## Supplementary File 8. Zonkey (Schubert et al. 2017) report for donkey specimen Ancient8. for "No genetic evidence yet for hinnies at Mazongshan (400-160 BCE), northwestern China": incl_ts.tped (part 2 of 33)

```
1 chr1_69411845 0 69411845 G G G G G G G G G G G G G G G G A A G G
1 chr1_69417175 0 69417175 G G G G G G G G G G G G A G A A G G G G
1 chr1_69422702 0 69422702 A A A A G G A A A A A A A A A A A A A A
1 chr1_69423766 0 69423766 A A A A A A A A C C C C A A A A A A C C
1 chr1_69426103 0 69426103 G G G G G G G G G G G T G G G G G G G G
1 chr1_69427709 0 69427709 T T T T T T T T T T C T T T T T T T T T
1 chr1_69428977 0 69428977 G G C G G G G G G G G G G G G G G G G G
1 chr1_69430767 0 69430767 G G G G G G A G G G G G G G G G G G G G
1 chr1_69434317 0 69434317 G G G G G G G G G G A G G G G G G G G G
1 chr1_69440303 0 69440303 G G A A A A G G G G G G G G G G G G G G
1 chr1_69445936 0 69445936 C C C C C C C T C C C C C C C C C C C C
1 chr1_69447840 0 69447840 G G G G G G G G C C C C G G G G G G C C
1 chr1_69448099 0 69448099 T T T T T T T T C C C C T T T T T T C C
1 chr1_69452676 0 69452676 C C C C C C C C C C C C T T C C C C C C
1 chr1_69453639 0 69453639 G G G G G G G G G G G G A A A A A A G G
1 chr1_69455116 0 69455116 G G G G G G G G G G G G A G G G G G G G
1 chr1_69460427 0 69460427 A A A A A A A A G G G G A A A A A A G G
1 chr1_69461095 0 69461095 C C C C C T C T C C C C C C C C C C C C
1 chr1_69462788 0 69462788 T T T T T T T T C C C C T T T T T T C C
1 chr1_69470045 0 69470045 A A G G G G A A G G G G G G G G G G G G
1 chr1_69472773 0 69472773 A G A A A A A A A A A A A A A A A A A A
1 chr1_69475660 0 69475660 A A A A A A A A G G G G A A A A A A G G
1 chr1_69479913 0 69479913 G G G G G G G G G G G G G G G G A G G G
1 chr1_69481606 0 69481606 C C C C C C C C T T T T C C C C C C T T
1 chr1_69481787 0 69481787 G G G G G G G G G G G G G G G G A A G G
1 chr1_69488056 0 69488056 C C C C C C C C C C C C C C C C T T C C
1 chr1_69494900 0 69494900 C C C C C C C C C C C C C C C T C C C C
1 chr1_69497079 0 69497079 A A A A A A A A C C C C C C A A C C C C
1 chr1_69503723 0 69503723 C C C C C C C C C C C C C T C C C C C C
1 chr1_69504627 0 69504627 T T T T T T T T T T T T A T T T T T T T
1 chr1_69507050 0 69507050 G G G G C G G G G G G G G G G G G G G G
1 chr1_69508333 0 69508333 A A A A A A A A G G G G A A A A A A G G
1 chr1_69508627 0 69508627 G G G G A G G G A A A A G G G G G G A A
1 chr1_69509655 0 69509655 T T T T T T T T C C C C T T T T T T C C
1 chr1_69514395 0 69514395 G G G G G G G G G G G G G G G G C G G G
1 chr1_69521982 0 69521982 C C T T T T C C C C C C T T C C C C C C
1 chr1_69530415 0 69530415 A A A A A A A T A A A A A A A A A A A A
1 chr1_69532873 0 69532873 A A A A A A A A G G G G A A A A A A G G
1 chr1_69533586 0 69533586 T T T T T T T T C C C C T T T T T T C C
1 chr1_69536725 0 69536725 A A A A A A A A G G G G A A A A A A G G
1 chr1_69537502 0 69537502 G G G G G G G G A A A A G G G G G G A A
1 chr1_69538425 0 69538425 G G G G G G A G G G G G G G G G G G G G
1 chr1_69554878 0 69554878 A A A A A A A A A A A A G G A A A A A A
1 chr1_69561176 0 69561176 A A A A A A A A A G A A A A A A A A A A
1 chr1_69561799 0 69561799 G G A A A A G G A A A A G G G G G G A A
1 chr1_69563875 0 69563875 A A A A A A A A A A A A A A C C A A A A
1 chr1_69571872 0 69571872 C C C C C C C C C C C C C C C C C G C C
1 chr1_69577494 0 69577494 A A A A A A A A G G G G A A A A A A G G
1 chr1_69578183 0 69578183 G T T T T T T T T T T T T T T T T T T T
1 chr1_69580427 0 69580427 C C C C C C C C T T T T C C C C C C T T
1 chr1_69589812 0 69589812 G G G G G G G G G G G G G G A A G G G G
1 chr1_69593329 0 69593329 A A A A A A A A G G G G A A A A A A G G
1 chr1_69595442 0 69595442 C C C C C C C T C C C C C C C C C C C C
1 chr1_69599157 0 69599157 G G C C C C G G G G G G G G G G G G G G
1 chr1_69600314 0 69600314 G G G G G G G G G G A A G G G G G G G G
1 chr1_69601295 0 69601295 G G G G G G G G G G G G G G A A G G G G
1 chr1_69602449 0 69602449 T T C C C C C T C C C C C C C C C C C C
1 chr1_69607795 0 69607795 G G G G G G G G G T G G G G G G G G G G
1 chr1_69616564 0 69616564 A A A A A A A G A A A A A A A A A A A A
1 chr1_69622877 0 69622877 A A A A A A A A A G G G A A A A A A A A
1 chr1_69632645 0 69632645 T T T T T T T T C C C C C C C C C C C C
1 chr1_69632764 0 69632764 T T T T G T T T T T T T T T T T T T T T
1 chr1_69634055 0 69634055 G G G G G G G G T T T T G G G G G G T T
1 chr1_69637203 0 69637203 C C C C C C C C T T T T C C C C C C T T
1 chr1_69642961 0 69642961 A A A A A A A A G G G G A A A A A A G G
1 chr1_69651975 0 69651975 T T C C C C T T C C C C T T T T T T C C
1 chr1_69655462 0 69655462 C C C C C C C C C C C G C C C C C C C C
1 chr1_69664588 0 69664588 A A G G G G A A G G G G G G G G G G G G
1 chr1_69665428 0 69665428 A A A A A A G G A A A A A A A A A A A A
1 chr1_69666915 0 69666915 C C C C C C C C G G G G C C C C C C G G
1 chr1_69667656 0 69667656 A A A A A A A A G G G G A A A A A A G G
1 chr1_69688945 0 69688945 C C C C C C A C C C C C C C C C C C C C
1 chr1_69690215 0 69690215 T T T T T T T T A A A A T T T T T T A A
1 chr1_69690234 0 69690234 C C C C C C C C G G G G C C C C C C G G
1 chr1_69695444 0 69695444 C C C C C C C C C C C C C C C T C C C C
1 chr1_69695994 0 69695994 T T T T T T T T C C C C T T T T T T C C
1 chr1_69696392 0 69696392 C C C C C C C C C C C C C T C C C C C C
1 chr1_69696852 0 69696852 G G G G G G G G A A A A A G G G G G A A
1 chr1_69697831 0 69697831 A A A A A G A A A A A A A A A A A A A A
1 chr1_69700169 0 69700169 G G G G G G G G G G G G G G G G C C G G
1 chr1_69702418 0 69702418 G G G G G G G G G G G G G G G G A A G G
1 chr1_69713137 0 69713137 C C C C C C C C T T T T C C C C T T T T
1 chr1_69715829 0 69715829 A A A A A A A A T T T T A A A A A A T T
1 chr1_69718095 0 69718095 C C T T C T C C C C C C C C C C C C C C
1 chr1_69718594 0 69718594 C C C C C T C C C C C C C C C C C C C C
1 chr1_69724957 0 69724957 C C C C C C C C C C C C C C G G C C C C
1 chr1_69724970 0 69724970 G G G G G T G G G G G G G G G G G G G G
1 chr1_69729717 0 69729717 G G G G G G G G G G G G G G A A G G G G
1 chr1_69733214 0 69733214 C C T T T T C C C C C C C C C C C C C C
1 chr1_69743790 0 69743790 C C C C C C C C C C C T C C C C C C C C
1 chr1_69745763 0 69745763 A A A A A A A A G G G G A A A A A A G G
1 chr1_69754239 0 69754239 A A A A A A A A G G G G A A A A A A G G
1 chr1_69760439 0 69760439 A A A A A A A A C C C C A A A A A A C C
1 chr1_69766712 0 69766712 T T T T T T T T C C C C T T T T T T C C
1 chr1_69767897 0 69767897 G G G G G G G G G G G G A A G G A A G G
1 chr1_69769361 0 69769361 G G G G G G G G G G G G G G A A G G G G
1 chr1_69770650 0 69770650 T T C C C C T T T T T T T T T T T T T T
1 chr1_69775026 0 69775026 C C C C C C C C C C C C C C C C G G C C
1 chr1_69779762 0 69779762 C C C C C C C C G G G G C C C C C C G G
1 chr1_69781540 0 69781540 C C T T T T C C C C C C C C C C C C C C
1 chr1_69792734 0 69792734 C C T T T T C C C C C C C C C C C C C C
1 chr1_69794681 0 69794681 T T T T T T T T C T T T T T T T T T T T
1 chr1_69795104 0 69795104 G G G G G G G G G G G G G G G G A G G G
1 chr1_69796263 0 69796263 G G G G G G G G A A A A G G G G G G A A
1 chr1_69804031 0 69804031 A A A A A A A A G G G G A A A A A A G G
1 chr1_69804471 0 69804471 G G G G G G G G G G A G G G G G G G G G
1 chr1_69805819 0 69805819 C C C C C C C C T T T T C C C C C C T T
1 chr1_69808020 0 69808020 A A A A A A A A A A A A A C A A A A A A
1 chr1_69820845 0 69820845 G G G G G G G G G G G G G G A G G G G G
1 chr1_69823047 0 69823047 A A T T T T A A T T T T T T T T T T T T
1 chr1_69829175 0 69829175 A A G G G G A A G G G G G G G G G G G G
1 chr1_69832040 0 69832040 G G G G G G G G G G G G G G G T G G G G
1 chr1_69835372 0 69835372 G G G G G G G G G G G G G G G G A G G G
1 chr1_69839872 0 69839872 T T C C C C C C C C C C C C C C C C C C
1 chr1_69841749 0 69841749 C C C C C C C C C C C T C C C C C C C C
1 chr1_69843120 0 69843120 A A A A A A A A A A A A A A A C A A A A
1 chr1_69851356 0 69851356 C C C C C C C C A A A A C C C C C C A A
1 chr1_69852006 0 69852006 C C C C C C C C C C C C C C C C G G C C
1 chr1_69852148 0 69852148 C C C C C C C C A A A A C C C C C C A A
1 chr1_69863101 0 69863101 C C T T T T C C C C C C C C C C C C C C
1 chr1_69865028 0 69865028 G G G G G G G G G G A G G G G G G G G G
1 chr1_69865086 0 69865086 T T T T T T T T C C C C T T T T T T C C
1 chr1_69868267 0 69868267 C C A A A A C C C C C C C C C C C C C C
1 chr1_69869393 0 69869393 C C T T T T C C C C C C C C C C C C C C
1 chr1_69870504 0 69870504 G G G G G G G G G G G G G G G G G T G G
1 chr1_69870760 0 69870760 G G G G G G G G A A A A G G G G G G A A
1 chr1_69871404 0 69871404 A A A A A A A A C C C C A A A A A A C C
1 chr1_69873197 0 69873197 T T T T T T T T C C C C T T T T T T C C
1 chr1_69874056 0 69874056 A T A A A A A A A A A A A A A A A A A A
1 chr1_69880572 0 69880572 C C C C C C C C C C C C C T C C C C C C
1 chr1_69892905 0 69892905 G G G G G G G G G G G G G G G G A A G G
1 chr1_69906840 0 69906840 T T T T T T T T C C C C T T T T T T C C
1 chr1_69907200 0 69907200 G G G G A G G G G G G G G G G G G G G G
1 chr1_69911372 0 69911372 G G G T G G G G G G G G G G G G G G G G
1 chr1_69922340 0 69922340 C C C C C C C C T T T T C C C C C C T T
1 chr1_69927958 0 69927958 A A A A A A A A A A A A A A C C A A A A
1 chr1_69931161 0 69931161 T T T T T T T T C C C C C C C C C C C C
1 chr1_69936023 0 69936023 C C C C C C C C C C C C C C T T C C C C
1 chr1_69941385 0 69941385 T T T T T T T T T T T T C T T T T T T T
1 chr1_69942040 0 69942040 A A A A A A A A A A A A A A A A A T A A
1 chr1_69942633 0 69942633 G G G G G G G G G G A G G G G G G G G G
1 chr1_69946531 0 69946531 T T T T T T T T C T T T T T T T T T T T
1 chr1_69946726 0 69946726 T T T T T T T T C C C C T T T T T T C C
1 chr1_69949863 0 69949863 A A G G G G G G G G G G G G G G G G G G
1 chr1_69954710 0 69954710 A A A A A A A A G G G G A A A A A A G G
1 chr1_69955225 0 69955225 G G G G G G G G G G A G G G G G G G G G
1 chr1_69956782 0 69956782 C C C C C C C C C G C G C C C C C C G G
1 chr1_69958971 0 69958971 T T T T T T T T C C C C T T T T T T C C
1 chr1_69964028 0 69964028 C C C C C C C C T T T T T T C C C C T T
1 chr1_69967889 0 69967889 G G G G G G G G A A A A G G G G G G A A
1 chr1_69968476 0 69968476 T T T T T T T T C C C C T T T T T T C C
1 chr1_69969238 0 69969238 G G G G G G G G G G G G G G T T G G G G
1 chr1_69973747 0 69973747 T T T T T T T T T T T T T T C C T T T T
1 chr1_69990555 0 69990555 G G G G G G G G A A A A G G G G G G A A
1 chr1_69990625 0 69990625 A A A A A A A A T T T T A A A A A A T T
1 chr1_69990731 0 69990731 G G A A A A G G G G G G G G G G G G G G
1 chr1_69997754 0 69997754 T T A A A A A A A A A A A A A A A A A A
1 chr1_69999532 0 69999532 A A A A A A A A A A A A A C A A A A A A
1 chr1_70013151 0 70013151 G G G G G G G G T T T T G G G G G G T T
1 chr1_70014731 0 70014731 T T T T T T T T G T G G T T T T T T G G
1 chr1_70018334 0 70018334 T T T T T T T T T T T T T T T T C C T T
1 chr1_70026426 0 70026426 T T T T C T T T T T T T T T T T T T T T
1 chr1_70027803 0 70027803 G G G G G G G G G G G G G G A A G G G G
1 chr1_70032541 0 70032541 C T C C C C C C C C C C C C C C C C C C
1 chr1_70050750 0 70050750 A A C C C C C C A A A A A A A A A A A A
1 chr1_70058009 0 70058009 A A A A A A A A G G G G A A A A A A G G
1 chr1_70059567 0 70059567 C C C C C C C C T T T T C C C C C C T T
1 chr1_70060292 0 70060292 T T T T T T T T A A A A T T T T T T A A
1 chr1_70060496 0 70060496 G G G G G G G G G G G G G G G G A A G G
1 chr1_70060777 0 70060777 C C C C C C C C G G G G C C C C C C G G
1 chr1_70063470 0 70063470 A A A A A A A A G G G G A A A A A A G G
1 chr1_70068451 0 70068451 A A G G G G A A G G G G G G G G G G G G
1 chr1_70072061 0 70072061 T T T T T T T T C C C C T T T T T T C C
1 chr1_70076163 0 70076163 C C C C C C C C A A A A C C C C C C A A
1 chr1_70082191 0 70082191 T T G G T T T T T T T T T T T T T T T T
1 chr1_70083085 0 70083085 C G G G G G G G G G G G G G G G G G G G
1 chr1_70091251 0 70091251 C C T T T T T T C C C C T T T T T T C C
1 chr1_70091854 0 70091854 G G G G G G G G T T T T G G G G G G T T
1 chr1_70093592 0 70093592 A A A A A A A A A A A A A G A A A A A A
1 chr1_70094497 0 70094497 G G G G G G G G A A A A G G G G G G A A
1 chr1_70094503 0 70094503 C C C C C C T T C C C C C C C C C C C C
1 chr1_70096282 0 70096282 T T T T T T T T T T T T T T T T C C T T
1 chr1_70096524 0 70096524 C C C C C C C C T T T T C C C C C C T T
1 chr1_70098779 0 70098779 C C C T C C C C C C C C C C C C C C C C
1 chr1_70099347 0 70099347 C C C C C C C C T T T T C C C C C C T T
1 chr1_70100881 0 70100881 C C C C C C T T C C C C C C C C C C C C
1 chr1_70107101 0 70107101 T T T T T T T T C C C C T T T T T T C C
1 chr1_70111004 0 70111004 G G G G G T G G G G G G G G G G G G G G
1 chr1_70111204 0 70111204 C C C C C C C C C T C C C C C C C C C C
1 chr1_70112809 0 70112809 A A A A A A A A A A A A A A A A G G A A
1 chr1_70116325 0 70116325 T T T T T T T T T T G T T T T T T T T T
1 chr1_70120949 0 70120949 C C C C C C C C C G C C C C C C C C G G
1 chr1_70123789 0 70123789 T T T T T T T T G G G G T T T T T T G G
1 chr1_70125500 0 70125500 T T T T T T G T T T T T T T T T T T T T
1 chr1_70129377 0 70129377 C C C C C C C C A C A C C C C C C C A A
1 chr1_70137880 0 70137880 C C C C C C C C C C C C C G C C C C C C
1 chr1_70142443 0 70142443 A A A G A A A A A A A A A A A A A A A A
1 chr1_70147433 0 70147433 A A A A A A A A A A A A A A A A A G A A
1 chr1_70152409 0 70152409 G G G G G G G G G G G G G G G T G G G G
1 chr1_70159565 0 70159565 C C C C C C C C C C C C C T C C C C C C
1 chr1_70161270 0 70161270 A A A A A A A A A A A A A A A A G G A A
1 chr1_70167055 0 70167055 C C C C C C C C T T T T C C C C C C T T
1 chr1_70172951 0 70172951 A A A A A A A A G G G G A A A A A A G G
1 chr1_70173823 0 70173823 T T T T T T T T T T T T T T T T C C T T
1 chr1_70176903 0 70176903 G G G G G G G G G G G G G G G G A A G G
1 chr1_70176993 0 70176993 A A A A A G A A A A A A A A A A A A A A
1 chr1_70180320 0 70180320 C C C C C C C C G G G G C C C C C C G G
1 chr1_70182675 0 70182675 G G G G G G G G G G G G A G G G G G G G
1 chr1_70192923 0 70192923 C C C C C C C C C C C C C T C C C C C C
1 chr1_70197086 0 70197086 C C C C C C C C C C C C C C C C T T C C
1 chr1_70198097 0 70198097 T T T T T T T T C C C C T T T T T T C C
1 chr1_70198372 0 70198372 C C C T C C C C C C C C C C C C C C C C
1 chr1_70208655 0 70208655 A A A A A A A A A G A A A A A A A A A A
1 chr1_70210914 0 70210914 C C C C C C C C A A A A C C C C C C A A
1 chr1_70216877 0 70216877 C C C C C C C T C C C C C C C C C C C C
1 chr1_70218926 0 70218926 C C C C C C C C C C C C C G C C C C C C
1 chr1_70221023 0 70221023 C C C C C C C C C C C C C C C C G G C C
1 chr1_70224889 0 70224889 C C C C C C C C C C C G C C C C C C C C
1 chr1_70231696 0 70231696 G G G G G G G G C C C C G G G G G G C C
1 chr1_70241217 0 70241217 G G G G G G G G G G G G G G A G G G G G
1 chr1_70241294 0 70241294 C C C C C C C C C T C T C C C C C C C C
1 chr1_70243019 0 70243019 C C C C C C C C C C C C C C T T C C C C
1 chr1_70259931 0 70259931 T T T T T T T T C C C C T T T T T T C C
1 chr1_70262128 0 70262128 T T T T T T T T T T T T T T C T T T T T
1 chr1_70266215 0 70266215 G G A A G G G G G G G G G G G G G G G G
1 chr1_70275280 0 70275280 G G G G G G G G T T T T G G G G G G T T
1 chr1_70276946 0 70276946 A A A A A A A A A A A A A G A A A A A A
1 chr1_70282652 0 70282652 A A C C A A A A A A A A A A A A A A A A
1 chr1_70295825 0 70295825 G G G G G G A G G G G G G G G G G G G G
1 chr1_70299749 0 70299749 G G G G G G G G G G G G A A G G G G G G
1 chr1_70302668 0 70302668 T T T T T T T T G G G G T T T T T T G G
1 chr1_70304422 0 70304422 C C C C C C C C C C C C C C C C C G C C
1 chr1_70306291 0 70306291 C C C C C C C C C G C C C C C C C C C C
1 chr1_70306761 0 70306761 C C C C C C C C A A A A C C C C C C A A
1 chr1_70312921 0 70312921 G G G G G G G G C C C C G G G G G G C C
1 chr1_70326607 0 70326607 C C G G C C C C C C C C C C C C C C C C
1 chr1_70330176 0 70330176 C C A C C C C C C C C C C C C C C C C C
1 chr1_70330651 0 70330651 A G G G G G G G G G G G G G G G G G G G
1 chr1_70333000 0 70333000 G G G G A G G G G G G G G G G G G G G G
1 chr1_70338110 0 70338110 C C C C C C C C G G G G C C C C C C G G
1 chr1_70338924 0 70338924 C C C C C C C C C C C C A C C C C C C C
1 chr1_70348011 0 70348011 A A A A A A A A A A A A G G A A A A A A
1 chr1_70354480 0 70354480 A A A A A A A A A A A A A A A A G G A A
1 chr1_70355194 0 70355194 T T T T T T T T C C C C T T T T T T C C
1 chr1_70356048 0 70356048 A A A A A A A A G G G G A A A A A A G G
1 chr1_70358360 0 70358360 G G G G G G G G T T T T G G G G G G T T
1 chr1_70368659 0 70368659 A G A G A G A G A G G G A G A G A G A A
1 chr1_70374598 0 70374598 C C C C C C C C C C C C C C C T C C C C
1 chr1_70387824 0 70387824 G G G G G G G G G G G G G T G G G G G G
1 chr1_70400693 0 70400693 C C C C C C C C C C C C C C C T C C C C
1 chr1_70407696 0 70407696 A A A A A A A A A A A A A A G G A A A A
1 chr1_70410521 0 70410521 G G A G G G G G G G G G G G G G G G G G
1 chr1_70411401 0 70411401 G G G G G G G G G G G G A G G G G G G G
1 chr1_70413547 0 70413547 T T T T T T T T C C C C T T T T T T C C
1 chr1_70414043 0 70414043 A A A G A A A A A A A A A A A A A A A A
1 chr1_70425426 0 70425426 T T T T T T C T T T T T T T T T T T T T
1 chr1_70427688 0 70427688 T T C C C C T T T T T T T T T T T T T T
1 chr1_70439905 0 70439905 A A A A A A A A A A A A A G A A A A A A
1 chr1_70440213 0 70440213 C C C C C C C C G G G G C C C C C C G G
1 chr1_70440516 0 70440516 T T T T T T T T C C C C T T T T T T C C
1 chr1_70441526 0 70441526 C C C C C C C C C C C C A C C C C C C C
1 chr1_70443330 0 70443330 G G G G G G G G A A A A G G G G G G A A
1 chr1_70444307 0 70444307 T T G G G G T T T T T T T T T T T T T T
1 chr1_70446301 0 70446301 C C C C C C C C T T T T C C C C C C T T
1 chr1_70454623 0 70454623 G G G G A G G G G G G G G G G G G G G G
1 chr1_70456315 0 70456315 G G A A A A G G G G G G G G G G G G G G
1 chr1_70458623 0 70458623 C C C C C C C C T T T T C C C C C C T T
1 chr1_70462717 0 70462717 T T T T T T T T T T T T C T T T T T T T
1 chr1_70464780 0 70464780 A A A A A A A A A A A A A C A A A A A A
1 chr1_70476119 0 70476119 A A A A A A A A G G G G A A A A A A G G
1 chr1_70482388 0 70482388 A A A A A A A A G G G G A A A A A A G G
1 chr1_70484140 0 70484140 A A A A A A A A G G G G A A A A A A G G
1 chr1_70486243 0 70486243 A A A A A A A A A A A A A G A A A A A A
1 chr1_70489916 0 70489916 G G G G G G G G G G G G G T G G G G G G
1 chr1_70491499 0 70491499 A A A A A A A A A T T T A A A A A A T T
1 chr1_70493274 0 70493274 C C C C C C C C T T T T C C C C C C T T
1 chr1_70498336 0 70498336 A A A A A A A A A A A A G G A A A A A A
1 chr1_70500774 0 70500774 C C C C C C C C A C A A C C C C C C A A
1 chr1_70501462 0 70501462 A A A A A A A A G G G G A A A A A A G G
1 chr1_70518510 0 70518510 C C C C C C C C C C C C A C C C C C C C
1 chr1_70525201 0 70525201 G G G G G G G G A A A A G G G G G G A A
1 chr1_70545146 0 70545146 G G G G G G G G A A A A G G G G G G A A
1 chr1_70545164 0 70545164 G G G G G G G G G G G G G G G G C G G G
1 chr1_70547307 0 70547307 G G G G G G G G G G G G C G G G G G G G
1 chr1_70548754 0 70548754 G G A A A A A G A A A A A A A A A A A A
1 chr1_70556751 0 70556751 A A A A A A A A G G G G A A A A A A G G
1 chr1_70560385 0 70560385 G G G G G G A G G G G G G G G G G G G G
1 chr1_70560430 0 70560430 C C C C C C C C C C C C C C G G C C C C
1 chr1_70563698 0 70563698 G G G G G G G G G G G G G G G G A A G G
1 chr1_70566227 0 70566227 A A A A A A A A T T T T A A A A A A T T
1 chr1_70568964 0 70568964 T T T T T T T T T T T T C C T T T T T T
1 chr1_70575480 0 70575480 G G G G G G G G A A A A G G G G G G A A
1 chr1_70600623 0 70600623 G G G G G G G G G G G G A G G G G G G G
1 chr1_70607500 0 70607500 C C C C C C C C G G G G C C C C C C G G
1 chr1_70609984 0 70609984 A G A A A A A G A A A A A A A A A A A A
1 chr1_70628673 0 70628673 T T T T T T T T C C C C T T T T T T C C
1 chr1_70634578 0 70634578 C C C C C C C C C C C C C C C T C C C C
1 chr1_70635829 0 70635829 C C C C C C C C C C C C C C T T C C C C
1 chr1_70641876 0 70641876 T T C T C C T T T T T T T T T T T T T T
1 chr1_70663849 0 70663849 C C C C C C C C T T T T C C C C C C T T
1 chr1_70664436 0 70664436 C C C C C C C C A A A A C C C C C C A A
1 chr1_70666424 0 70666424 C C C C C C C C T T T T C C C C C C T T
1 chr1_70667323 0 70667323 G G G G G G G G A A A A G G G G G G A A
1 chr1_70668374 0 70668374 A A A A A A A A G G G G A A A A A A G G
1 chr1_70698933 0 70698933 G G G G G G G G A G G G G G G G G G G G
1 chr1_70706236 0 70706236 T T T T T T T T C C C C T T T T T T C C
1 chr1_70721207 0 70721207 T T T T T T T T C C C C T T T T T T C C
1 chr1_70728530 0 70728530 T T T T T T T T T T T T C T T T T T T T
1 chr1_70732314 0 70732314 A A C C C C A A A A A A A A A A A A A A
1 chr1_70753534 0 70753534 A A A A A A A A C C C C A A A A A A C C
1 chr1_70763608 0 70763608 G G C C C C G G G G G G G G G G G G G G
1 chr1_70781724 0 70781724 A A A A A A A A A A A A A G A A A A A A
1 chr1_70793176 0 70793176 A A A A A A A A G G G G A A A A A A G G
1 chr1_70799976 0 70799976 A G G G G G G G G G G G G G G G G G G G
1 chr1_70809605 0 70809605 G G G G G G G G G G G G A G G G G G G G
1 chr1_70815265 0 70815265 G G G G G G G G G G G G C C C C C C G G
1 chr1_70817069 0 70817069 C C C C C C C C T T T T C C C C C C T T
1 chr1_70818743 0 70818743 T T T T T T T T T T T T C C C C C C T T
1 chr1_70819867 0 70819867 T T T T T T T T C C C C T T T T T T C C
1 chr1_70830489 0 70830489 A A A A A A A A A A A A A A C C A A A A
1 chr1_70836430 0 70836430 C C C C C C C C T T T T C C C C C C T T
1 chr1_70838684 0 70838684 A A A A A A A A G G G G A A A A A A G G
1 chr1_70841927 0 70841927 C C C C C C C C T T T T C C C C C C T T
1 chr1_70848172 0 70848172 G G G G G G A A G G G G G G G G G G G G
1 chr1_70852468 0 70852468 T T T T T T T T C T T T T T T T T T T T
1 chr1_70869386 0 70869386 G G G G G G G G G G A G G G G G G G G G
1 chr1_70872399 0 70872399 C C C C C C C C T T T T C C C C C C C C
1 chr1_70873747 0 70873747 T T T T T T T T C C C C T T T T T T C C
1 chr1_70883639 0 70883639 A A A A A A A A A T A T A A A A A A A A
1 chr1_70890011 0 70890011 C T C C C C C C C C C C C C C C C C C C
1 chr1_70900910 0 70900910 T T T T T T T T C C C C T T T T T T C C
1 chr1_70905979 0 70905979 G G G G G G G G G G G G G G G G A G G G
1 chr1_70906019 0 70906019 C C C C C C C C C C C C C T C C C C C C
1 chr1_70906033 0 70906033 G G G G T T G G G G G G G G G G G G G G
1 chr1_70907078 0 70907078 T T T T T T C T T T T T T T T T T T T T
1 chr1_70916277 0 70916277 C C A A A A C C A A A A A A A A A A A A
1 chr1_70917439 0 70917439 G G G G G G G G A A A A G G G G G G A A
1 chr1_70923291 0 70923291 G G G G G G G G G G G G G G A A G G G G
1 chr1_70923677 0 70923677 T T T T T T T T T T T T T T G G T T T T
1 chr1_70925019 0 70925019 A A A A A A A A G G G G A A A A A A G G
1 chr1_70937173 0 70937173 C C C C C C C C T T T T C C C C C C T T
1 chr1_70938460 0 70938460 G G G G G G G G A A A A G G G G G G A A
1 chr1_70940896 0 70940896 G G G G A A G G G G G G A A G G G G G G
1 chr1_70942364 0 70942364 T T C C C C T T C C C C C C C C C C C C
1 chr1_70944502 0 70944502 T T T T T T T T T T T T C T T T T T T T
1 chr1_70944943 0 70944943 C C C C C C C C T T T T C C C C C C T T
1 chr1_70947717 0 70947717 A A A A T T A A A A A A A A A A A A A A
1 chr1_70950516 0 70950516 C C C C C C C C G G G G C C C C C C G G
1 chr1_70952612 0 70952612 A A A A A A A A G G G G G G G G G G G G
1 chr1_70959398 0 70959398 G G G G G G G G A A A A G G G G G G A A
1 chr1_70963335 0 70963335 C C C C C C C C T T T T C C C C C C T T
1 chr1_70969157 0 70969157 G G A A G G G G G G G G G G G G G G G G
1 chr1_70969162 0 70969162 G G G G A A G G G G G G G G G G G G G G
1 chr1_70977383 0 70977383 C C C C C C C T C C C C C C C C C C C C
1 chr1_70977384 0 70977384 G G G G G G G G G G G G A G G G G G G G
1 chr1_70977799 0 70977799 G G G G G G A G G G G G G G G G G G G G
1 chr1_70979156 0 70979156 G G G G G G G G T T T T G G G G G G T T
1 chr1_70979635 0 70979635 C C T T C C C C C C C C C C C C C C C C
1 chr1_70981040 0 70981040 G G A A A A G G G G G G G G G G G G G G
1 chr1_70993571 0 70993571 T T C C C C T T C C C C C C C C C C C C
1 chr1_71004046 0 71004046 T T T T T T T T C C C C T T T T T T C C
1 chr1_71011677 0 71011677 A A A A A A A A G G G G A A A A A A G G
1 chr1_71012777 0 71012777 G G G G G G G G G G G G G G A G G G G G
1 chr1_71025592 0 71025592 C C A C C C C C C C C C C C C C C C C C
1 chr1_71025760 0 71025760 C C C C C C C C C C C T C C C C C C T T
1 chr1_71037969 0 71037969 C C C C C C C C C C C C C C C C G G C C
1 chr1_71041242 0 71041242 G G G G G G G G A A A A G G G G G G A A
1 chr1_71043858 0 71043858 G G G G G G G G A A A A G G G G G G A A
1 chr1_71055177 0 71055177 T T T T T T A T T T T T T T T T T T T T
1 chr1_71055566 0 71055566 A A A A A A A A A A A A A A A G A A A A
1 chr1_71057567 0 71057567 A A A A A A A A A A A A A A A A A G A A
1 chr1_71058652 0 71058652 C C C C C C C T C C C C C C C C C C C C
1 chr1_71058990 0 71058990 C C C C C C C C C C C C G G C C C C C C
1 chr1_71059748 0 71059748 C C C C C C C C C C C C C C C C C T C C
1 chr1_71060217 0 71060217 C C C C C C C C C C C C C C C C C T C C
1 chr1_71062680 0 71062680 A A A A A A A A G G G G A A A A A A G G
1 chr1_71063686 0 71063686 C C C C C C C C T T T T C C C C C C T T
1 chr1_71066555 0 71066555 C C C C C C C C C C C C C T C C C C C C
1 chr1_71066791 0 71066791 T T C C C C T T C C C C C C C C C C C C
1 chr1_71067678 0 71067678 T T T T T T T T C C C C T T T T T T C C
1 chr1_71071709 0 71071709 T T T T T T C T T T T T T T T T T T T T
1 chr1_71071845 0 71071845 T T T T T T T T C C C C T T T T T T C C
1 chr1_71075001 0 71075001 C C C C C C C C C C C C C T C C C C C C
1 chr1_71076962 0 71076962 C C C C C C C C T T T T C C C C C C T T
1 chr1_71077112 0 71077112 G G G G G G G G G G G G G G G G A G G G
1 chr1_71077562 0 71077562 G G G G G G A G G G G G G G G G G G G G
1 chr1_71077727 0 71077727 T T T T T T T T T T T T T T T T C C T T
1 chr1_71082808 0 71082808 C C C C C C C C A A A A C C C C C C A A
1 chr1_71086577 0 71086577 C C C C C C C C C C C C C C A C C C C C
1 chr1_71091636 0 71091636 C C C G C C C C C C C C C C C C C C C C
1 chr1_71098598 0 71098598 A A A A A A A A G G G G A A A A A A G G
1 chr1_71098662 0 71098662 C C C C C C A C C C C C C C C C C C C C
1 chr1_71106251 0 71106251 C C C C C T C C C C C C C C C C C C C C
1 chr1_71106607 0 71106607 A A A A A G A A A A A A A A A A A A A A
1 chr1_71111217 0 71111217 A A A A A A A A G G G G A A A A A A G G
1 chr1_71112591 0 71112591 G G G G G G G G G G A G G G G G G G G G
1 chr1_71115287 0 71115287 C C C C C C C C C T C C C C C C C C C C
1 chr1_71116063 0 71116063 G G G G G G G G G G G G C C C C G G G G
1 chr1_71118769 0 71118769 G G G G A G G G G G G G G G G G G G G G
1 chr1_71123779 0 71123779 G G G G G G G G G G G G C G G G G G G G
1 chr1_71126782 0 71126782 C C C C C C C C C C C C C T C C C C C C
1 chr1_71127839 0 71127839 G G G G G G G G A G A G G G G G G G A A
1 chr1_71128825 0 71128825 G G G G G G G G A G A A G G G G G G G G
1 chr1_71134723 0 71134723 G G G G G G A A G G G G G G G G G G G G
1 chr1_71134785 0 71134785 A A A A A A A A A A A A A A A G A A A A
1 chr1_71141630 0 71141630 A A A A A A A A G G G G A A A A A A G G
1 chr1_71145198 0 71145198 G G G G G G G G A A A A A A G G G G A A
1 chr1_71149601 0 71149601 C C C C C C T T C C C C C C C C C C C C
1 chr1_71155621 0 71155621 G G G G G G G G G G G G G G G G A A G G
1 chr1_71157875 0 71157875 T T T T A A T T T T T T T T T T T T T T
1 chr1_71160346 0 71160346 A A A A A G A A A A A A A A A A A A A A
1 chr1_71160623 0 71160623 C C C C T T C C C C C C C C C C C C C C
1 chr1_71161220 0 71161220 T T C T T T T T T T T T T T T T T T T T
1 chr1_71161987 0 71161987 G G C C G G G G G G G G G G G G G G G G
1 chr1_71162431 0 71162431 C C C C C C C C C C C C C C A A C C C C
1 chr1_71166509 0 71166509 C C T T C C C C T T T T C C C C C C T T
1 chr1_71175645 0 71175645 G G G G G G G G G G G G G G T T G G G G
1 chr1_71177861 0 71177861 T T T T C T T T T T T T T T T T T T T T
1 chr1_71185752 0 71185752 T T T T T T T T C T C C T T T T T T T T
1 chr1_71186617 0 71186617 C C C C C C C C C C C C C C C C G G C C
1 chr1_71189315 0 71189315 G G G G A G G G G G G G G G G G G G G G
1 chr1_71189330 0 71189330 C T C C C C T T C C C C C C C C C C C C
1 chr1_71190141 0 71190141 T T G G G G G G G G G G G G G G G G G G
1 chr1_71193221 0 71193221 C C C C C T C C C C C C C C C C C C C C
1 chr1_71193750 0 71193750 G G G G G G G G C C C C G G G G G G C C
1 chr1_71194105 0 71194105 T T T T T T T T C C C C T T T T T T C C
1 chr1_71194211 0 71194211 C C C C C C C C C C C C C C C C T T C C
1 chr1_71198936 0 71198936 C C C C C C C C T T T T C C C C C C T T
1 chr1_71200772 0 71200772 G G G G G G G G G G G G G G G G A A G G
1 chr1_71203165 0 71203165 A A A A A A A A G G G G A A A A A A G G
1 chr1_71204016 0 71204016 A A A A A A A A A A A A A A A G A A A A
1 chr1_71206055 0 71206055 C C C C C C C C C C C C C T C C C C C C
1 chr1_71207145 0 71207145 G G G G G G G G G G G G G G A A G G G G
1 chr1_71213307 0 71213307 C C C C C C C C C C C C A C C C C C C C
1 chr1_71213433 0 71213433 G G A G G G G G G G G G G G G G G G G G
1 chr1_71214489 0 71214489 T T T T T T T T T T T T T T C C T T T T
1 chr1_71223025 0 71223025 G G G G G G G G G G G G G G G G C C G G
1 chr1_71223082 0 71223082 T T T T T T T T T T T T C T T T T T T T
1 chr1_71226599 0 71226599 T T T T T T T T C C C C T T T T T T C C
1 chr1_71228359 0 71228359 G G G G C G G G G G G G G G G G G G G G
1 chr1_71237057 0 71237057 C G G G G G C C G G G G G G G G G G G G
1 chr1_71242845 0 71242845 A A A A A C A A A A A A A A A A A A A A
1 chr1_71245552 0 71245552 C C C C C C C C T T T T C C C C C C T T
1 chr1_71247938 0 71247938 A A A A A A A A A A A A A A A A G G A A
1 chr1_71255932 0 71255932 G G G G A G G G G G G G G G A A G G G G
1 chr1_71260697 0 71260697 A A A A A A A A A A A A A A T T A A A A
1 chr1_71260854 0 71260854 A A A G G G G G G G G G G G G G G G G G
1 chr1_71263071 0 71263071 T T T T T T T T T T T T C C C C T T T T
1 chr1_71263483 0 71263483 A A A A A G A A A A A A A A A A A A A A
1 chr1_71263859 0 71263859 G G G G G G G G A A A A G G G G G G A A
1 chr1_71264720 0 71264720 A A A A A A A A A G A G A A A A A A G G
1 chr1_71264788 0 71264788 A A A A A A A A A A A A A A A A C C A A
1 chr1_71267551 0 71267551 C C C C C C C C C C C C A C C C C C C C
1 chr1_71275229 0 71275229 A A A A A G A A A A A A A A A A A A A A
1 chr1_71275354 0 71275354 G G G G G G G G A G A G G G G G G G A A
1 chr1_71280464 0 71280464 T T T T T T T T C C C C T T T T T T C C
1 chr1_71281725 0 71281725 T T T T T T T T C C C C T T T T T T C C
1 chr1_71290525 0 71290525 C C C C C C C C C C C C C T C C C C C C
1 chr1_71293418 0 71293418 G G G G G G G G A A A A G G G G G G A A
1 chr1_71305177 0 71305177 G G G G G G G G A A A A G G G G G G A A
1 chr1_71306843 0 71306843 A A T T T T A A T T T T T T T T T T T T
1 chr1_71310552 0 71310552 G G G G G G G G A G A G G G G G G G G G
1 chr1_71313981 0 71313981 C C C C C C C C T T T T C C C C C C T T
1 chr1_71320740 0 71320740 G G G G G G G G A G G G G G G G G G A A
1 chr1_71322009 0 71322009 G G G G G G G G C C C C G G G G G G C C
1 chr1_71322105 0 71322105 G G G G G G G G A A A A G G G G G G A A
1 chr1_71343386 0 71343386 A A A A A A A A G G G G A A A A A A G G
1 chr1_71345143 0 71345143 A A A A A G A A A A A A A A A A A A A A
1 chr1_71352140 0 71352140 C C C C C C C C C C C C C C A C C C C C
1 chr1_71352153 0 71352153 A A A T A A A A A A A A A A A A A A A A
1 chr1_71361608 0 71361608 T T C C C C C C C C C C C C C C C C C C
1 chr1_71362752 0 71362752 A A A A A T A A A A A A A A A A A A A A
1 chr1_71372000 0 71372000 G G G G G G G G T T T T G G G G G G T T
1 chr1_71373563 0 71373563 G G G T G G G G G G G G G G G G G G G G
1 chr1_71379331 0 71379331 C C C C T T C C C C C C C C C C C C C C
1 chr1_71380416 0 71380416 G G G G G G G G A A A A G G G G G G A A
1 chr1_71383965 0 71383965 C C C C C C C C C T C T C C C C C C T T
1 chr1_71395604 0 71395604 A A A A A A A A T T T T A A A A A A T T
1 chr1_71399115 0 71399115 G G G G G G G G C G C G G G G G G G C C
1 chr1_71399649 0 71399649 T T T T T T C T T T T T T T T T T T T T
1 chr1_71400879 0 71400879 T T T T T T T T C C C C T T T T T T C C
1 chr1_71405209 0 71405209 G G A A A A G G A A A A A A A A A A A A
1 chr1_71406233 0 71406233 A A A A A A A A C C C C A A A A A A C C
1 chr1_71409776 0 71409776 C C C C C C C C C C C C C C T T C C C C
1 chr1_71428660 0 71428660 A A G G G G A G G G G G G G G G G G G G
1 chr1_71430703 0 71430703 C C C C C C C C A C A C C C C C C C C C
1 chr1_71434713 0 71434713 T T T T T T T T T T T T T T C T T T T T
1 chr1_71460990 0 71460990 G G G G T T G G G G G G G G G G G G G G
1 chr1_71473570 0 71473570 C C C C C C C C A C A C C C C C C C C C
1 chr1_71479105 0 71479105 C C A A C C C C C C C C C C C C C C C C
1 chr1_71494014 0 71494014 C G G G G G C C G G G G G G G G G G G G
1 chr1_71497568 0 71497568 C C C C G G C C C C C C C C C C C C C C
1 chr1_71503651 0 71503651 A A A A A A A A A A A G A A A A A A A A
1 chr1_71510179 0 71510179 G G G G G G G G G G G G A G G G G G G G
1 chr1_71522176 0 71522176 T T C C C C T T C C C C C C C C C C C C
1 chr1_71522303 0 71522303 T T T T T T T T T T T T C T T T T T T T
1 chr1_71532113 0 71532113 T T T T T T T T T T T T C T C C T T T T
1 chr1_71535887 0 71535887 A G A A A A A A A A A A A A A A A A A A
1 chr1_71538284 0 71538284 C C C C C C C C T T T T C C C C C C T T
1 chr1_71541506 0 71541506 A A A A A A A A G G G G A A A A A A G G
1 chr1_71541594 0 71541594 G G G G G G G G A A A A G G G G G G A A
1 chr1_71547487 0 71547487 T T T T G T T T T T T T T T T T T T T T
1 chr1_71547735 0 71547735 A A A A A A A A G G G G A A A A A A G G
1 chr1_71547891 0 71547891 G G G G G G G G A G A A G G G G G G G G
1 chr1_71549379 0 71549379 G G G G G G A A G G G G G G G G G G G G
1 chr1_71550714 0 71550714 A A A A A G A A A A A A A A A A A A A A
1 chr1_71553969 0 71553969 G G G G G G G G A A A A G G G G G G A A
1 chr1_71559362 0 71559362 A A A A A A A A A A A A A C A A A A A A
1 chr1_71561685 0 71561685 G G G G G G G G G G G G G G A G G G G G
1 chr1_71561909 0 71561909 A A A A A A A A A A A A A G A A A A A A
1 chr1_71576257 0 71576257 G G G G A G G G G G G G G G G G G G G G
1 chr1_71583276 0 71583276 A A A A A A A A A A A A A A A C A A A A
1 chr1_71594491 0 71594491 T T T T T T T T T T T T A A T T T T T T
1 chr1_71608895 0 71608895 A A T T T T A A T T T T T T T T T T T T
1 chr1_71613874 0 71613874 G G G G G G G G A A A A G G G G G G A A
1 chr1_71616038 0 71616038 G G G G G G G G G T G T G G G G G G T T
1 chr1_71629602 0 71629602 G G A A A A G G A A A A A A A A A A A A
1 chr1_71639773 0 71639773 C C C C C C C C G G G G C C C C C C G G
1 chr1_71683557 0 71683557 G G G G A G G G G G G G G G G G G G G G
1 chr1_71689041 0 71689041 A A A A A A A A G G G G A A A A A A G G
1 chr1_71689151 0 71689151 A A A A A A A A A A A G A A A A A A G G
1 chr1_71690400 0 71690400 G G A A A A G G G G G G G G G G G G G G
1 chr1_71693488 0 71693488 A A A A A A A A A A A A A A A A A G A A
1 chr1_71701290 0 71701290 C C C C C C C C C C T T C C C C C C T T
1 chr1_71714574 0 71714574 C C C C C C C C T T T T C C C C C C T T
1 chr1_71716800 0 71716800 T T T T C T T T T T T T T T T T T T T T
1 chr1_71725051 0 71725051 C C C C C C C C C C C C C C C C T T C C
1 chr1_71746155 0 71746155 A A A A A A A A C C C C A A A A A A C C
1 chr1_71754660 0 71754660 C C C C C C C C C C C C C C A C C C C C
1 chr1_71755370 0 71755370 C C C C C C C C C C C G C C C C C C C C
1 chr1_71772818 0 71772818 C C C C C C C C C C C C C T C C C C C C
1 chr1_71773699 0 71773699 A A A A A A A A A A A C A A A A A A A A
1 chr1_71778343 0 71778343 C C C C C C C C C C C C C C C T C C C C
1 chr1_71778886 0 71778886 C C C C C C C C T T T T C C C C C C T T
1 chr1_71783996 0 71783996 G G G G G G G G G G G G A G G G G G G G
1 chr1_71800801 0 71800801 C C C T C T C C C C C C C C C C C C C C
1 chr1_71802288 0 71802288 G G A A A A G G A A A A A A A A A A A A
1 chr1_71803581 0 71803581 A A A A A A A A A A A A A A A T A A A A
1 chr1_71806584 0 71806584 C C C C C C C C C G G G C C C C C C G G
1 chr1_71820169 0 71820169 T T T T T T T T C C C C T T T T T T C C
1 chr1_71823808 0 71823808 A A A A A A A A A A A A A A C C A A A A
1 chr1_71825666 0 71825666 G G G G G G G G C C C C G G G G G G C C
1 chr1_71831870 0 71831870 G G G G G G G G G G A G G G G G G G G G
1 chr1_71846045 0 71846045 T T T T T T T T G G G G T T T T T T G G
1 chr1_71852504 0 71852504 G G G G G G G G G G G G G G G G A A G G
1 chr1_71854166 0 71854166 A G A A A A A A A A A A A A A A A A A A
1 chr1_71863137 0 71863137 G G G G G G G G A A A A G G G G G G A A
1 chr1_71865698 0 71865698 A A A A A A A A A A A A A A A A A G A A
1 chr1_71890721 0 71890721 C C C C C C C C C C C C C C C T C C C C
1 chr1_71897976 0 71897976 T T T T T T T T C C C C T T T T T T C C
1 chr1_71903747 0 71903747 T T T T T T T T G G G G T T T T T T G G
1 chr1_71905930 0 71905930 G G G G G G G G G G G G G G A G G G G G
1 chr1_71911852 0 71911852 A A A A A A G G A A A A A G A A A A A A
1 chr1_71913150 0 71913150 C C C C C C C C C C C C C G C C C C C C
1 chr1_71917388 0 71917388 T T G G G G T T G G G G G G G G G G G G
1 chr1_71917916 0 71917916 C C C C C C C C C C C C C C C C C T C C
1 chr1_71918556 0 71918556 C C C C C C C C C C C C C C T T C C C C
1 chr1_71919935 0 71919935 T T T T T T T T C C C C T T T T T T C C
1 chr1_71921397 0 71921397 C C C C C C C C C C C C C T C C C C C C
1 chr1_71928482 0 71928482 A A A A A A A A A A A A A A C C A A A A
1 chr1_71934211 0 71934211 G G A A A G G G G G G G G G G G G G G G
1 chr1_71940417 0 71940417 A A A A A A A A A A A A A A A G A A A A
1 chr1_71945798 0 71945798 T T T T T T T T C C C C T T T T T T C C
1 chr1_71945854 0 71945854 G G G G G G G G G G A G G G G G G G G G
1 chr1_71946648 0 71946648 A A A A A A A A G G G G A A A A A A G G
1 chr1_71948728 0 71948728 C C C C C T C C C C C C C C C C C C C C
1 chr1_71956372 0 71956372 C C C C C C C T C C C C C C C C C C C C
1 chr1_71956731 0 71956731 G G G G G G G G C C C C G G G G G G C C
1 chr1_71960343 0 71960343 C C C C C C C C C C C C C T C C C C C C
1 chr1_71961153 0 71961153 C C C C C C C C G G G G C C C C C C G G
1 chr1_71963286 0 71963286 C C C C C C C C C C C C C T C C C C C C
1 chr1_71968912 0 71968912 G G G G G G G G G G G G C G G G G G G G
1 chr1_71980634 0 71980634 A A A A A A A A A A A A A A A T A A A A
1 chr1_71990546 0 71990546 C C C T C C C C C C C C C C C C C C C C
1 chr1_71991782 0 71991782 C C C C C C G G C C C C C C C C C C C C
1 chr1_71996056 0 71996056 C T C C C C C C C C C C C C C C C C C C
1 chr1_71997854 0 71997854 A A A A A A A A T T T T A A A A A A T T
1 chr1_71998091 0 71998091 C C C C C C C C T T T T C C C C C C T T
1 chr1_71999652 0 71999652 C C C C C G C C C C C C C C C C C G C C
1 chr1_71999774 0 71999774 G G G G G G G G C C C C G G G G G G C C
1 chr1_71999947 0 71999947 C C C C C C C C T T T T C C C C C C T T
1 chr1_72003301 0 72003301 G G G G G G A A G G G G A A G G G G G G
1 chr1_72010287 0 72010287 C T C C C C C C C C C C C C C C C C C C
1 chr1_72010732 0 72010732 T T C C C C T T C C C C C C C C C C C C
1 chr1_72029996 0 72029996 G G G G G G G G G G C G G G G G G G C C
1 chr1_72035899 0 72035899 G G G G G G G G G G G G G G G T G G G G
1 chr1_72035920 0 72035920 C C C C C C C C G G G G C C C C C C G G
1 chr1_72036609 0 72036609 G G G G G G G G G G G G G G G G A A G G
1 chr1_72042020 0 72042020 T T C C C C T T T T T T T T T T T T T T
1 chr1_72043520 0 72043520 G G G G A A G G G G G G G G G G G G G G
1 chr1_72045560 0 72045560 C C C C C C C C T T T T C C C C C C T T
1 chr1_72046549 0 72046549 T T T T T T T T T T A T T T T T T T T T
1 chr1_72052211 0 72052211 G G G G G G G G A A A A G G G G G G A A
1 chr1_72057453 0 72057453 C C C C C T C C C C C C C C C C C C C C
1 chr1_72060539 0 72060539 G G G G G G G G G G G G G G G G A A G G
1 chr1_72061364 0 72061364 T T C C C C T T C C C C C C C C C C C C
1 chr1_72071198 0 72071198 C C C C C C C C T T T T C C C C C C T T
1 chr1_72083222 0 72083222 T T C C C C T T C C C C C C C C C C C C
1 chr1_72083975 0 72083975 A A A A A A A A A G A A A A A A A A A A
1 chr1_72088593 0 72088593 G G A A A A G G A A A A A A A A A A A A
1 chr1_72093153 0 72093153 G G A G G G G G G G G G G G G G G G G G
1 chr1_72095809 0 72095809 A A A A A A A A G G G G A A A A A A G G
1 chr1_72096538 0 72096538 T T T T T T T T C C C C T T T T T T C C
1 chr1_72097014 0 72097014 G G A A A A G G A A A A A A A A A A A A
1 chr1_72101528 0 72101528 A A A A A A A A A G A A A A A A A A A A
1 chr1_72104369 0 72104369 A A A A A A A A A A A T A A A A A A A A
1 chr1_72104811 0 72104811 G G G G G G G G G G G G G G G G T T G G
1 chr1_72107215 0 72107215 G G G G G G G G C C C C G G G G G G C C
1 chr1_72112912 0 72112912 T T G T T T T T T T T T T T T T T T T T
1 chr1_72113918 0 72113918 A A A A A A A A G G G G A A A A A A G G
1 chr1_72117711 0 72117711 G G G G G G G G G G G G G G C G G G G G
1 chr1_72131138 0 72131138 T T T T T T T T C T C C T T T T T T C C
1 chr1_72131178 0 72131178 T T T T T T T T A T T T T T T T T T T T
1 chr1_72134275 0 72134275 C C C C C C C C T T T T C C C C C C T T
1 chr1_72135167 0 72135167 A A A A A A A A A A A A C C A A A A A A
1 chr1_72135421 0 72135421 T T T T T T T T T T C T T T T T T T T T
1 chr1_72139115 0 72139115 T T T T T T T T C C C C T T T T T T C C
1 chr1_72141339 0 72141339 A A A A A A A A A A A A A A A G A A A A
1 chr1_72142855 0 72142855 C C C C C C C C C C C C C C C C C T C C
1 chr1_72151919 0 72151919 A G G G G G G G G G G G G G G G G G G G
1 chr1_72152787 0 72152787 A A C C C C C C C C C C C C C C C C C C
1 chr1_72154959 0 72154959 C C A A A A A A A A A A A A A A A A A A
1 chr1_72158428 0 72158428 A A A A A A A A A G A A A A A A A A A A
1 chr1_72159293 0 72159293 C C C C C C C C T T T T C C C C C C T T
1 chr1_72159539 0 72159539 A A A A A A A A G G G G A A A A A A G G
1 chr1_72162787 0 72162787 A A A A A A A A A G G G A A A A A A G G
1 chr1_72163648 0 72163648 A A A A A A A A A A A A A A A A A C A A
1 chr1_72165463 0 72165463 T T T T T T T T C T T T T T T T T T C C
1 chr1_72178362 0 72178362 G G A G G G G G G G G G G G G G G G G G
1 chr1_72181381 0 72181381 C C A C C C C C C C C C C C C C C C C C
1 chr1_72181674 0 72181674 G G G G G G G G G T G G G G G G G G G G
1 chr1_72183349 0 72183349 C C C C C C C C T T T T C C C C C C T T
1 chr1_72183722 0 72183722 C C C C C C C C G G G G C C C C C C G G
1 chr1_72192230 0 72192230 G G T T T T G G T T T T T T T T T T T T
1 chr1_72199660 0 72199660 G G A G G G G G G G G G G G G G G G G G
1 chr1_72205937 0 72205937 A A T T T T A A T T T T T T T T T T T T
1 chr1_72210455 0 72210455 G G G G G G G G C C C C G G G G G G C C
1 chr1_72210645 0 72210645 C C C C C C C C T T T T C C C C C C T T
1 chr1_72213992 0 72213992 T T T T T T T T T T T T C T T T T T T T
1 chr1_72219455 0 72219455 G G C C C C G G G G G G G G G G G G G G
1 chr1_72221596 0 72221596 C C C C C C C C C C C C C C A A C C C C
1 chr1_72225670 0 72225670 C C C C C C C C C C C C C G C C C C C C
1 chr1_72226101 0 72226101 C C C C C C C C T T T T C C C C C C T T
1 chr1_72231129 0 72231129 C C C C C C C C T T C T C C C C C C T T
1 chr1_72231219 0 72231219 G G G G G G G G G G G G A G G G G G G G
1 chr1_72239857 0 72239857 A A A A A A A A A A A A A A G G A A A A
1 chr1_72254934 0 72254934 A A T T T T A A T T T T T T T T T T T T
1 chr1_72255026 0 72255026 T T T T T T T T A A A A T T T T T T A A
1 chr1_72260280 0 72260280 A A A A A A A A G G G G A A A A A A G G
1 chr1_72263585 0 72263585 C C C C C C C C C G C C C C C C C C C C
1 chr1_72264267 0 72264267 T T G T T T T T G G G G T T T T T T G G
1 chr1_72268704 0 72268704 A A A A C C A A C C C C A A A A A A C C
1 chr1_72274198 0 72274198 T T C T T T T T T T T T T T T T T T T T
1 chr1_72287403 0 72287403 G G G G G G G G G G G G G G A A G G G G
1 chr1_72287557 0 72287557 T T T T T T T T C C C C T T T T T T C C
1 chr1_72295699 0 72295699 C G C C C C C C C C C C C C C C C C C C
1 chr1_72306102 0 72306102 A A A A A A A A A A A A A A A A G G A A
1 chr1_72313661 0 72313661 T T T T C T T T T T T T T T T T T T T T
1 chr1_72314497 0 72314497 A A G G A A A A A A A A A A A A A A A A
1 chr1_72326124 0 72326124 A A A A A A A A C C C C A A A A A A C C
1 chr1_72331708 0 72331708 A A A A A A A A A A A G A A A A A A A A
1 chr1_72340554 0 72340554 G G G G G G G G G G G G G G G G A G G G
1 chr1_72340994 0 72340994 G G G G G G G G G G G G G G G G A A G G
1 chr1_72343653 0 72343653 A A A A A A A A G G G G A A A A A A G G
1 chr1_72347496 0 72347496 C C C C C C C C T T T T C C C C C C T T
1 chr1_72347983 0 72347983 A A A A A A A A T T A T A A A A A A T T
1 chr1_72350802 0 72350802 C C C C C C C C C C C C C T C C C C C C
1 chr1_72355339 0 72355339 G G A G G G G G G G G G G G G G G G G G
1 chr1_72360106 0 72360106 T T T T T T T T T T T T T T T T C C T T
1 chr1_72363139 0 72363139 T T T T T T T T T T T T C T T T T T T T
1 chr1_72375910 0 72375910 A A A A A A A A A A A A A A A C A A A A
1 chr1_72379284 0 72379284 G G G G C G G G G G G G G G G G G G G G
1 chr1_72385803 0 72385803 G G G G G G G G G G A G G G G G G G G G
1 chr1_72391428 0 72391428 G G G G G G G G G G G G C G G G G G G G
1 chr1_72392461 0 72392461 T T T T T T T T C C C C T T T T T T C C
1 chr1_72392524 0 72392524 C C C C C C C T C C C C C C C C C C C C
1 chr1_72393587 0 72393587 A A A A A A A A A A A A A A A G A A A A
1 chr1_72393931 0 72393931 C C C C C C C T C C C C C C C C C C C C
1 chr1_72394308 0 72394308 G G G G G G G G C G G G G G G G G G G G
1 chr1_72394501 0 72394501 T T T T T T T T T T T T C T T T T T T T
1 chr1_72396626 0 72396626 G G G G G G G G C C C C G G G G G G C C
1 chr1_72402594 0 72402594 A A A A A A A A A A A A A A A A A C A A
1 chr1_72405875 0 72405875 T T T T T T T T C C C C T T T T T T C C
1 chr1_72410018 0 72410018 C C C C C C C C C C C C C T C C C C C C
1 chr1_72414590 0 72414590 T T T T T T T T C C C C T T T T T T C C
1 chr1_72415048 0 72415048 A A A A A T A A A A A A A A A A A A A A
1 chr1_72418489 0 72418489 C C C C C C C C C C C C C C C C C T C C
1 chr1_72420819 0 72420819 A A G G G G A A A A A A A A A A A A A A
1 chr1_72421651 0 72421651 G G G G A G G G G G G G G G G G G G G G
1 chr1_72421735 0 72421735 T T C C C C C C C C C C C C C C C C C C
1 chr1_72422283 0 72422283 C C C C C C C C A A A A C C C C C C A A
1 chr1_72426416 0 72426416 T T T T T T T T G G G G T T T T T T G G
1 chr1_72427321 0 72427321 C C C C C C C C C C C C C C C C C T C C
1 chr1_72430060 0 72430060 G G G G G G G G C C C C G G G G G G C C
1 chr1_72433014 0 72433014 A A A A A A A A G G G G A A A A A A G G
1 chr1_72434805 0 72434805 A A A A A A A A A A A A A A A C A A A A
1 chr1_72440083 0 72440083 A A A A A A A A A A A A A A A A A G A A
1 chr1_72440319 0 72440319 C C C C C C C C C C C C C C C C C T C C
1 chr1_72447818 0 72447818 G G G G G G G G A A A A G G G G G G A A
1 chr1_72449090 0 72449090 G G G G G G G G A A A A G G G G G G A A
1 chr1_72453338 0 72453338 G G G G G G G G G G G G G G G G A G G G
1 chr1_72471176 0 72471176 T T C T T T T T T T T T T T T T T T T T
1 chr1_72495610 0 72495610 A A A A A A A A A A A A A T A A A A A A
1 chr1_72500194 0 72500194 T T T T T T T T T T T T T T C T T T T T
1 chr1_72503472 0 72503472 T T C T T T T T T T T T T T T T T T T T
1 chr1_72504183 0 72504183 G G G G G G G G A A A A G G G G G G A A
1 chr1_72505580 0 72505580 C C C C C C C C T T T T C C C C C C T T
1 chr1_72520122 0 72520122 G T G G G G G T G G G G G G G G G G G G
1 chr1_72521284 0 72521284 C C C C C C C C C C C C C C G G C C C C
1 chr1_72531022 0 72531022 C C C C C C C C C C C C C C C T C C C C
1 chr1_72537739 0 72537739 C C C C C C C C C C C C C T C C C C C C
1 chr1_72539234 0 72539234 G G G G G G G G G T G G G G G G G G G G
1 chr1_72547151 0 72547151 C C C C C C C C C C C C C C C C A C C C
1 chr1_72549767 0 72549767 G G G G G G G G G G G G C G G G G G G G
1 chr1_72558048 0 72558048 C C C C C T C C C C C C C C C C C C T T
1 chr1_72563548 0 72563548 T T T T T T T T T T T T T T C C T T T T
1 chr1_72568526 0 72568526 C C C C C T C C C C C C C C C C C C C C
1 chr1_72569021 0 72569021 T T C C C C C T C C C C C C C C C C C C
1 chr1_72577542 0 72577542 C C C T C T C C C C C C C C C C C C C C
1 chr1_72580292 0 72580292 T T T T T T T T T T T T C T T T T T T T
1 chr1_72582179 0 72582179 A G A A A A A A A A A A A A A A A A A A
1 chr1_72583538 0 72583538 G G A G G G G G G G G G G G G G G G G G
1 chr1_72589257 0 72589257 A A A A A A A A G G G G A A A A A A G G
1 chr1_72589611 0 72589611 T T T T T T T T T T G T T T T T T T T T
1 chr1_72590407 0 72590407 C C C C C C C C T T T T C C C C C C T T
1 chr1_72592446 0 72592446 C C C C C C C C A A A A C C C C C C A A
1 chr1_72594590 0 72594590 C C C C C C C C C C C C C T C C C C C C
1 chr1_72604949 0 72604949 A A A A A A A A G G G G A A A A A A G G
1 chr1_72634962 0 72634962 A A A A A A A A A A A A A A A G A A A A
1 chr1_72644240 0 72644240 C C C C C C C C C C C C C T T T C C C C
1 chr1_72656007 0 72656007 A A A T A A A A A A A A A A A A A A A A
1 chr1_72661938 0 72661938 G G G G G G G G A A A A G G G G G G A A
1 chr1_72668493 0 72668493 G G G G G G A A A A A A G G G G G G A A
1 chr1_72675451 0 72675451 A A A A A A A C A A A A A A A A A A A A
1 chr1_72679761 0 72679761 G G G G G G A G G G G G G G G G G G G G
1 chr1_72685109 0 72685109 C C C C C C C C T T T T C C C C C C T T
1 chr1_72692243 0 72692243 A A G G G G A A A A A A A A A A A A A A
1 chr1_72692587 0 72692587 T T T T T T T T G G G G T T T T T T G G
1 chr1_72694711 0 72694711 G G G G G G G G G G G G G G G G C G G G
1 chr1_72704856 0 72704856 G G G G G G G G C C C C G G G G G G C C
1 chr1_72706867 0 72706867 T T T T T T T T C C C C T T T T T T C C
1 chr1_72707664 0 72707664 A A A A A A A A A T T T A A A A A A A A
1 chr1_72717824 0 72717824 T T T T T T T T G G G G T T T T T T G G
1 chr1_72719980 0 72719980 G G G G G G G G G G G G G G G G A G G G
1 chr1_72722015 0 72722015 C G G G G G G G G G G G G G G G G G G G
1 chr1_72723911 0 72723911 G G G G G G G G T T T T G G G G G G T T
1 chr1_72724869 0 72724869 A A A A A A A A G G G G A A A A A A G G
1 chr1_72731910 0 72731910 T T T T T T T T G G G G T T T T T T G G
1 chr1_72732926 0 72732926 A A A A A A A A G G G G A A A A A A G G
1 chr1_72736165 0 72736165 A A G G G G A A G G G G G G G G G G G G
1 chr1_72745189 0 72745189 T T T T T T A A T T T T T T T T T T T T
1 chr1_72750504 0 72750504 T T C C C C C C C C C C C C C C C C C C
1 chr1_72752314 0 72752314 C C C C C C C C C C C C C T C C C C C C
1 chr1_72803577 0 72803577 T T G T G T T T T T T T T T T T T T T T
1 chr1_72813080 0 72813080 C C C C C C C T C C C C C C C C C C C C
1 chr1_72813653 0 72813653 C C C C C C C C C C C C C C T T C C C C
1 chr1_72816073 0 72816073 C C C C C C C C C C C C C T C C C C C C
1 chr1_72821016 0 72821016 C C C C C C C C T T T T C C C C C C T T
1 chr1_72826534 0 72826534 C C C C C C C C C T C C C C C C C C C C
1 chr1_72829700 0 72829700 A A A A A A A A T T T T A A A A A A T T
1 chr1_72832514 0 72832514 T T T T T T T T G G G G T T T T T T G G
1 chr1_72844399 0 72844399 G G G G G G A G G G G G G G G G G G G G
1 chr1_72857471 0 72857471 G G A A A G G G G G G G G G G G G G G G
1 chr1_72869423 0 72869423 A A A A A A A A G G G G A A A A A A G G
1 chr1_72873848 0 72873848 T T T T T T T T C T T T T T T T T T T T
1 chr1_72880211 0 72880211 G G G G G G G G G G G G G G G G A G G G
1 chr1_72885521 0 72885521 G G G G C G G G G G G G G G G G G G G G
1 chr1_72888290 0 72888290 C C C C C C C C C C C C C C C C G G C C
1 chr1_72902501 0 72902501 T T T T T T T T T T T T T T G T T T T T
1 chr1_72913572 0 72913572 T T T T T T T T C T T T T T T T T T T T
1 chr1_72913956 0 72913956 C C C C C C C C G G G G C C C C C C G G
1 chr1_72924282 0 72924282 T T T T T T T T C T T T T T T T T T T T
1 chr1_72924741 0 72924741 C C C C C C C C C C C C A C C C C C C C
1 chr1_72925702 0 72925702 G G G G G G G G G G G G G G G G A G G G
1 chr1_72935842 0 72935842 G G A A G G G G G G G G G G G G G G G G
1 chr1_72943535 0 72943535 A A A A A A A A T T T T A A A A A A T T
1 chr1_72948750 0 72948750 A A A A A A A A A T A A A A A A A A A A
1 chr1_72956372 0 72956372 T T T T T T T T T T A A T T T T T T T T
1 chr1_72958523 0 72958523 C C C C C T C C C C C C C C C C C C C C
1 chr1_72969469 0 72969469 A A A A A A A A A A A A A A C C A A A A
1 chr1_72980871 0 72980871 C C C C C C C C C C C C C C C C G G C C
1 chr1_72992758 0 72992758 A A A G A A A A A A A A A A A A A A A A
1 chr1_72992789 0 72992789 T T T T T T T T C C C C T T T T C C C C
1 chr1_72998904 0 72998904 A A A C A C A A C C C C C C C C C C C C
1 chr1_73010520 0 73010520 T T T T T T T T T T T T A T T T T T T T
1 chr1_73011608 0 73011608 A C A A A A A A A A A A A A A A A A A A
1 chr1_73021229 0 73021229 A A A A A A A G A A A A A A A A A A A A
1 chr1_73027916 0 73027916 T T T T T T T T T T T T C C T T T T T T
1 chr1_73028293 0 73028293 G G G G G G G G G G G G A G G G G G G G
1 chr1_73030933 0 73030933 C C C C C C C C C C C C G G C C C C C C
1 chr1_73037990 0 73037990 A A A T A A A A A A A A A A A A A A A A
1 chr1_73038154 0 73038154 C C C C C C C C C C C C C C C C T T C C
1 chr1_73040567 0 73040567 C C C C C C C T C C C C C C C C C C C C
1 chr1_73062041 0 73062041 G G C C C C G G C C C C C C C C C C C C
1 chr1_73065103 0 73065103 T T C T T T T T T T T T T T T T T T T T
1 chr1_73066046 0 73066046 C C C C C C C C T T C C C C C C C C T T
1 chr1_73083568 0 73083568 A A A A A A A A G G G G A A A A A A G G
1 chr1_73088064 0 73088064 G G G G G G G G G G G G G G A G G G G G
1 chr1_73099361 0 73099361 T T T T T T T T T T T T C T T T T T T T
1 chr1_73100183 0 73100183 A C A A A A A A A A A A A A A A A A A A
1 chr1_73104206 0 73104206 T T T T T T T T C C C C T T T T T T C C
1 chr1_73104233 0 73104233 C C T T C C C C C C C C C C C C C C C C
1 chr1_73119965 0 73119965 C C C C C C C C T T T T C C C C C C T T
1 chr1_73129922 0 73129922 A A A A A A A A C C C C A A A A A A C C
1 chr1_73137977 0 73137977 C C C C C C C C C G C C C C C C C C C C
1 chr1_73145260 0 73145260 T T T T T T T T C C C C T T T T T T C C
1 chr1_73151848 0 73151848 A A A A A G A A A A A A A A A A A A A A
1 chr1_73161952 0 73161952 C C C C C C C C C C C C C T C C C C C C
1 chr1_73164546 0 73164546 T T T T T T T T T T T T C T T T T T T T
1 chr1_73166132 0 73166132 G G G G G G G G G G G G A G G G G G G G
1 chr1_73167300 0 73167300 C C C C C C C C C C C C C C C C T T C C
1 chr1_73181376 0 73181376 G G G G G G G G A A A A G G G G G G A A
1 chr1_73185560 0 73185560 T T T T G G T T T T T T T T T T T T T T
1 chr1_73197149 0 73197149 G G A A A A G G A A A A A A A A A A A A
1 chr1_73201499 0 73201499 C C C C C C C C G G G G C C C C C C G G
1 chr1_73203489 0 73203489 C C C C C C C C C T C C C C C C C C C C
1 chr1_73210169 0 73210169 A A A A A G A A A A A A A A A A A A A A
1 chr1_73214896 0 73214896 C C C C C T C C T T T T T T T T T T T T
1 chr1_73221665 0 73221665 G G G G G G G G A A A A G G G G G G A A
1 chr1_73235501 0 73235501 C C C C C C C C C C C C C C T T C C C C
1 chr1_73252507 0 73252507 A A A A A G A A A A A A A A A A A A A A
1 chr1_73253631 0 73253631 T T T T T T T T C C C C T T T T T T C C
1 chr1_73258201 0 73258201 G G G G A G G G G G G G G G G G G G G G
1 chr1_73267227 0 73267227 C C C C C C C C G G G G C C C C C C G G
1 chr1_73272403 0 73272403 C G C C C C C C C C C C C C C C C C C C
1 chr1_73293380 0 73293380 G G G G G G G G G G G G G G G G T T G G
1 chr1_73293533 0 73293533 G G G G G G G G G G G G G G G G A G G G
1 chr1_73296296 0 73296296 T T T T T T T T G G G G T T T T T T G G
1 chr1_73299778 0 73299778 A A A A A A A A A A A A A A A A T T A A
1 chr1_73301786 0 73301786 A A T T A A A A A A A A A A A A A A A A
1 chr1_73307232 0 73307232 T T T T T T T T T T T T C T T T T T T T
1 chr1_73309956 0 73309956 T T T T T T C T T T T T T T T T T T T T
1 chr1_73313382 0 73313382 G G G G G G G G A A A A G G G G G G A A
1 chr1_73336254 0 73336254 T T T T T T T T C C C C T T T T T T C C
1 chr1_73338495 0 73338495 T T T T A T T T T T T T T T T T T T T T
1 chr1_73340821 0 73340821 T T C C T T T T T T T T T T T T T T T T
1 chr1_73346177 0 73346177 G G G G G G G G G G G G G G A A G G G G
1 chr1_73347093 0 73347093 A A A A A A A A G G A A A A A A A A G G
1 chr1_73349757 0 73349757 C C C C C T C C T T T T C C C C C C T T
1 chr1_73349927 0 73349927 G G G G G G C G G G G G G G G G G G G G
1 chr1_73352986 0 73352986 A A A A A A A A C C C C A A A A A A C C
1 chr1_73355923 0 73355923 A A G G A A A A A A A A A A A A A A A A
1 chr1_73360653 0 73360653 C C G G G G C C G G G G G G G G G G G G
1 chr1_73363996 0 73363996 C C C C C C C C C C C C C T C C C C C C
1 chr1_73364153 0 73364153 T T T T T T T T A A A A T T T T T T A A
1 chr1_73376779 0 73376779 A A A A A A A A G G G G A A A A A A G G
1 chr1_73387620 0 73387620 C T C C C C C C C C C C C C C C C C C C
1 chr1_73392116 0 73392116 A A A A A A A A G G A G A A A A A A A A
1 chr1_73399536 0 73399536 G G G G G T G G G G G G G G G G G G G G
1 chr1_73400984 0 73400984 G G G G G G G G T T T T G G G G G G T T
1 chr1_73401341 0 73401341 T T T T C T T T T T T T T T T T T T T T
1 chr1_73407256 0 73407256 A A A A A A A A A A A A A C A A A A A A
1 chr1_73413096 0 73413096 C C C C C C C C C T C C C C C C C C C C
1 chr1_73421104 0 73421104 T T T T T T C C T T T T T T T T T T T T
1 chr1_73427755 0 73427755 G G G G G G G G G T G G G G G G G G G G
1 chr1_73434622 0 73434622 G G A A G G G G G G G G G G G G G G G G
1 chr1_73445636 0 73445636 A A A A A A A A G G G G A A A A A A G G
1 chr1_73447246 0 73447246 A A A A A A A A A C A A A A A A A A A A
1 chr1_73455861 0 73455861 C C C C C C C C C C C C C C C G C C C C
1 chr1_73456980 0 73456980 T T T T T T T T T T T T A A T T T T T T
1 chr1_73457566 0 73457566 A C A A A A A A A A A A A A A A A A A A
1 chr1_73459959 0 73459959 A A A A A A A A G G G G A A A A A A A A
1 chr1_73460132 0 73460132 G G G G G G G G A A A A G G G G G G A A
1 chr1_73463883 0 73463883 A A G G A A A A A A A A A A A A A A A A
1 chr1_73464088 0 73464088 T T T T T T T T G G G G T T T T T T G G
1 chr1_73469036 0 73469036 T T T T T T A A T T T T T T T T T T T T
1 chr1_73486119 0 73486119 T T T T T T C C T T T T T T T T T T T T
1 chr1_73487473 0 73487473 A A A A A A A A A A A A A G G G A A A A
1 chr1_73489230 0 73489230 G G G G A G G G G G G G G G G G G G G G
1 chr1_73492711 0 73492711 C C C C C C C C C C C C C T C C C C C C
1 chr1_73501349 0 73501349 A A A A A A A A G G G G A A A A A A G G
1 chr1_73501568 0 73501568 G G G G G G G G A A A A G G G G G G A A
1 chr1_73503511 0 73503511 A A A A A A A A A A A A A A A A A G A A
1 chr1_73525534 0 73525534 T T T T T T T T T T T T T T G T T T T T
1 chr1_73535596 0 73535596 C C C C C C C C C C C C C C C C C T C C
1 chr1_73550158 0 73550158 C C C C C C C C C C C T C C C C C C C C
1 chr1_73551609 0 73551609 T T T T T T T T C T T T T T T T T T T T
1 chr1_73561966 0 73561966 G G G G G G G G A G G G G G G G G G G G
1 chr1_73572157 0 73572157 T T T T T T T T C C C C T T T T T T C C
1 chr1_73582690 0 73582690 T T T T T T T T T T T T T T T T G G T T
1 chr1_73582999 0 73582999 C C T T C C C C C C C C C C C C C C C C
1 chr1_73583983 0 73583983 T T T T G T T T T T T T T T T T T T T T
1 chr1_73588996 0 73588996 T T T T T T T T T T C C T T T T T T T T
1 chr1_73595868 0 73595868 A A A A A A A A A A A A A A A G A A A A
1 chr1_73602807 0 73602807 G G G G G G G G A A A A G G G G G G A A
1 chr1_73620172 0 73620172 T T T T T T T T G G G G T T T T T T G G
1 chr1_73623340 0 73623340 C C C C C C C C A A A A C C C C C C A A
1 chr1_73630940 0 73630940 G G G G G G G G A A A A G G G G G G A A
1 chr1_73634122 0 73634122 G G G G G G G G G G G G G G A G G G G G
1 chr1_73635549 0 73635549 G G G G G G G G C C C C G G C C C C C C
1 chr1_73635830 0 73635830 C C C C C C C C C C C C C G C C C C C C
1 chr1_73640596 0 73640596 A A G G A G A A G G G G G G G G G G G G
1 chr1_73640870 0 73640870 C C C C C C C C C C C C T T C T C C C C
1 chr1_73652327 0 73652327 A A A A A A A A A A A G A A A A A A A A
1 chr1_73654607 0 73654607 T T T T T T T T A A A A T T T T T T A A
1 chr1_73654830 0 73654830 T T T T T T T T T T T T T T T T C T T T
1 chr1_73655817 0 73655817 G G G G G G G G G G G G G G C G G G G G
1 chr1_73656632 0 73656632 C C C C C C C C C C C C C T C C C C C C
1 chr1_73667375 0 73667375 C C C C C C T T C C C C C C C C C C C C
1 chr1_73671456 0 73671456 A A G G A G A A A A A A A G A A A A A A
1 chr1_73683213 0 73683213 A A A A A A A A A A A G A A A A A A A A
1 chr1_73689438 0 73689438 T T T T T T T T T T T T G G T T G G T T
1 chr1_73695789 0 73695789 T T T T T T T T T T T T T T T T C C T T
1 chr1_73709110 0 73709110 T T T T T T T T T T T T G T T T T T T T
1 chr1_73714451 0 73714451 A A G G G G A A G G G G G G G G G G G G
1 chr1_73718704 0 73718704 A A A A A A A A A A A A A G A A A A A A
1 chr1_73725660 0 73725660 G G G G G G G G G G G G G G T T G G G G
1 chr1_73726714 0 73726714 C C C C C C C C T T T T C C C C C C T T
1 chr1_73734773 0 73734773 G G T T G G G G G G G G G G G G G G G G
1 chr1_73739900 0 73739900 T T T T T T T T C C C C T T T T T T C C
1 chr1_73744123 0 73744123 T T T T T T T T C C C C T T T T T T C C
1 chr1_73744599 0 73744599 A A A A A A A A A A A A A A A A A G A A
1 chr1_73752179 0 73752179 A A A A A A A A G G G G G G G G G G G G
1 chr1_73758693 0 73758693 T T T T T T T T T T T T T T C C T T T T
1 chr1_73762137 0 73762137 A A A A A A A A G G G G A A A A A A G G
1 chr1_73762562 0 73762562 T T T T T T T T C C C C T T C C T T C C
1 chr1_73771553 0 73771553 C C C C C C C C G G G G C C C C C C G G
1 chr1_73771830 0 73771830 T T A A T T T T T T T T T T T T T T T T
1 chr1_73776401 0 73776401 A A A A A A A A G G G G A A A A A A G G
1 chr1_73776448 0 73776448 A A A A A G A A A A A A A A A A A A A A
1 chr1_73779323 0 73779323 A A A A A A A A C C C C A A A A A A C C
1 chr1_73789015 0 73789015 C C C C C C T T C C C C C C C C C C C C
1 chr1_73799251 0 73799251 G G C C C C G G G G G G G G G G G G G G
1 chr1_73799580 0 73799580 C C C C C C C C C C C T C T C C C C C C
1 chr1_73801742 0 73801742 G G A A G G G G G G G G G G G G G G G G
1 chr1_73802893 0 73802893 C C C C A C C C C C C C C C C C C C C C
1 chr1_73809185 0 73809185 T T T T T T T T T T T T C C T T T T T T
1 chr1_73812410 0 73812410 T T T T T T T T T T T T C T T T T T T T
1 chr1_73820328 0 73820328 A A A A A G A A A A A A A A A A A A A A
1 chr1_73820390 0 73820390 G G A A A A G G A A A A A A A A A A A A
1 chr1_73822599 0 73822599 A A C C A C A A C C C C C C A A A A C C
1 chr1_73826430 0 73826430 C C C C C T C C C C C C C C C C C C C C
1 chr1_73827011 0 73827011 G G G G G G G G G G A G G G G G G G G G
1 chr1_73828214 0 73828214 G G G G A G G G G G G G G G G G G G G G
1 chr1_73835584 0 73835584 A A G G G G A A G G G G G G G G G G G G
1 chr1_73837803 0 73837803 G G G G G G G G A G G G G G G G G G G G
1 chr1_73848309 0 73848309 G G G G G G G G G G G G G G A G G G G G
1 chr1_73853291 0 73853291 C C C C C T C C C C C C C C C C C C C C
1 chr1_73860038 0 73860038 G G G G G T G G G G G G G G G G G G G G
1 chr1_73860539 0 73860539 G G C C C C G G C C C C C C C C C C C C
1 chr1_73860980 0 73860980 T T T T T T T T A A A A T T T T T T A A
1 chr1_73865640 0 73865640 C C C C C C C C C C T T C C C C C C C C
1 chr1_73866396 0 73866396 G G G G G G G G G G G G G G G G A A G G
1 chr1_73867183 0 73867183 G G G G A G G G G G G G G G G G G G G G
1 chr1_73869458 0 73869458 G G G G G G G G A A A A G G G G G G A A
1 chr1_73884858 0 73884858 C C C C C C C C G G G G C C C C C C G G
1 chr1_73887927 0 73887927 G G G G G G G G C C C C G G G G G G C C
1 chr1_73888490 0 73888490 G G G G G G G G G G G G A G G G G G G G
1 chr1_73891720 0 73891720 C C C C C C C C T T T T C C C C C C T T
1 chr1_73892026 0 73892026 C T C C C C C C T T T T C C C C C C T T
1 chr1_73892149 0 73892149 T T T T C T T T T T T T T T T T T T T T
1 chr1_73900814 0 73900814 A A A A A A A A A G G G A A A A A A A A
1 chr1_73901558 0 73901558 C C C C C C C C T T T T T T T T T T T T
1 chr1_73902124 0 73902124 T T T T T T T T C C C C C C C C C C C C
1 chr1_73902642 0 73902642 C C T T C C T T C C C C C C C C C C C C
1 chr1_73905074 0 73905074 C T T T T T T T T T T T T T T T T T T T
1 chr1_73906518 0 73906518 T T T T C T T T T T T T T T T T T T T T
1 chr1_73909089 0 73909089 A A A A A G A A A A A A A A A A A A A A
1 chr1_73916161 0 73916161 G G G G G G G G C C C C G G G G G G C C
1 chr1_73916815 0 73916815 G G G G C G G G G G G G G G G G G G G G
1 chr1_73919042 0 73919042 G G G G G G G G A A A A G G G G G G A A
1 chr1_73925289 0 73925289 G G G G G G G G A A A A G G G G G G A A
1 chr1_73926024 0 73926024 G G G G G G G G G G A A G G G G G G G G
1 chr1_73928912 0 73928912 C T C C C C C C C C C C C C C C C C C C
1 chr1_73929107 0 73929107 G G G G G G G G G G G G A G G G A A G G
1 chr1_73929985 0 73929985 T T T T T T T T C C C C T T T T T T C C
1 chr1_73932177 0 73932177 C C C C C C C C C C C C A C C C C C C C
1 chr1_73933686 0 73933686 G G G G G G G G A A A A G G G G G G A A
1 chr1_73934457 0 73934457 C C C C C C C C C C C C C C T T C C C C
1 chr1_73952109 0 73952109 T T T T T T T T T T T T T T T T G G T T
1 chr1_73956986 0 73956986 A A G G G G A A A A A A A A A A A A A A
1 chr1_73972567 0 73972567 G G G G G G G G G G G G G G G G T T G G
1 chr1_73972747 0 73972747 C C T T T T C C T T T T T T T T T T T T
1 chr1_73979768 0 73979768 G G G G G G G G G G G G G G G G A G G G
1 chr1_73981418 0 73981418 A A A A A G A A A A A A A A A A A A A A
1 chr1_73986812 0 73986812 C C C C C C C C C C C C A C C C C C C C
1 chr1_73990121 0 73990121 G G G G G G G G G G G G G G G G A G G G
1 chr1_73992701 0 73992701 A A A A A G A A A A A A A A A A A A A A
1 chr1_73996685 0 73996685 G G G G G G G G G G A A G G G G G G G G
1 chr1_74006231 0 74006231 G G A A A A G G A A A A A A A A A A A A
1 chr1_74006427 0 74006427 T T T T T T T T C C C C T T T T T T C C
1 chr1_74007395 0 74007395 A A A A A A A A G G G G A A A A A A G G
1 chr1_74010004 0 74010004 C C C C C T C C C C C C C C C C C C C C
1 chr1_74010293 0 74010293 G G G G A G G G G G G G G G G G G G G G
1 chr1_74013014 0 74013014 A A A A A A A A A A A A A G A A A A A A
1 chr1_74013152 0 74013152 C C T T C T C C C C C C C C C C C C C C
1 chr1_74013951 0 74013951 T T C C C C T T T T T T T T T T T T T T
1 chr1_74030276 0 74030276 G G A A A A G G G G G G G G G G G G A A
1 chr1_74033892 0 74033892 G G G G G G G G A A A A G G G G G G A A
1 chr1_74035912 0 74035912 A A A A A A A A A A A A A A A A A G A A
1 chr1_74040942 0 74040942 T T T T T T T T T T C T T T T T T T T T
1 chr1_74043963 0 74043963 T T T T T T T T T T T T C T T T T T T T
1 chr1_74049698 0 74049698 G G G G G G G G C C C C G G G G G G C C
1 chr1_74054275 0 74054275 G G G G G G C C G G G G G G G G G G G G
1 chr1_74056960 0 74056960 A A A A A A A A T T T T A A A A A A T T
1 chr1_74076965 0 74076965 T T T T C C T T C C C C C C C C C C C C
1 chr1_74078275 0 74078275 G G G G G G G G G G G G G G A G G G G G
1 chr1_74084940 0 74084940 C C A A A A C C A A A A A A A A A A A A
1 chr1_74104919 0 74104919 T T C C T T T T T T T T T T T T T T T T
1 chr1_74108253 0 74108253 G G G G G G G G G G G G G G C G G G G G
1 chr1_74119639 0 74119639 C C C C C C C C C C C C C C C C C T C C
1 chr1_74121576 0 74121576 T T T T T T T T C C C C T T T T T T C C
1 chr1_74121881 0 74121881 C C C C C C C C C C C C C T C C C C C C
1 chr1_74121909 0 74121909 C T T T T T T T T T T T T T T T T T T T
1 chr1_74127249 0 74127249 C C C C C C C C C C C C C C C T C C C C
1 chr1_74127744 0 74127744 A A A A A A A A T T T T A A A A A A T T
1 chr1_74131257 0 74131257 A A A A A A A A A A A A A A A G A A A A
1 chr1_74142801 0 74142801 A A G G A A A A A A A A A A A A A A A A
1 chr1_74143237 0 74143237 A A A A A A A A A G A A A A A A A A A A
1 chr1_74155549 0 74155549 T T T T T T T T T T T T T T T T C T T T
1 chr1_74156456 0 74156456 A T A A A A A A A A A A A A A A A A A A
1 chr1_74158407 0 74158407 C C C C C C C C C T C C C C C C C C C C
1 chr1_74174073 0 74174073 T T T T T T T T C C C C T T T T T T C C
1 chr1_74183682 0 74183682 C C C C C C C C C C C C C G C C C C C C
1 chr1_74186090 0 74186090 A A A A A A A A A A A A A A A G A A A A
1 chr1_74188356 0 74188356 C C C T C C C C C C C C C C C C C C C C
1 chr1_74189272 0 74189272 C C C C C C C C C C C C C C C C C T C C
1 chr1_74189524 0 74189524 G G G G A G G G A G G G G G G G G G G G
1 chr1_74192724 0 74192724 C T T T T T T T T T T T T T T T T T T T
1 chr1_74209246 0 74209246 G G G G G G G G G G G G G T G G G G G G
1 chr1_74210554 0 74210554 C G C C C C C C C C C C C C C C C C C C
1 chr1_74222043 0 74222043 C C G G C C C C C C C C C C C C C C C C
1 chr1_74226470 0 74226470 A A A A A A A A C C C C A A A A A A C C
1 chr1_74234612 0 74234612 T T C C C T T T T T T T T T T T T T T T
1 chr1_74251355 0 74251355 C C C C C C C C C T C C C C C C C C C C
1 chr1_74264456 0 74264456 T T T T T T T T T T T T C C T T T T T T
1 chr1_74293123 0 74293123 A A A A A A A A A A A A A A G G A A A A
1 chr1_74296557 0 74296557 C C C C C C C C T T T T C C C C C C C C
1 chr1_74300333 0 74300333 A A A A A A A A G G G G A A A A A A G G
1 chr1_74302231 0 74302231 A A A A A G A A A A A A A A A A A A A A
1 chr1_74315890 0 74315890 G G A G G G G G G G G G G G G G G G G G
1 chr1_74329297 0 74329297 A A A A A A A A G G A G A A A A A A A A
1 chr1_74335050 0 74335050 C C C C C C C C C C C C C C G G C C C C
1 chr1_74335190 0 74335190 T T T T T T T T G G G G T T T T T T T T
1 chr1_74340706 0 74340706 G G A G G G G G G G G G G G G G G G G G
1 chr1_74354846 0 74354846 T T T T T T G G T T T T T T T T T T T T
1 chr1_74356103 0 74356103 T T T T T T T T C C C C T T T T T T C C
1 chr1_74356935 0 74356935 G G G G G G G G G G G G G G G G A A G G
1 chr1_74358491 0 74358491 T T C T T T T T T T T T T T T T T T T T
1 chr1_74370786 0 74370786 A A A A A A A A C C C C C C C C C C C C
1 chr1_74373457 0 74373457 C C C C C C C C C C C C C C T T C C T T
1 chr1_74373935 0 74373935 C C C C C C C C C C C C C C T T C C C C
1 chr1_74378666 0 74378666 T T T T T T T T T T C T T T T T T T T T
1 chr1_74388060 0 74388060 G G G G G G G G G G G G G G A A G G G G
1 chr1_74396179 0 74396179 G G G G A G G G G G G G G G G G G G G G
1 chr1_74407641 0 74407641 T T T T T T T T C C C C T T T T T T C C
1 chr1_74409009 0 74409009 T T T T T T T T C C C T T T T T T T C C
1 chr1_74410721 0 74410721 C C T T C C C C C C C C C C C C C C C C
1 chr1_74416143 0 74416143 G G G G G G G G G G A G G G G G G G G G
1 chr1_74416399 0 74416399 C C C C C T C C C C C C C C C C C C C C
1 chr1_74428390 0 74428390 T T G G T T T T T T T T T T T T T T T T
1 chr1_74431261 0 74431261 A A G G G G A A G G G G G G G G G G G G
1 chr1_74432466 0 74432466 G G G G G G G G A G A G G G G G G G A A
1 chr1_74432819 0 74432819 C C C C A C C C C C C C C C C C C C C C
1 chr1_74434456 0 74434456 C C C C T T C C C C C C C C C C C C C C
1 chr1_74439825 0 74439825 A A A A A A A A A A A A A A G G A A A A
1 chr1_74454960 0 74454960 G G G G G G G G A A A A G G G G G G A A
1 chr1_74459612 0 74459612 A A A A A A A A A A A A C C C C A A A A
1 chr1_74466441 0 74466441 A A A A A A A A A C A A A A A A A A C C
1 chr1_74485388 0 74485388 C C C C C C C C C C C C C C C C T T C C
1 chr1_74501452 0 74501452 C C C C C C C C T T T T C C C C C C T T
1 chr1_74504436 0 74504436 G G G G G G G G G G G G A A G G G G G G
1 chr1_74507235 0 74507235 G G G G G G G G G G G G A A G G G G G G
1 chr1_74507607 0 74507607 C C C C C C C C G G G G C C C C C C G G
1 chr1_74512229 0 74512229 C C C C G G C C C C C C C C C C C C C C
1 chr1_74523952 0 74523952 A A A A A A A A A A A G A A A A A A A A
1 chr1_74530267 0 74530267 A A A A A A A A G G G G A A A A A A G G
1 chr1_74534759 0 74534759 G G G G G G G G G G G G G G A A G G G G
1 chr1_74538059 0 74538059 A C C C C C C C C C C C C C C C C C C C
1 chr1_74548960 0 74548960 C C C C C C C C T T T T C C C C C C T T
1 chr1_74551863 0 74551863 G G A A A G G G G G G G G G G G G G G G
1 chr1_74554389 0 74554389 C C T T T T C C C C C C C C C C C C C C
1 chr1_74565587 0 74565587 T T T T T T T T C C C C T T T T T T C C
1 chr1_74570975 0 74570975 T T T T T T T T C C C C T T T T T T C C
1 chr1_74571955 0 74571955 C C G G G G C C C C C C C C C C C C C C
1 chr1_74576586 0 74576586 T T T T T T T T A A A A T T T T T T A A
1 chr1_74577906 0 74577906 G G G G G G G G G G G G A G G G G G G G
1 chr1_74586487 0 74586487 A A A A A A A A T T T T A A A A A A T T
1 chr1_74590358 0 74590358 G G A A A A G G G G G G G G G G G G G G
1 chr1_74590497 0 74590497 T T G G G G T T T T T T T T T T T T T T
1 chr1_74593984 0 74593984 T T T T T T T T T T T T G T T T T T T T
1 chr1_74594986 0 74594986 T T T T T T G G T T T T T T T T T T T T
1 chr1_74612668 0 74612668 G G G G G G G G G G G G A G G G G G G G
1 chr1_74614366 0 74614366 T T T T T T T T C C C C T T T T T T C C
1 chr1_74615808 0 74615808 A A A A A A A A A G A A A A A A A A A A
1 chr1_74631388 0 74631388 G G G G G G G G A A A A G G G G G G A A
1 chr1_74641974 0 74641974 C C A A A A C C C C C C C C C C C C C C
1 chr1_74652811 0 74652811 G G G G G G G G A A A A G G G G G G A A
1 chr1_74656511 0 74656511 C C C C C C C C T T T T C C C C C C T T
1 chr1_74660393 0 74660393 G G G G G G G G G G G G G G G G T T G G
1 chr1_74660437 0 74660437 C C C C G G C C C C C C C C C C C C C C
1 chr1_74662840 0 74662840 G G G G G G G G T T T T G G G G G G T T
1 chr1_74663511 0 74663511 T T T T C C T T T T T T T T T T T T T T
1 chr1_74663687 0 74663687 G G G G G G G G G G G G G G C C G G G G
1 chr1_74669495 0 74669495 C C C C C C C C C C C C T T C C C C C C
1 chr1_74670794 0 74670794 G G G G G G G G G G G G G G A A G G G G
1 chr1_74671106 0 74671106 T T G T T T T T T T T T T T T T T T T T
1 chr1_74671421 0 74671421 G G G G A A G G G G G G G G G G G G G G
1 chr1_74672628 0 74672628 A A A A A A A A A A A A C C A A A A A A
1 chr1_74680424 0 74680424 C C C C C C C C T T T T C C C C C C T T
1 chr1_74682755 0 74682755 G G G G C G G G G G G G G G G G G G G G
1 chr1_74682895 0 74682895 T T T T T T T T G G G G T T T T T T G G
1 chr1_74698604 0 74698604 C C T T C T C C T T T T C C C C C C T T
1 chr1_74700162 0 74700162 A A A A A A A A G G G G A A A A A A G G
1 chr1_74700400 0 74700400 G G A A A A G G G G G G G G A A G G G G
1 chr1_74700939 0 74700939 G G G G G G G G A A A A G G G G G G A A
1 chr1_74705545 0 74705545 G G G G G G G G G G G G G G A A G G G G
1 chr1_74709011 0 74709011 A A G G A G A A A A A A A A A A A A A A
1 chr1_74710312 0 74710312 G G G G G G G G G G G G C G G G G G G G
1 chr1_74715737 0 74715737 A A A A A A A A G G G G A A A A A A G G
1 chr1_74720294 0 74720294 T T T T T T T T G G G G T T T T T T G G
1 chr1_74726644 0 74726644 C C C T C C C C C C C C C C C C C C C C
1 chr1_74728473 0 74728473 C C C C C C C C C C C C C C C C C T C C
1 chr1_74729515 0 74729515 G G A G A A G G G G G G G G G G G G G G
1 chr1_74734560 0 74734560 C C C C C C C C T T T T C C C C C C T T
1 chr1_74744873 0 74744873 C C C C C C C C T T T T C C C C C C T T
1 chr1_74773823 0 74773823 G G G G G G G G G G G G G G G G A G G G
1 chr1_74777404 0 74777404 C C C C C C C C C C C C C C C C A C C C
1 chr1_74783918 0 74783918 C C C C C C T T C C C C C C C C C C C C
1 chr1_74789673 0 74789673 G G G G G G G G A A G G G G G G G G G G
1 chr1_74795277 0 74795277 A A G G G G A A G G G G G G G G G G G G
1 chr1_74798686 0 74798686 T T T T T T T T C C C C T T T T T T C C
1 chr1_74806811 0 74806811 C C C C C C C C C C C C C T C C C C C C
1 chr1_74814028 0 74814028 C C C C A C C C C C C C C C C C C C C C
1 chr1_74814420 0 74814420 C C C C C C C C T T T T C C C C C C T T
1 chr1_74815875 0 74815875 A A C C C C A A A A A A A A A A A A A A
1 chr1_74815943 0 74815943 T T T T T T T T C C C C T T T T T T C C
1 chr1_74817205 0 74817205 A A A A A A A A G G G G A A A A A A G G
1 chr1_74818345 0 74818345 A A A A A A A A A A A A A A A A A G A A
1 chr1_74828430 0 74828430 G G G G G G G G G G G G A G G G G G G G
1 chr1_74848821 0 74848821 G G G G G G G G T T T T G G G G G G T T
1 chr1_74849978 0 74849978 A A A C A A A A A A A A A A A A A A A A
1 chr1_74852629 0 74852629 A A A A A A A A C C C C A A A A A A C C
1 chr1_74853101 0 74853101 G G G G G G G G G G G G A A G G G G G G
1 chr1_74865571 0 74865571 C C C C C C C C G G G G C C C C C C G G
1 chr1_74896707 0 74896707 A A A A A A A A G G A G A A A A A A G G
1 chr1_74898797 0 74898797 G G G G G G G G G G G G G G G G A G G G
1 chr1_74899112 0 74899112 A A G G G G G G G G G G G G G G G G G G
1 chr1_74904461 0 74904461 G G G G G G G G A A A A G G G G G G A A
1 chr1_74904723 0 74904723 G G G G G G G G G G G G G G A G G G G G
1 chr1_74906313 0 74906313 A A A A A A A A A A A A A A A G A A A A
1 chr1_74928692 0 74928692 G G G G G G G G C C C C G G G G G G C C
1 chr1_74931686 0 74931686 G G G G G G G G T T T T G G G G G G T T
1 chr1_74935294 0 74935294 C C C C C C C C C C C T C C C C C C C C
1 chr1_74939575 0 74939575 G G A A A G G G G G G G G G G G G G G G
1 chr1_74942082 0 74942082 T T T T T T T T C C C C T T T T T T C C
1 chr1_74942190 0 74942190 G G G G G G G G A A A A G G G G G G A A
1 chr1_74943065 0 74943065 T T T T T T T T T T T T A T T T T T T T
1 chr1_74949360 0 74949360 G G G G G G G G A A A A G G G G G G A A
1 chr1_74951608 0 74951608 A A A A A A A A G G A G A A A A A A A A
1 chr1_74953611 0 74953611 A A A A A A A A A A A G A A A A A A G G
1 chr1_74954001 0 74954001 C C T T T T C C T T T T T T T T T T T T
1 chr1_74958116 0 74958116 G G G G A G G G G G G G G G G G G G G G
1 chr1_74960249 0 74960249 T T T T T T T T C C C C T T T T T T C C
1 chr1_74960918 0 74960918 G G G G G G G G A A A A G G G G G G A A
1 chr1_74971139 0 74971139 C C C C C C C C C C C C C C C T C C C C
1 chr1_74972112 0 74972112 G G G G G G G G G G C G G G G G G G G G
1 chr1_74972231 0 74972231 C C C C C G C C C C C C C C C C C C C C
1 chr1_74981752 0 74981752 T T C C C C T T T T T T T T T T T T T T
1 chr1_74982309 0 74982309 C C C C C C C C G G G G C C C C C C G G
1 chr1_74993288 0 74993288 G G G G G G G G G G G G G G A G G G G G
1 chr1_75012190 0 75012190 A A C C A C A A A A A A A A A A A A A A
1 chr1_75036562 0 75036562 A A A A A A A A A A A A G G A A A A A A
1 chr1_75038312 0 75038312 G G G G C G G G G G G G G G G G G G G G
1 chr1_75043827 0 75043827 A A A A A A A A G G G G A A A A A A G G
1 chr1_75050609 0 75050609 C C C C C C A A C C C C C C C C C C C C
1 chr1_75059095 0 75059095 T T T T T T T T C C C C T T T T T T C C
1 chr1_75060378 0 75060378 G G G G G G A A G G G G G G G G A A G G
1 chr1_75062748 0 75062748 T T T T T T T T C C C C T T T T T T C C
1 chr1_75067648 0 75067648 T T T T C T T T T T T T T T T T T T T T
1 chr1_75071924 0 75071924 G G G G G G G G A A G G G G G G G G G G
1 chr1_75072563 0 75072563 G G G G G G G G G G G G G G A G G G G G
1 chr1_75073962 0 75073962 A A A A A A A A A A A A A G A A A A A A
1 chr1_75074631 0 75074631 G G G G G G G G G G G G G G C C G G G G
1 chr1_75093380 0 75093380 A A C C C C A A C C C C C C C C C C C C
1 chr1_75097967 0 75097967 C C T T C C C C C C C C C C C C C C C C
1 chr1_75101940 0 75101940 T T T T T T T T T T T T T T C C T T T T
1 chr1_75102320 0 75102320 T T C C C C T T C C C C C C C C C C C C
1 chr1_75108268 0 75108268 T T T T T T T T C C C T T T T T T T C C
1 chr1_75118166 0 75118166 A A A A A A A A C C C C A A A A A A C C
1 chr1_75122979 0 75122979 C C C C C C C C C C C C C T T T C C C C
1 chr1_75127404 0 75127404 A G G G G G G G G G G G G G G G G G G G
1 chr1_75129321 0 75129321 G G G G G G G G C C C G G G G G G G C C
1 chr1_75132415 0 75132415 A A A A A A A A G G G G A A A A A A G G
1 chr1_75132811 0 75132811 T T C C C C T T C C C C T T T T T T C C
1 chr1_75138401 0 75138401 T T T T C C T T T T T T T T T T T T T T
1 chr1_75143642 0 75143642 T T T T T T T T C C C C T T T T T T C C
1 chr1_75146118 0 75146118 G G A A A A G G A A A A A A A A A A A A
1 chr1_75155007 0 75155007 A A A A G G A A A A A A A A A A A A A A
1 chr1_75163417 0 75163417 G G G G G G G G G G G G G G G G A A G G
1 chr1_75178312 0 75178312 C C T T T T C C T T T T T T T T T T T T
1 chr1_75179549 0 75179549 A A A A A A A A A A A A A A A A A G A A
1 chr1_75180407 0 75180407 T T T T T T T T T T T T T T C C T T T T
1 chr1_75181689 0 75181689 C C C C C C C C T T T T C C C C C C T T
1 chr1_75185530 0 75185530 T T C C C C T T T T T T C C C C C C T T
1 chr1_75189726 0 75189726 A A A A A A A A A A A A A A A A C C A A
1 chr1_75198794 0 75198794 A A G G A A A A A A A A A A A A A A A A
1 chr1_75204128 0 75204128 C C C C C T C C C C C C C C C C C C C C
1 chr1_75215696 0 75215696 G G G G G G G G T T T T G G G G T T T T
1 chr1_75220392 0 75220392 G G G G G G G G A A A A G G G G G G A A
1 chr1_75220507 0 75220507 A G G G G G G G G G G G G G G G G G G G
1 chr1_75225587 0 75225587 A G A A A A G G A A A A A A A A A A A A
1 chr1_75235535 0 75235535 C C G G G G C C G G G G G G G G G G G G
1 chr1_75236499 0 75236499 A A A A A A A A A T A T A A A A A A A A
1 chr1_75240146 0 75240146 A A A A A A A A G G G G A A A A A A G G
1 chr1_75240355 0 75240355 C T C C C C C C C C C C C C C C C C C C
1 chr1_75252232 0 75252232 T T C C C C T T C C C C C C C C C C C C
1 chr1_75259204 0 75259204 A A A A A C A A A A A A A A A A A A A A
1 chr1_75264654 0 75264654 T T T T T T T T C C C C T T T T T T C C
1 chr1_75266633 0 75266633 T T C C C C T T C C C C C C C C C C C C
1 chr1_75290847 0 75290847 C C C C C C C C T T C T C C C C C C T T
1 chr1_75296916 0 75296916 A A A A A A A A G G G G A A A A A A G G
1 chr1_75311510 0 75311510 C C A A A C C C C C C C C C C C C C C C
1 chr1_75316028 0 75316028 G G G G G G G G G G G G G G G G A G G G
1 chr1_75316594 0 75316594 T T T T T T T T G T T T T T T T T T T T
1 chr1_75324597 0 75324597 C C T T C T C C C C C C T T T T T T C C
1 chr1_75325322 0 75325322 C C C C C C C C T T T T C C C C C C T T
1 chr1_75336776 0 75336776 C C C C C C C C C C C C C C C T C C C C
1 chr1_75340319 0 75340319 T T T T T T T T C C C C T T T T T T C C
1 chr1_75342365 0 75342365 C C C C C C C C C C C C C C C C T T C C
1 chr1_75342696 0 75342696 G G G G A A G G G G G G G G G G G G G G
1 chr1_75351014 0 75351014 T T C C C T T T C C C C C C C C C C C C
1 chr1_75355697 0 75355697 C C C C C C C C C T C T C C C C C C C C
1 chr1_75361958 0 75361958 T T T T C C T T T T T T T T T T T T T T
1 chr1_75372069 0 75372069 T T T T T T T T A A A A T T T T T T A A
1 chr1_75375051 0 75375051 G G G G G G G G G G G G C G G G G G G G
1 chr1_75380127 0 75380127 T T T T T T T T T T G T T T T T T T T T
1 chr1_75390610 0 75390610 G G G G G G G G G G G G G G G G A G G G
1 chr1_75410107 0 75410107 A A G G A A A A A A A A A A A A A A A A
1 chr1_75414644 0 75414644 G G G G G G G G A A A A G G G G G G A A
1 chr1_75420453 0 75420453 C C C C C C C C G G G G C C C C C C G G
1 chr1_75420509 0 75420509 C C C C C C C C T T T T C C C C C C T T
1 chr1_75420747 0 75420747 A A A A A A A A A A A A A C A A A A A A
1 chr1_75422629 0 75422629 G G G G G G G G G G G G G G G G A A G G
1 chr1_75422823 0 75422823 G G G G A G G G G G G G G G G G G G G G
1 chr1_75425996 0 75425996 A A A A A A A A T T A T A A A A A A T T
1 chr1_75433192 0 75433192 C C T T T T C C T T T T T T T T T T T T
1 chr1_75439738 0 75439738 G G G G G G G G G G C G G G G G G G G G
1 chr1_75442599 0 75442599 G G G G G G G G A A A A G G G G G G A A
1 chr1_75444117 0 75444117 C C C C C C C C T T T T C T C C C C T T
1 chr1_75444184 0 75444184 A A G G G G A A G G G G G G G G G G G G
1 chr1_75444512 0 75444512 C C C C C T C C C C C C C C C C C C C C
1 chr1_75447224 0 75447224 C C T T C C C C C C C C C C C C C C C C
1 chr1_75449487 0 75449487 C C C C C C C C G G G G C C C C C C G G
1 chr1_75450422 0 75450422 A A A A A A A A C C C C A A A A A A C C
1 chr1_75456420 0 75456420 C C C C C C C C C C C C C T C C C C C C
1 chr1_75462465 0 75462465 C C C C C C C C C C C C C C C C C T C C
1 chr1_75462596 0 75462596 C C C C C C C C C C C C C T C C C C C C
1 chr1_75472286 0 75472286 C C C C C C C C C C C C C C C T C C C C
1 chr1_75474467 0 75474467 T T T T G T T T T T T T T T T T T T T T
1 chr1_75475031 0 75475031 C C C C C C C C T T T T C C C C C C T T
1 chr1_75478976 0 75478976 A A A A A A A A G G G G A A A A A A G G
1 chr1_75485608 0 75485608 C C C C C C C C C C C C T T T T C C C C
1 chr1_75487148 0 75487148 T T T T T T T T T T T T T T A A T T T T
1 chr1_75489804 0 75489804 T T T T T T T T T T T T T T T T G G T T
1 chr1_75494454 0 75494454 T T T T G G T T T T T T T T T T T T T T
1 chr1_75494711 0 75494711 A A A A A A A A G G G G A A A A A A G G
1 chr1_75496318 0 75496318 T T T T T T T T C C C C T T T T T T C C
1 chr1_75508472 0 75508472 T T T T T T T T T T T T G G G G G G T T
1 chr1_75512786 0 75512786 G G G G G G G G A A A A G G G G G G A A
1 chr1_75514306 0 75514306 A A A A A A A A A A A A A A A G A A A A
1 chr1_75521490 0 75521490 C C C C C C C C C C C T C C C C C C C C
1 chr1_75527658 0 75527658 T T T T T T T T C T T T T T T T T T T T
1 chr1_75550856 0 75550856 T T T T T T T T C C C C T T T T T T C C
1 chr1_75558429 0 75558429 A A A A A A A A G G G G A A A A A A G G
1 chr1_75559523 0 75559523 C C C C C T C C C C C C C C C C C C C C
1 chr1_75563179 0 75563179 C C C C C C C C A C A C C C C C C C C C
1 chr1_75567247 0 75567247 T T T T T T T T T T C T T T T T T T C C
1 chr1_75573509 0 75573509 A A A A A A A A G G G G A A A A A A G G
1 chr1_75579054 0 75579054 A A A A A A A A T T T T A A A A A A T T
1 chr1_75583002 0 75583002 A A A A A G A A A A A A A A A A A A A A
1 chr1_75598809 0 75598809 A A A A A A A A A G A A A A A A A A A A
1 chr1_75604718 0 75604718 G G G G G G G G G G G G A G G G G G G G
1 chr1_75621057 0 75621057 C C C C C C C C C C C C C C T T C C C C
1 chr1_75637678 0 75637678 A A A A A A A A G G G G A A A A A A G G
1 chr1_75642975 0 75642975 A A A A A G A A A A A A A A A A A A A A
1 chr1_75643348 0 75643348 C C C C C C C C C T C C C C C C C C C C
1 chr1_75650465 0 75650465 A G G G G G G G G G G G G G G G G G G G
1 chr1_75651406 0 75651406 C C A A C C C C C C C C C C C C C C C C
1 chr1_75653842 0 75653842 C C C C C C C C T T T T C C C C C C T T
1 chr1_75660688 0 75660688 T T C C C C T T C C C C C C C C C C C C
1 chr1_75665555 0 75665555 T T T T T T T T T T T T A T T T T T T T
1 chr1_75667154 0 75667154 C C C C C C C C C C C C C C C C T T C C
1 chr1_75667240 0 75667240 T T T T T T T T G G G G T T T T T T G G
1 chr1_75675738 0 75675738 G G G G G G G G G G G G A G G G G G G G
1 chr1_75686438 0 75686438 G G C C C C G G G G G G G G G G G G G G
1 chr1_75707087 0 75707087 C C C C C C C C C C C C C C C T C C C C
1 chr1_75722511 0 75722511 G G G G G G G G G T G G G G G G G G G G
1 chr1_75730286 0 75730286 A A C C A C A A C C C C C C C C C C C C
1 chr1_75740825 0 75740825 A G G G G G G G G G G G G G G G G G G G
1 chr1_75766627 0 75766627 G G G G G G G G A A A A G G G G G G A A
1 chr1_75766746 0 75766746 T T T T T T T T C C C C T T T T T T C C
1 chr1_75767293 0 75767293 C C C C C C C C C C C T C C C C C C C C
1 chr1_75767451 0 75767451 A A A A A A A A A A A A A C A A A A A A
1 chr1_75773138 0 75773138 G G G G G G G G A A A A G G G G G G A A
1 chr1_75776226 0 75776226 G G A G G G G G G G G G G G G G G G G G
1 chr1_75776289 0 75776289 G G G G G G G G G G G G A G G G G G G G
1 chr1_75778490 0 75778490 G G G T T T G G G G G G G G G G G G G G
1 chr1_75779007 0 75779007 T T T T T T T T T T T T T T C C T T T T
1 chr1_75780580 0 75780580 C C C C C C C C G G G G C C C C C C G G
1 chr1_75786747 0 75786747 G G G G G G G G G G G T G G G G G G G G
1 chr1_75797734 0 75797734 A A A A A A A A A A A G A A A A A A A A
1 chr1_75808795 0 75808795 T T T T T T T T G G G G T T T T T T G G
1 chr1_75809652 0 75809652 A G G G G G A A G G G G G G G G G G G G
1 chr1_75816734 0 75816734 A A A A A A A A A A A A A T A A A A A A
1 chr1_75822281 0 75822281 T T T T T T T T T T T T T T C T T T T T
1 chr1_75826525 0 75826525 C C C C C C C C C C C C C C G G C C C C
1 chr1_75828151 0 75828151 T T T T T T T T C C C C T T T T T T C C
1 chr1_75830919 0 75830919 A A A A A A A A A A A A A G A A A A A A
1 chr1_75844776 0 75844776 C C C C C C C C C C C T C C C C C C C C
1 chr1_75856291 0 75856291 A A G G G G A A G G G G G G G G G G G G
1 chr1_75860782 0 75860782 G G G G G G G G A A A A G G G G G G A A
1 chr1_75861729 0 75861729 A A A A A A A A G G G G A A A A A A G G
1 chr1_75862212 0 75862212 C C C C C C C C C C C C C T C C C C C C
1 chr1_75868966 0 75868966 T T T T T T T T G G G G T T T T T T G G
1 chr1_75879344 0 75879344 G G G G G G G G T T T T G G G G G G T T
1 chr1_75881320 0 75881320 T T T T T T T T C T C T T T T T T T T T
1 chr1_75910700 0 75910700 T T T T T T T T T T T T G T T T T T T T
1 chr1_75917486 0 75917486 A A C C C C A A A A A A A A A A A A A A
1 chr1_75921494 0 75921494 G G C C G G G G G G G G G G G G G G G G
1 chr1_75928567 0 75928567 G G C C C C G G C C C C C C C C C C C C
1 chr1_75930474 0 75930474 G G A A A A G G A A A A A A A A A A A A
1 chr1_75932230 0 75932230 T T T T T T T T T T C T T T C C T T T T
1 chr1_75950402 0 75950402 C C C C C C C C T T T T C C C C C C T T
1 chr1_75958379 0 75958379 G G G G G G G G A A A A G G G G G G A A
1 chr1_75972890 0 75972890 C C T T C C C C C C C C C C C C C C C C
1 chr1_76006589 0 76006589 C C C C C C C C C C C C C C T T C C C C
1 chr1_76011296 0 76011296 A A G G A A A A A A A A A A A A A A A A
1 chr1_76016495 0 76016495 C C C C C C C C C C C C C C T T C C C C
1 chr1_76018697 0 76018697 T T C C C C T T C C C C C C C C C C C C
1 chr1_76023518 0 76023518 T T C C C C T T C C C C C C C C C C C C
1 chr1_76028843 0 76028843 A A A A A A A A A A A A A A G G A A A A
1 chr1_76055646 0 76055646 C C C C C C C C C C C C C C C C T T C C
1 chr1_76057190 0 76057190 C C T T T T C C T T T T T T T T T T T T
1 chr1_76062355 0 76062355 G G G G G G G G G G G G G G C C G G G G
1 chr1_76076393 0 76076393 C C C C T T C C C C C C C C C C C C C C
1 chr1_76086561 0 76086561 T T T T T T T T T T T T T T T T A A T T
1 chr1_76127127 0 76127127 T T G G G G T T T T T T T T T T T T T T
1 chr1_76135907 0 76135907 C C C C C T C C C C C C C C C C C C C C
1 chr1_76141767 0 76141767 G G G G G G G G G G G G G G A G G G G G
1 chr1_76156344 0 76156344 A A A A A A A A C C C C A A A A A A C C
1 chr1_76173262 0 76173262 G G G G A A G G G G G G G G G G G G G G
1 chr1_76178446 0 76178446 G G G G G G G G G G G G G G A G G G G G
1 chr1_76182143 0 76182143 C C C C C C C C C C C C C C C G C C C C
1 chr1_76187109 0 76187109 G G G G G G G G G G G G A A A A A A G G
1 chr1_76193316 0 76193316 G G G G A A G G G G G G G G G G G G G G
1 chr1_76208781 0 76208781 A G G G G G G G G G G G G G G G G G G G
1 chr1_76217741 0 76217741 G G G G C G G G G G G G G G G G G G G G
1 chr1_76217794 0 76217794 G G G G G G G G G G G G G G A A G G G G
1 chr1_76220447 0 76220447 C C C C C T C C C C C C C C C C C C C C
1 chr1_76221216 0 76221216 G G G G G G G G A A A A G G G G G G A A
1 chr1_76226245 0 76226245 C C C C C C C C G G G G C C C C C C G G
1 chr1_76227918 0 76227918 T T T T T T T T C C C C T T T T T T C C
1 chr1_76229014 0 76229014 C C C C C C C C C C C C C C G G C C C C
1 chr1_76239665 0 76239665 A A G G G G A A G G G G G G G G G G G G
1 chr1_76240573 0 76240573 T T C C C C T T C C C C C C C C C C C C
1 chr1_76242886 0 76242886 C C C C C T C C C C C C C C C C C C C C
1 chr1_76244377 0 76244377 C C C C C C C C C C C T C C C C C C C C
1 chr1_76245467 0 76245467 G G G G G G G G G G A G G G G G G G G G
1 chr1_76255028 0 76255028 C C C C C C C C T T T T C C C C C C T T
1 chr1_76262451 0 76262451 C C C C C C C C C C C C C C C T C C C C
1 chr1_76281835 0 76281835 G G G G G G G G A A A A G G G G G G A A
1 chr1_76292806 0 76292806 A A A A A A A A C C C C A A A A A A C C
1 chr1_76293195 0 76293195 T T T T T T T T G G G G G G G G G G G G
1 chr1_76293222 0 76293222 G G G G G G G G G G G G G G A A G G G G
1 chr1_76294898 0 76294898 A A C C C C A A A A A A A A A A A A A A
1 chr1_76299217 0 76299217 C G C C C C G G C C C C C C C C C C C C
1 chr1_76302629 0 76302629 T T T T T T T T C C C C T T T T T T C C
1 chr1_76306257 0 76306257 C C C C C C C C T T T T C C C C C C T T
1 chr1_76325437 0 76325437 T T G G G G T T G G G G G G G G G G G G
1 chr1_76329357 0 76329357 T T T T T T T T C C C C T T T T T T T T
1 chr1_76337386 0 76337386 A A A A A A A A G G G G A A A A A A G G
1 chr1_76339264 0 76339264 G G G G G G G G G G G G G G A G G G G G
1 chr1_76341468 0 76341468 T T T T T T T T C C C C T T T T T T C C
1 chr1_76347256 0 76347256 C C C C C C C C T T T T C C C C C C T T
1 chr1_76348790 0 76348790 C C C T C C C C C C C C C C C C C C C C
1 chr1_76352563 0 76352563 C C C T C C C C C C C C C C C C C C C C
1 chr1_76353194 0 76353194 T T T T T T T T T T A T T T T T T T T T
1 chr1_76353345 0 76353345 C C C C C C C C C C C C T T C C T T C C
1 chr1_76354307 0 76354307 G G G G G G G G G G G G G G A G G G G G
1 chr1_76356554 0 76356554 C C C C C C C C G G G G C C C C C C G G
1 chr1_76357086 0 76357086 C C C C C C C C T T T T C C C C C C T T
1 chr1_76357406 0 76357406 C C C C C C C C T T T T C C C C C C T T
1 chr1_76357838 0 76357838 C C C C C C C C C C C C C C C T C C C C
1 chr1_76361673 0 76361673 A A A A A A A A G G G G A A A A A A G G
1 chr1_76362767 0 76362767 C C C C C C C C C C C C C C C C T T C C
1 chr1_76364278 0 76364278 G G G G G G G G C C C C G G G G G G C C
1 chr1_76365486 0 76365486 C C C C C C C C A A A A C C C C C C A A
1 chr1_76366401 0 76366401 C C C C C C C C C C C C C C C C T T C C
1 chr1_76367265 0 76367265 C C C C C C C C C C C C C T C C C C C C
1 chr1_76378083 0 76378083 T T T T T T T T A A A A T T T T T T A A
1 chr1_76381380 0 76381380 C C C C C C G G C C C C C C C C C C C C
1 chr1_76383242 0 76383242 G G G G G G G G G G G G G G A A G G G G
1 chr1_76385029 0 76385029 A A G G A A A A A A A A A A A A A A A A
1 chr1_76389356 0 76389356 A A A A A A A A G G G G A A A A A A G G
1 chr1_76390180 0 76390180 A G G G G G G G G G G G G G G G G G A A
1 chr1_76391837 0 76391837 C C C C C C C C T T T T C C C C C C T T
1 chr1_76394580 0 76394580 C C C C C C C C T T T T C C C C C C T T
1 chr1_76395534 0 76395534 T T T T T T T T C C C C T T T T T T C C
1 chr1_76395996 0 76395996 T T G G G G T T T T T T T T T T T T T T
1 chr1_76398702 0 76398702 A A A A A A A A G G G G A A A A A A G G
1 chr1_76400237 0 76400237 C C C C C C C C C C C C C T C C C C C C
1 chr1_76401469 0 76401469 A A G G G G A A A A A A A A A A A A A A
1 chr1_76406066 0 76406066 T T T T T T T T T T T T T T G G T T T T
1 chr1_76406178 0 76406178 C C C C C C C C C C C C A C C C C C C C
1 chr1_76407763 0 76407763 C C C C C C C C C C C C C T C C C C C C
1 chr1_76411294 0 76411294 C C C C C C C C C C C C C C C G C C C C
1 chr1_76413959 0 76413959 T T C C C C T T C C C C C C C C C C C C
1 chr1_76422091 0 76422091 T T C C C C T T C C C C C C C C C C C C
1 chr1_76426905 0 76426905 A A G G G G A A G G G G G G G G G G G G
1 chr1_76427098 0 76427098 G G A A A A G G G G G G G G G G G G G G
1 chr1_76427209 0 76427209 C T C C C C C C C C C C C C C C C C C C
1 chr1_76427459 0 76427459 C C C C C C C C G G G G C C C C C C G G
1 chr1_76427801 0 76427801 C C C C C C C C C C C C C T C C C C C C
1 chr1_76428869 0 76428869 A A A A A A A A G G G G A A A A A A G G
1 chr1_76433133 0 76433133 G G C C C C C C C C C C C C C C C C C C
1 chr1_76440138 0 76440138 C C C C C C C C C C C C T T C C C C C C
1 chr1_76442819 0 76442819 T T T T T T T T T T T T C T T T T T T T
1 chr1_76444314 0 76444314 T T T T T T T T C C C C T T T T T T C C
1 chr1_76445584 0 76445584 C C C C C C C C C C C C C C C C T T C C
1 chr1_76445804 0 76445804 G G T T T T G G G G G G G G G G G G G G
1 chr1_76451499 0 76451499 A A G G G G A A G G G G G G G G G G G G
1 chr1_76455496 0 76455496 C C C C C C C C T T T T C C C C C C T T
1 chr1_76456695 0 76456695 C C C C C T C C C C C C C C C C C C T T
1 chr1_76462513 0 76462513 T T T T T T T T T T T T G G T T T T T T
1 chr1_76463840 0 76463840 T T T T T T T T T T T T T T T T A A T T
1 chr1_76464385 0 76464385 C C C C C C T T C C C C C C C C C C C C
1 chr1_76467337 0 76467337 A A A A A A A A G G G G G G G G G G G G
1 chr1_76467688 0 76467688 A A A A A A A A A A A A G G A A A A A A
1 chr1_76469862 0 76469862 C C C C C C C C C C C C C C C C T T C C
1 chr1_76470272 0 76470272 C C C C C C C C T T T T C C C C C C T T
1 chr1_76470695 0 76470695 G G G G G G G G G G G G G G G G C C G G
1 chr1_76480983 0 76480983 G G G G G G G G G G G G A G G G G G G G
1 chr1_76481706 0 76481706 T T T T T T T T T T T T T T A A T T T T
1 chr1_76483799 0 76483799 G G G G G G G G T T T T G G G G G G T T
1 chr1_76490714 0 76490714 C C C C C C C C C C C T C C C C C C C C
1 chr1_76496302 0 76496302 C C G G G G C C C C C C C C C C C C C C
1 chr1_76499036 0 76499036 G G G G G G G G A A A A G G G G G G A A
1 chr1_76499303 0 76499303 C C C C C C C C C C C C C C C C G G C C
1 chr1_76499423 0 76499423 T T T T T T T T T T A T T T T T T T T T
1 chr1_76501023 0 76501023 T T C C C T T T T T T T T T T T T T T T
1 chr1_76501088 0 76501088 C C C C C C C C C C C T C C C C C C C C
1 chr1_76505679 0 76505679 G G G G G G G G G G G G G G A G G G G G
1 chr1_76507901 0 76507901 A A G G G G A A G G G G G G G G G G G G
1 chr1_76517953 0 76517953 A A A A A A A A G G G G A A A A A A G G
1 chr1_76519374 0 76519374 C C C C C C C C C C C T C C C C C C C C
1 chr1_76519643 0 76519643 A A A A A A A A A A A A A A G G A A A A
1 chr1_76521884 0 76521884 A A A A A G A A A A A A A A A A A A A A
1 chr1_76532070 0 76532070 G G G G G G G G G G G G G G A G G G G G
1 chr1_76535352 0 76535352 A A A A A A A A G G G G A A A A A A G G
1 chr1_76539594 0 76539594 G G G G A G G G G G G G G G G G G G G G
1 chr1_76549968 0 76549968 A A A A A A A A G G G G A A A A A A G G
1 chr1_76558292 0 76558292 C C C C C C T T C C C C C C C C C C C C
1 chr1_76559702 0 76559702 G G C C G G G G G G G G G G G G G G G G
1 chr1_76560072 0 76560072 C C C C C C C C C C C C C T C C C C C C
1 chr1_76560147 0 76560147 A A A A A A A A A A A A A G A A A A A A
1 chr1_76582411 0 76582411 A A A A A A A A G G A G A A A A A A G G
1 chr1_76584198 0 76584198 C C C C C C C C T T T T C C C C C C T T
1 chr1_76584236 0 76584236 G G G G G G G G G G A G G G G G G G G G
1 chr1_76588320 0 76588320 A A G G G G A A G G G G G G G G G G G G
1 chr1_76588978 0 76588978 A A C C C C C C C C C C C C C C C C C C
1 chr1_76591863 0 76591863 G G G G G G G G A A A A G G G G G G A A
1 chr1_76593131 0 76593131 T T T T T T T T T T A T T T T T T T T T
1 chr1_76606496 0 76606496 A A A A A A A A C C C C A A A A A A C C
1 chr1_76610114 0 76610114 A A A A A A A A T T T T A A A A A A T T
1 chr1_76616006 0 76616006 G G G G G G G G G G G G A A A A A A G G
1 chr1_76618674 0 76618674 A A A A A A A A G G G G A A A A A A G G
1 chr1_76630032 0 76630032 T T T T T T T T T T T T T T T T C C T T
1 chr1_76645877 0 76645877 C C C C C C C C C C C C C C A A C C C C
1 chr1_76659733 0 76659733 C C C C C C C C C C C C C T C C C C C C
1 chr1_76667352 0 76667352 C C C C C C C C C C C C C C C C G G C C
1 chr1_76669899 0 76669899 C C C C C C C C C C C C C C C C T T C C
1 chr1_76671663 0 76671663 G G G G G G G G G G G G G G G G A A G G
1 chr1_76674533 0 76674533 G G G G G G G G A A A A G G G G G G A A
1 chr1_76675731 0 76675731 G G G G G G G G G G G G G G A A G G G G
1 chr1_76684348 0 76684348 G G G G C C G G G G G G G G G G G G G G
1 chr1_76687360 0 76687360 G G G G G G G G A A A A G G G G G G A A
1 chr1_76694719 0 76694719 T T T T T T T T T T T T A A T T T T T T
1 chr1_76700076 0 76700076 A A G G G G A A G G G G G G G G G G G G
1 chr1_76700311 0 76700311 C C C C C C C C C C C C C C T T C C C C
1 chr1_76700803 0 76700803 A A G G G G A A G G G G G G G G G G G G
1 chr1_76704833 0 76704833 C C C C C C C C C C C C C C C C G G C C
1 chr1_76706866 0 76706866 G G G G G G G G G G G G G G A G G G G G
1 chr1_76713886 0 76713886 A A A A A A A A G G G G A A A A A A G G
1 chr1_76714184 0 76714184 C C C C C C C C C C C C C C C C T T C C
1 chr1_76715875 0 76715875 C C C C C C C C T T T T C C C C C C T T
1 chr1_76726577 0 76726577 G G G G G T G G G G G G G G G G G G G G
1 chr1_76732089 0 76732089 G T T T T T G G T T T T T T T T T T T T
1 chr1_76733495 0 76733495 C C T T C C C C C C C C C C C C C C C C
1 chr1_76734075 0 76734075 A G A A A A G G A A A A A A A A A A A A
1 chr1_76734575 0 76734575 A A A A A A A A G G G G A A A A A A G G
1 chr1_76738836 0 76738836 T T T T T T T T C C C C T T T T T T C C
1 chr1_76740355 0 76740355 T T C C C C T T C C C C C C C C C C C C
1 chr1_76741838 0 76741838 C C T T T T C C T T T T T T T T T T T T
1 chr1_76742194 0 76742194 A A A A A G A A G G G G A A A A A A G G
1 chr1_76747734 0 76747734 T T T T T T T T T T T T C T T T T T T T
1 chr1_76748031 0 76748031 G G G G G G G G C C C C G G G G G G C C
1 chr1_76753730 0 76753730 G G G G A A G G G G G G G G G G G G G G
1 chr1_76755976 0 76755976 A A A A A A A A A A A A A A A A C C A A
1 chr1_76761770 0 76761770 T T C C T T T T T T T T T T T T T T T T
1 chr1_76771543 0 76771543 G G G G G G G G G G G G C G G G G G G G
1 chr1_76777203 0 76777203 T T T T T T T T C C C C T T T T T T C C
1 chr1_76778675 0 76778675 C C C C C C C C T T T T C C C C C C T T
1 chr1_76783590 0 76783590 A A A A A A A A A A A A A A A A A T A A
1 chr1_76785621 0 76785621 A A G G G G A A G G G G G G G G G G G G
1 chr1_76792204 0 76792204 A A A A A A A A G G G G A A A A A A G G
1 chr1_76792297 0 76792297 G G G G G G G G G G G G G T G G G G G G
1 chr1_76797184 0 76797184 A G G G G G A A G G G G G G G G G G G G
1 chr1_76800206 0 76800206 T T T T T T T T T T T T T T T T C T T T
1 chr1_76803183 0 76803183 T T T T C T T T T T T T T T T T T T T T
1 chr1_76804715 0 76804715 C C T T C C C C C C C C C C C C C C C C
1 chr1_76806377 0 76806377 G G G G G G G G G G G G A G G G G G G G
1 chr1_76810258 0 76810258 G G G G G G G G C C C C G G G G G G C C
1 chr1_76822239 0 76822239 C C C C C C C C T T T T C C C C C C T T
1 chr1_76826787 0 76826787 T T T T T T T T T T T T T T C T T T T T
1 chr1_76830309 0 76830309 A A G G A A A A A A A A A A A A A A A A
1 chr1_76833168 0 76833168 G G A A G G G G G G G G G G G G G G G G
1 chr1_76841205 0 76841205 T T C C C C T T C C C C C C C C C C C C
1 chr1_76845823 0 76845823 A G A A A A A A A A A A A A A A A A A A
1 chr1_76846642 0 76846642 C C C C C C C C C C C C C T C C C C C C
1 chr1_76850897 0 76850897 C T C C C C C C C T C T C C C C C C T T
1 chr1_76853051 0 76853051 A A A A A A A A A A A A A A G G G G A A
1 chr1_76854984 0 76854984 G G G G G G G G A A A A G G G G G G A A
1 chr1_76856929 0 76856929 C T C C C C C C C C C C C C C C C C C C
1 chr1_76858147 0 76858147 T T T T T T T T C C C C T T T T T T C C
1 chr1_76872732 0 76872732 G G G G G G G G G G G G G T G G G G G G
1 chr1_76872739 0 76872739 G G G G G G G G G G A G G G G G G G G G
1 chr1_76880655 0 76880655 C T T T T T T T T T T T T T T T T T T T
1 chr1_76891631 0 76891631 A A A A A A A A T T T T A A A A A A T T
1 chr1_76892225 0 76892225 C C C C C C C C T T T T C C C C C C T T
1 chr1_76894050 0 76894050 A A A A A A A A G G G G A A A A A A G G
1 chr1_76911921 0 76911921 G G A A A A G G G G G G G G G G G G G G
1 chr1_76912590 0 76912590 A A A A A A A A G G G G A A A A A A G G
1 chr1_76918088 0 76918088 G G G G G G G G G G A G G G G G G G G G
1 chr1_76932623 0 76932623 C C A A A A A A A A A A A A A A A A A A
1 chr1_76934289 0 76934289 G G G G G G G G C G C G G G G G G G C C
1 chr1_76939836 0 76939836 C C C C C C C C C C C C C C C T C C C C
1 chr1_76941325 0 76941325 C C C C C C C C A C A C C C C C C C C C
1 chr1_76941607 0 76941607 G G G G G G G G C G C G G G G G G G C C
1 chr1_76943753 0 76943753 A A A A A A A A T T T T A A A A A A T T
1 chr1_76955579 0 76955579 T T T T T T T T T T T T C T T T T T T T
1 chr1_76960583 0 76960583 G G G G G G G G G G G G G G A G G G G G
1 chr1_76962957 0 76962957 C C C C C C C C T T C T C C C C C C T T
1 chr1_76964407 0 76964407 A A A A A A A A A A A A A A A A G G A A
1 chr1_76974943 0 76974943 T T T T T T T T T T T T T T T T A T T T
1 chr1_76979383 0 76979383 A G G G G G G G G G G G G G G G G G G G
1 chr1_76980630 0 76980630 C C C C C C C C C C C C C C G G C C C C
1 chr1_76985363 0 76985363 G G G G G G G G A A A A G G G G G G A A
1 chr1_76989367 0 76989367 C C C C C C C C T T T T C C C C C C T T
1 chr1_76989661 0 76989661 C C C C C C C C A A A A C C C C C C A A
1 chr1_76989908 0 76989908 C C C C C C C C C C C C C T C C C C C C
1 chr1_77002776 0 77002776 G G G G G G G G G G G G G G G G A G G G
1 chr1_77003564 0 77003564 C C C C C C C C C C C C T T C C C C C C
1 chr1_77005927 0 77005927 C C C C C C T T C C C C C C C C C C C C
1 chr1_77008280 0 77008280 C C C C C C C C C C C C A A A A A A C C
1 chr1_77008578 0 77008578 C C C C C C C C C T T T C C C C C C T T
1 chr1_77018556 0 77018556 G G G G G G G G A A A A G G G G G G A A
1 chr1_77027697 0 77027697 A A A A A A A A A G A A A A A A A A G G
1 chr1_77029872 0 77029872 A A C C A A A A A A A A A A A A A A A A
1 chr1_77035339 0 77035339 A A A A A A A A A T A A A A A A A A A A
1 chr1_77045339 0 77045339 C C C C C C C C C C C C C C T T C C C C
1 chr1_77045707 0 77045707 A A G G A A A A A A A A A A A A A A A A
1 chr1_77053263 0 77053263 G G A A A A G G A A A A A A A A A A A A
1 chr1_77054298 0 77054298 A A A A A A A A G G G G A A A A A A G G
1 chr1_77054392 0 77054392 G G G G G G G G A A A A G G G G G G A A
1 chr1_77055845 0 77055845 C C T T C C C C C C C C C C C C C C C C
1 chr1_77058555 0 77058555 A A A A A T A A A A A A A A A A A A A A
1 chr1_77070161 0 77070161 C C C C C C C C C C C T C C C C C C C C
1 chr1_77073624 0 77073624 C C T T T T C C T T T T T T T T T T T T
1 chr1_77073757 0 77073757 A A A A A A A A A A A A A A A G A A A A
1 chr1_77073877 0 77073877 A A A A A A A A C C C C A A C C A A C C
1 chr1_77073929 0 77073929 A A A A A C A A A A A A A A A A A A A A
1 chr1_77074092 0 77074092 A A A A A G A A A A A A A A A A A A A A
1 chr1_77084444 0 77084444 C C C C C C C C C C C C C T C C C C C C
1 chr1_77085267 0 77085267 T T T T T T T T T T T T C T T T T T T T
1 chr1_77094419 0 77094419 C C C C C C C C T T T T C C C C C C T T
1 chr1_77096180 0 77096180 T T T T T T T T C C C C T T T T T T C C
1 chr1_77100210 0 77100210 G G G G G G G G T T T T G G G G G G T T
1 chr1_77101985 0 77101985 C T C C C C C C C C C C C C C C C C C C
1 chr1_77109760 0 77109760 C C C C C C C C T T T T C C C C C C T T
1 chr1_77109949 0 77109949 T T T T T T T T T T T T C C T T T T T T
1 chr1_77121444 0 77121444 T T T T T T T T G T G T T T T T T T G G
1 chr1_77123260 0 77123260 C C C C C C C C C C C T C C C C C C C C
1 chr1_77127016 0 77127016 G G G G G G G G C C C C G G G G G G C C
1 chr1_77127919 0 77127919 C C C C C T C C C C C C C C C C C C C C
1 chr1_77128348 0 77128348 C C C C A C C C C C C C C C C C C C C C
1 chr1_77129289 0 77129289 G G T T T T T T T T T T T T T T T T T T
1 chr1_77129888 0 77129888 A A A A A A A A A A A A C C C C C C A A
1 chr1_77130916 0 77130916 A A A A A A A A A A A A A A A A G G A A
1 chr1_77142647 0 77142647 G G A A G G G G G G G G G G G G G G G G
1 chr1_77144851 0 77144851 C C C C C C C C T T T T C C C C C C T T
1 chr1_77158458 0 77158458 C C C C C C C C C C C C C C C C C T C C
1 chr1_77167640 0 77167640 C C C C C C C C C T C C C C C C C C C C
1 chr1_77174138 0 77174138 A A A C C C A A A A A A A A A A A A A A
1 chr1_77178403 0 77178403 C C C T C C C C C C C C C C C C C C C C
1 chr1_77179174 0 77179174 G G T T T T G G T T T T T T T T T T T T
1 chr1_77180949 0 77180949 G G G G G G G G G G G G G G G G A G G G
1 chr1_77181608 0 77181608 A A A A A A A A A A A A G G A A A A A A
1 chr1_77184163 0 77184163 T T T T T T C C T T T T T T T T T T T T
1 chr1_77191610 0 77191610 G G G G A G G G G G G G G G G G G G G G
1 chr1_77191928 0 77191928 T T T T T T T T T T T T T T T T A T T T
1 chr1_77193165 0 77193165 C C C T C C C C C C C C C C C C C C C C
1 chr1_77196030 0 77196030 C C C C C C C C C T C C C C C C C C C C
1 chr1_77204177 0 77204177 C T C C C C T T C C C C C C C C C C C C
1 chr1_77215933 0 77215933 G G G G G G G G G G G G A G G G G G G G
1 chr1_77216176 0 77216176 G G G G G G G G A A A A G G G G G G A A
1 chr1_77221941 0 77221941 C C C C C C C C C C C C C C C C C T C C
1 chr1_77222065 0 77222065 C C C C C T C C C C C C C C C C C C C C
1 chr1_77227201 0 77227201 T T G G G G G G G G G G G G G G G G G G
1 chr1_77235862 0 77235862 A A G G A A A A A A A A A A A A A A A A
1 chr1_77240414 0 77240414 C C C C C T C C C C C C C C C C C C C C
1 chr1_77246515 0 77246515 G G G G A G G G G G G G G G G G G G G G
1 chr1_77246528 0 77246528 G G G G G G G G G G G G G G G G A A G G
1 chr1_77249564 0 77249564 C C C C C C C C C C C C C T C C C C C C
1 chr1_77249619 0 77249619 G G G G G G G G G G G G A A A A G G G G
1 chr1_77249834 0 77249834 G G G G G G G G A A A A G G G G G G A A
1 chr1_77266269 0 77266269 T T T T T T T T T T T T C T T T T T T T
1 chr1_77267882 0 77267882 G G G G G G G G A A A G G G G G G G A A
1 chr1_77270347 0 77270347 C C C C C C C C C C C C C G C C G G C C
1 chr1_77274739 0 77274739 C C C C A C C C C C C C C C C C C C C C
1 chr1_77279855 0 77279855 C C C C C C T T C T T T C C C C C C T T
1 chr1_77284744 0 77284744 C C C C C C C C T T T T C C C C C C T T
1 chr1_77286763 0 77286763 G G G G G G G G G G G G G G A G G G G G
1 chr1_77287751 0 77287751 A A A A A A A A A A A A G G A G A A A A
1 chr1_77288847 0 77288847 T T T T T T T T C C C C T T T T T T C C
1 chr1_77288884 0 77288884 C C C C C C T T C C C C C C C C C C C C
1 chr1_77296821 0 77296821 A A A A A A A A G G G G A A A A A A G G
1 chr1_77302672 0 77302672 C C C C C C T T C C C C C C C C C C C C
1 chr1_77303089 0 77303089 C C C C C C C C T T C C C C C C C C C C
1 chr1_77303135 0 77303135 G G G G G G G G A A G G G G G G G G A A
1 chr1_77307782 0 77307782 G G G G G G G G G G G G A G G G G G G G
1 chr1_77308434 0 77308434 A A A A A A A A A A G G A A A A A A A A
1 chr1_77309892 0 77309892 A A C C C C A A C C C C A A A A A A C C
1 chr1_77313120 0 77313120 G G G G G G G G G G G G G G G G T T G G
1 chr1_77314722 0 77314722 C C C C C C C C T T T T C C C C C C T T
1 chr1_77317282 0 77317282 A G A A A A G G A A A A A A A A A A A A
1 chr1_77317871 0 77317871 C T T T T T C C T T T T T T T T T T T T
1 chr1_77318395 0 77318395 T T T T T T T T T T T T C C T T T T T T
1 chr1_77321275 0 77321275 A A A A A A A A G G G G A A A A A A G G
1 chr1_77321563 0 77321563 G G G G G G G G G G G G G G G T G G G G
1 chr1_77322326 0 77322326 C C C C C C C C C C C C C T C C C C C C
1 chr1_77328005 0 77328005 C C C C C C C C C C A A C C C C C C C C
1 chr1_77338677 0 77338677 G G G G G G G G T T T T G G G G G G T T
1 chr1_77338696 0 77338696 T T T T T T T T C C C C T T T T T T C C
1 chr1_77339264 0 77339264 G G G G G G G G A A A A G G G G G G A A
1 chr1_77344843 0 77344843 T T T T T T T T C C C C T T T T T T C C
1 chr1_77345689 0 77345689 A A A A A A A A G G G G A A A A A A G G
1 chr1_77347290 0 77347290 T T T T T T T T G G G G T T T T T T G G
1 chr1_77347437 0 77347437 C C C C C T C C C C C C C C C C C C C C
1 chr1_77349536 0 77349536 C C A A C C C C C C C C C C C C C C C C
1 chr1_77361308 0 77361308 T T T T T T T T T T T T C C C C T T T T
1 chr1_77372323 0 77372323 C C C C C C C C C T C C C C C C C C C C
1 chr1_77372768 0 77372768 A A A A A A A A A A A A A A A A C C A A
1 chr1_77372793 0 77372793 T T T T T T T T C C C C T T T T T T C C
1 chr1_77376716 0 77376716 G T T T T T T T T T T T T T T T T T T T
1 chr1_77384111 0 77384111 G G G G G G G G G G G G G G A G G G G G
1 chr1_77396806 0 77396806 A A A A A A A A G G G G A A A A A A G G
1 chr1_77397071 0 77397071 C C C C C T C C C C C C C C C C C C C C
1 chr1_77399111 0 77399111 C C T T C C C C C C C C C C C C C C C C
1 chr1_77399725 0 77399725 A A A A A A A A G G G G A A A A A A G G
1 chr1_77403690 0 77403690 C T T T T T T T T T T T T T T T T T T T
1 chr1_77406467 0 77406467 C C C C C C C C T T T T C C C C C C T T
1 chr1_77407651 0 77407651 C C C C C C C C C C C C C C C T C C C C
1 chr1_77409084 0 77409084 A A A A A A A A C C C C A A A A A A C C
1 chr1_77410156 0 77410156 T T T T T T T T C C C C T T T T T T C C
1 chr1_77412062 0 77412062 A A A A A A A A A A A A G G A A A A A A
1 chr1_77413096 0 77413096 G G G G A A G G G G G G G G G G G G G G
1 chr1_77415404 0 77415404 G G G G G G G G C C C C G G G G G G C C
1 chr1_77422907 0 77422907 T T T T T T T T C C C C T T T T T T C C
1 chr1_77429239 0 77429239 G G G G G G G G G G G G G G G G G T G G
1 chr1_77434112 0 77434112 C C C C C C C C C C C C C C C T C C C C
1 chr1_77436792 0 77436792 G G G G G G G G G G G G G G C G G G G G
1 chr1_77444566 0 77444566 G G G G G G G G G G G G C C C C C C G G
1 chr1_77445045 0 77445045 G G G G G G G G A A G G G G G G G G A A
1 chr1_77446474 0 77446474 G G G G G G G G A A G G G G G G G G G G
1 chr1_77446588 0 77446588 C C C C C C C C G G G G C C C C C C G G
1 chr1_77448982 0 77448982 T T T T T T T T C C C C T T T T T T C C
1 chr1_77449438 0 77449438 G G G G G G G G G G G G G G A A G G G G
1 chr1_77450709 0 77450709 T T T T T T T T T T T T C C T T T T T T
1 chr1_77453128 0 77453128 T T C C C C C C C C C C C C C C C C C C
1 chr1_77456989 0 77456989 T T A A A A A A A A A A A A A A A A A A
1 chr1_77457386 0 77457386 A A A A A A A A G G G G A A A A A A G G
1 chr1_77464179 0 77464179 C C T T C T C C C C C C C C C C C C C C
1 chr1_77475477 0 77475477 A A A A A A A A A A A A A C A A A A A A
1 chr1_77475642 0 77475642 T T C C C C T T T T T T C C C C T T T T
1 chr1_77479723 0 77479723 G G G G A G G G G G G G G G G G G G G G
1 chr1_77484406 0 77484406 T T T T T T T T C C C C T T T T T T C C
1 chr1_77484913 0 77484913 A A A A A A A A G G G G A A A A A A G G
1 chr1_77498926 0 77498926 C C C C C C C C C C C C C C T T C C C C
1 chr1_77499414 0 77499414 T T T T T T T T C C C C T T T T T T C C
1 chr1_77509269 0 77509269 A A C C A A A A A A A A A A A A A A A A
1 chr1_77511932 0 77511932 C C C C C C C C C C C C C G C C C C C C
1 chr1_77515888 0 77515888 C C C C C C C C A A A A C C C C C C A A
1 chr1_77528737 0 77528737 A G G G G G G G G G G G G G G G G G G G
1 chr1_77533649 0 77533649 A A A A A A A A A A A A G G G G G G A A
1 chr1_77546950 0 77546950 T T T T T T T T C C C C T T T T T T C C
1 chr1_77552213 0 77552213 T T T T T T T T C C C C T T T T T T C C
1 chr1_77553723 0 77553723 A A A A A A A A G G G G A A A A A A G G
1 chr1_77554314 0 77554314 G G G G G G G G G G G G G G G G A A G G
1 chr1_77556628 0 77556628 G G G G G G G G G G G G G G G G A A G G
1 chr1_77560314 0 77560314 A A A A A A A A A A A A A A A G A A A A
1 chr1_77572321 0 77572321 T T T T T T T T T T T T T T T T C T T T
1 chr1_77577698 0 77577698 T T T T G T T T T T T T T T T T T T T T
1 chr1_77577950 0 77577950 G G G G G G G G G G G G G G A A G G G G
1 chr1_77586368 0 77586368 C C C C C C C C C C C C C C C T C C C C
1 chr1_77594524 0 77594524 G G G G G G G G G G G G G G A G G G G G
1 chr1_77599173 0 77599173 A A A A A A A A A A A A A A A C A A A A
1 chr1_77601046 0 77601046 C C C C C G C C C C C C C C C C C C C C
1 chr1_77601405 0 77601405 C C C C C C C C C C C C C T C C C C C C
1 chr1_77605579 0 77605579 G G G G G G G G G G G G G G G G C C G G
1 chr1_77607089 0 77607089 C T T T T T T T T T T T T T T T T T T T
1 chr1_77611315 0 77611315 C C C C C C C C C C C C C C C C A A C C
1 chr1_77613625 0 77613625 A A A G A A A A A A A A A A A A A A A A
1 chr1_77614428 0 77614428 C C C C C T C C C C C C C C C C C C C C
1 chr1_77620477 0 77620477 G G T T G G G G G G G G G G G G G G G G
1 chr1_77632129 0 77632129 G G G G G G G G G G G G A A A A A A G G
1 chr1_77639749 0 77639749 C C C C C C C C G G G G G G C C G G G G
1 chr1_77647051 0 77647051 C C C C C C C C C C C C C T C C C C C C
1 chr1_77648989 0 77648989 G G G G G G G G G G A G G G G G G G G G
1 chr1_77659063 0 77659063 C C C C C C C C C C C C C C A A C C C C
1 chr1_77666422 0 77666422 T T C C C C T T C C C C C C C C C C C C
1 chr1_77667854 0 77667854 C T C C C C C C C C C C C C C C C C C C
1 chr1_77690424 0 77690424 G G G G A G G G G G G G G G G G G G G G
1 chr1_77693417 0 77693417 C C G G C G C C C C C C C C C C C C C C
1 chr1_77701752 0 77701752 T T T T T T T T T T T T C T T T T T T T
1 chr1_77712872 0 77712872 T T T T A T T T T T T T T T T T T T T T
1 chr1_77713576 0 77713576 A A A A A A A A G G G G A A A A A A G G
1 chr1_77714629 0 77714629 C C C C C C C C C C C T C C C C C C C C
1 chr1_77715974 0 77715974 A A A A A A A A G G G G A A A A A A G G
1 chr1_77729424 0 77729424 G G G G G G G G A A A A G G G G G G A A
1 chr1_77733085 0 77733085 C C C C C T C C C C C C C C C C C C C C
1 chr1_77734906 0 77734906 C T C C T T T T C C C T C C C C C C C C
1 chr1_77736312 0 77736312 C C C C C C C C C C C C C C C C T T C C
1 chr1_77738541 0 77738541 C C C C C C C C C C C C C G C C C C C C
1 chr1_77739682 0 77739682 G G A A A A G G G G G G G G G G G G G G
1 chr1_77755404 0 77755404 G G G G G G G G G G G G G G A G G G G G
1 chr1_77763153 0 77763153 C C C C C C C C C C C T C C C C C C C C
1 chr1_77774169 0 77774169 A A A A A A A A G G G G A G G G A A G G
1 chr1_77778317 0 77778317 G G G G G G G G A A A A A A A A A A A A
1 chr1_77779451 0 77779451 C C C C C C C C T T T T T T C C T T T T
1 chr1_77783174 0 77783174 C C C C C C C C A A A A A A A A A A A A
1 chr1_77790280 0 77790280 T T T T T T T T C C C C C C C C C C C C
1 chr1_77791098 0 77791098 A A A A A A A A A A A A A A G G A A A A
1 chr1_77801016 0 77801016 A A A A A A A A A A A A A A A A G G A A
1 chr1_77803274 0 77803274 T T T T T T T T T T T T C T T T T T T T
1 chr1_77804886 0 77804886 C C C C C C C C C C C C C C C C T T C C
1 chr1_77806081 0 77806081 C C C C C C C C C C C C C T C C C C C C
1 chr1_77813238 0 77813238 C C C C C C C C C C C C T T T T T T C C
1 chr1_77821482 0 77821482 C C C C C T C C C C C C C C C C C C C C
1 chr1_77823961 0 77823961 C C C C C C C C C C C T C C C C C C C C
1 chr1_77828135 0 77828135 A A A A A A A A A A A A A G A A A A A A
1 chr1_77830305 0 77830305 A A A A A A A A A A A A A A A A A G A A
1 chr1_77830434 0 77830434 G G G G G G G G G G A G G G G G G G A A
1 chr1_77833482 0 77833482 C C C C C C C C C C C C C C C C T T C C
1 chr1_77840183 0 77840183 C C C C C C C C C C C C C C G G C C C C
1 chr1_77841164 0 77841164 A A A A A A A A A A A A A A C C A A A A
1 chr1_77841920 0 77841920 C C C C C C C C C C C C C T C C C C C C
1 chr1_77842067 0 77842067 T T T T T T T T T T T T C T T T T T T T
1 chr1_77843445 0 77843445 G G G G G G G G G G G G A A G G G G G G
1 chr1_77853241 0 77853241 C C C C C C C C C C C C C C A C C C C C
1 chr1_77853807 0 77853807 T T T T T T T T T T C T T T T T T T T T
1 chr1_77853824 0 77853824 T T T T T T T T C C C C T T T T T T C C
1 chr1_77854808 0 77854808 C C A C A A C C C C C C C C C C C C C C
1 chr1_77855135 0 77855135 G G G G G G G G G G G G G G C C G G G G
1 chr1_77857223 0 77857223 G G G G G G G G G G G G A G G G G G G G
1 chr1_77861668 0 77861668 A A A G A A A A A A A A A A A A A A A A
1 chr1_77869895 0 77869895 G G G G G G G G G G G G G G A G G G G G
1 chr1_77871470 0 77871470 C C C T C C C C C C C C C C C C C C C C
1 chr1_77872896 0 77872896 C G G G G G C C G G G G G G G G G G G G
1 chr1_77879090 0 77879090 G G G G G G G G A A A A G G G G G G A A
1 chr1_77881971 0 77881971 A A A A A A C C A A A A A A A A A A A A
1 chr1_77886329 0 77886329 G G G G A A G G G G G G G G G G G G G G
1 chr1_77890297 0 77890297 C C C C C C C C C C C C C T C C C C C C
1 chr1_77890383 0 77890383 C C C C C C C C C C C T C C C C C C C C
1 chr1_77897541 0 77897541 A A A A T T A A A A A A A A A A A A A A
1 chr1_77900263 0 77900263 G G G G G G G G G G A G G G G G G G G G
1 chr1_77913202 0 77913202 G G G G G G G G G G A G G G G G G G G G
1 chr1_77916546 0 77916546 G G A G A G G G G G G G G G G G G G G G
1 chr1_77923242 0 77923242 C C C C C C C C C C C C C C C C T T C C
1 chr1_77927345 0 77927345 C C C C C C C C G G G G C C C C C C G G
1 chr1_77931712 0 77931712 C C C C C C C C C C C C G G G G C C C C
1 chr1_77934603 0 77934603 A A A G A A A A A A A A A A A A A A A A
1 chr1_77935704 0 77935704 A A A A A A A A C C C C A A A A A A C C
1 chr1_77937001 0 77937001 C C C C C C C C C C C C C C C C C G C C
1 chr1_77944214 0 77944214 G G G G G G G G A A A A G G G G G G A A
1 chr1_77944700 0 77944700 T T T T T T T T T T T T G T T T T T T T
1 chr1_77966648 0 77966648 G G A A A A G G A A A A A A A A A A A A
1 chr1_77977094 0 77977094 T T A A A T T T T T T T A A A A A A T T
1 chr1_77979255 0 77979255 C C A C A C C C C C C C C C C C C C C C
1 chr1_77979793 0 77979793 A A A A A A A A C C C C A A A A A A C C
1 chr1_77980604 0 77980604 C C C T C T C C C C C C T T C C C C C C
1 chr1_77982863 0 77982863 A A A A A A A A A T A A A A A A A A A A
1 chr1_77982975 0 77982975 T T T T T T T T C C C C T T T T T T C C
1 chr1_77983290 0 77983290 T T T T T T T T T T T T T T C C T T T T
1 chr1_77983548 0 77983548 C C C C C C C C C C C C C C C C T T C C
1 chr1_77994361 0 77994361 G G G G G G G G A G A G G G G G G G G G
1 chr1_77994614 0 77994614 A A A G A A A A G G G G G G G G A A G G
1 chr1_77996450 0 77996450 T T T T T T T T C C C C T T T T T T C C
1 chr1_78000814 0 78000814 G G A G G G G G G G G G G G G G G G G G
1 chr1_78007691 0 78007691 G G G G G G G G G G G G A G G G G G G G
1 chr1_78009546 0 78009546 T T T T T T T T T T T T T T C C C C T T
1 chr1_78018483 0 78018483 C C C C C C C C C C T T C C C C C C C C
1 chr1_78020344 0 78020344 T T T T T T T T T T T T T T C T T T T T
1 chr1_78022248 0 78022248 C C C C C C C C C C C C C C C C A A C C
1 chr1_78022858 0 78022858 T T T T T T T T C C C C T T T T T T C C
1 chr1_78023181 0 78023181 G G G G G G G G G G G G C G G G G G G G
1 chr1_78027679 0 78027679 A A A A A A A A G G G G A A A A A A G G
1 chr1_78028141 0 78028141 C C C C C C C C C C C C C C C T C C C C
1 chr1_78029705 0 78029705 T T C T C T T T C C C C C C C C C C C C
1 chr1_78034673 0 78034673 T T G G G G G G G G G G G G G G G G G G
1 chr1_78036734 0 78036734 T T C C C C C C C C C C C C C C C C C C
1 chr1_78039103 0 78039103 C C C C C C T T C C C C C C C C C C C C
1 chr1_78044068 0 78044068 G G G G C G G G G G G G G G G G G G G G
1 chr1_78044407 0 78044407 G G G G G G G G A G G G G G G G G G A A
1 chr1_78045521 0 78045521 G G G G G G G G A A A A G G G G G G A A
1 chr1_78047833 0 78047833 T T T T T T T T G G G G T T T T T T G G
1 chr1_78055978 0 78055978 G G G G G G G G G G G G A G G G G G G G
1 chr1_78058253 0 78058253 G G G G G G G G C C C C G G G G G G C C
1 chr1_78058865 0 78058865 C C C C C C C C C G C G C C C C C C G G
1 chr1_78060629 0 78060629 G G G G G G G G G G G G A A G G G G G G
1 chr1_78060970 0 78060970 T T T T T T C C T T T T T T T T T T T T
1 chr1_78066041 0 78066041 A A A A A A A A G G G G A A A A A A G G
1 chr1_78066934 0 78066934 T T T T T T T T C T C T T T T T T T T T
1 chr1_78067904 0 78067904 G G G G G G G G G G G G G G G G A G G G
1 chr1_78069858 0 78069858 A A A A A A A A A A A A A A A G A A A A
1 chr1_78071387 0 78071387 T T T T T T T T T T T T G G G G G G T T
1 chr1_78083431 0 78083431 T T C C T T T T C C C C C C T T C C C C
1 chr1_78087231 0 78087231 G G G G G G G G G G G G A A G G G G G G
1 chr1_78087812 0 78087812 G G G G G G G G G G G G G G G G C G G G
1 chr1_78103128 0 78103128 G G G G G G G G G G G G G G T T G G G G
1 chr1_78106891 0 78106891 C C C C C C C C C C C C C C C C T T C C
1 chr1_78109403 0 78109403 G G G G G G G G T T T T G G G G G G T T
1 chr1_78111889 0 78111889 C T C C C C C C C C C C C C C C C C C C
1 chr1_78113573 0 78113573 A A A A A G A A A A A A A A A A A A A A
1 chr1_78116290 0 78116290 A A A A A A A A A A A A A A A A A G A A
1 chr1_78117997 0 78117997 G G G G G G G G A A A A G G G G G G A A
1 chr1_78124854 0 78124854 G G G G G G G G T T T T G G G G G G T T
1 chr1_78129859 0 78129859 A G G G G G G G G G G G G G G G G G G G
1 chr1_78130111 0 78130111 T T T T T T T T C C C C T T T T T T C C
1 chr1_78147119 0 78147119 A A A A A A A A A A A A A A A A A G A A
1 chr1_78164672 0 78164672 A A A A A A A A A G A A A A A A A A A A
1 chr1_78169201 0 78169201 T T C C C C C C C C C C C C T T C C C C
1 chr1_78170729 0 78170729 T T T T T T T T C C C C T T T T T T C C
1 chr1_78172769 0 78172769 A A G G A A A A A A A A A A A A A A A A
1 chr1_78184811 0 78184811 G G G G G G G G G G A G G G G G G G G G
1 chr1_78188504 0 78188504 C C C C C C C C T T T T C C C C C C T T
1 chr1_78190690 0 78190690 G G G G G G G G G G G G G T G G G G G G
1 chr1_78191755 0 78191755 T T T T T T T T C C C C T T T T T T C C
1 chr1_78192810 0 78192810 C C T T C C C C T T T T T T T T T T T T
1 chr1_78207007 0 78207007 A A A A A A A A C C C C A A A A A A C C
1 chr1_78209283 0 78209283 A A A A A A A A G G G G A A A A A A G G
1 chr1_78220286 0 78220286 T T T T T T T T C C C C T T T T T T C C
1 chr1_78228621 0 78228621 A A A A A A A A G G G G A A A A A A G G
1 chr1_78228745 0 78228745 C C C C A A C C C C C C C C C C C C C C
1 chr1_78229949 0 78229949 G G G G G G G G C G G G G G G G G G G G
1 chr1_78244060 0 78244060 C C C C C T C C C C C C C C C C C C C C
1 chr1_78246342 0 78246342 A A A A A A A A A A A A A A A A A T A A
1 chr1_78250538 0 78250538 T T T T T T T T A A A A T T T T T T A A
1 chr1_78255201 0 78255201 C C C C C C C C C C C C C T C C C C C C
1 chr1_78258378 0 78258378 C C C T C C C C C C C C C T C C C C C C
1 chr1_78269576 0 78269576 G G G G G G G G G G G G G G C C G G G G
1 chr1_78273265 0 78273265 T T T T T T T T C C C C T T T T T T C C
1 chr1_78289359 0 78289359 T T T T T T T T C C C C T T T T T T C C
1 chr1_78296000 0 78296000 G G A A A G G G G G G G G G G G G G G G
1 chr1_78299736 0 78299736 A A G G A G A A A A A A A A A A A A A A
1 chr1_78302718 0 78302718 A A A A A G A A A A A A A A A A A A A A
1 chr1_78305696 0 78305696 T T T T T T T T C C C C T T T T T T C C
1 chr1_78312512 0 78312512 T T T T T T T T T T T T T T C T T T T T
1 chr1_78313027 0 78313027 C C C C C C C C C C C C C T C C C C C C
1 chr1_78317226 0 78317226 T T T T T T T T T T T T T T T T C C T T
1 chr1_78321686 0 78321686 A A A A A A A A G G G G A A A A A A G G
1 chr1_78322561 0 78322561 C T C C C C C C C C C C C C C C C C C C
1 chr1_78322879 0 78322879 A A A A A A A A G G G G A A A A A A G G
1 chr1_78326792 0 78326792 G G A A A A G G A A A A A A A A A A A A
1 chr1_78331164 0 78331164 C C C C C C C C G G G G C C C C C C G G
1 chr1_78337397 0 78337397 G G G G G G G G G G G G G G A A G G G G
1 chr1_78338534 0 78338534 A A A A A A A A T T T T A A A A A A T T
1 chr1_78346175 0 78346175 G G G G C G G G G G G G G G G G G G G G
1 chr1_78350415 0 78350415 T T C C C T T T T T T T T T T T T T T T
1 chr1_78352670 0 78352670 T T T T G T T T T T T T T T T T T T T T
1 chr1_78356260 0 78356260 C C C C C C C C C C C C C C C C C T C C
1 chr1_78357412 0 78357412 C C C C C C C C T T T T C C C C C C T T
1 chr1_78357879 0 78357879 G G G G G G A A G G G G G G G G G G G G
1 chr1_78358167 0 78358167 T T T T T T T T G G G G T T T T T T G G
1 chr1_78361865 0 78361865 G G G G G G G G A A A A G G G G G G A A
1 chr1_78365246 0 78365246 T T T T T T T T T T T T T T T T A A T T
1 chr1_78365596 0 78365596 T T T T T T T T C C C C T T T T T T C C
1 chr1_78371958 0 78371958 T T T T T T T T C C C C T T T T T T C C
1 chr1_78386090 0 78386090 C C C C C C C C C C C G C C C C C C C C
1 chr1_78390832 0 78390832 G G G G T T G G G G G G G G G G G G G G
1 chr1_78392804 0 78392804 T T T T T T G G T T T T T T T T T T T T
1 chr1_78394262 0 78394262 G G A A G G G G G G G G G G G G G G G G
1 chr1_78394506 0 78394506 G G G G A A G G G G G G G G G G G G G G
1 chr1_78399374 0 78399374 C C C C C T C C C C C C C C C C C C C C
1 chr1_78401498 0 78401498 G G G G G G G G A A A A G G G G G G A A
1 chr1_78413980 0 78413980 T T T T T T T T C C C C T T T T T T T T
1 chr1_78415735 0 78415735 T T C T T T T T T T T T T T T T T T T T
1 chr1_78419637 0 78419637 C C C C C C C C C T C C C C C C C C C C
1 chr1_78423329 0 78423329 A A A A A A A A A G A A A A A A A A G G
1 chr1_78423982 0 78423982 A A A A A A A A A A A A A A A A A G A A
1 chr1_78437499 0 78437499 A A A A C C A A A A A A A A A A A A A A
1 chr1_78447072 0 78447072 C C C C C C C C T T T T C C C C C C T T
1 chr1_78454834 0 78454834 T T T T T T T T C C C T T T T T T T C C
1 chr1_78455055 0 78455055 C C C C C C C C C C C C C C C T C C C C
1 chr1_78460416 0 78460416 G G G G G G G G A A A A G G G G G G A A
1 chr1_78465161 0 78465161 C C C C C C C C T T T T C C C T C C T T
1 chr1_78465924 0 78465924 C C C C C C C C T T T T C C C C C C T T
1 chr1_78467129 0 78467129 G G G G G G G G A G G G G G G G G G G G
1 chr1_78469351 0 78469351 A A G G A G A A A A A A A A A G A A A A
1 chr1_78477044 0 78477044 C C C C C C C C C C C C T T T T T T C C
1 chr1_78482264 0 78482264 A A A A A A A A A G A A A A A A A A A A
1 chr1_78484008 0 78484008 C C C C C C C C T T T T C C C C C C T T
1 chr1_78491933 0 78491933 T T T T T T T T C C C C T T T T T T C C
1 chr1_78499990 0 78499990 T T T T T T T T T T C C T T T T T T T T
1 chr1_78500067 0 78500067 A A A A A A A A A C A A A A A A A A A A
1 chr1_78502455 0 78502455 A A G G A A A A A A A A A A A A A A A A
1 chr1_78502726 0 78502726 G G A A A A G G G G G G G G G G G G G G
1 chr1_78509148 0 78509148 A A A A A A A A A G A A A A A A A A G G
1 chr1_78516570 0 78516570 C C C C C C C C A A A A C C C C C C A A
1 chr1_78522655 0 78522655 T T C T T T T T T T T T T T T T T T T T
1 chr1_78523700 0 78523700 C C C C C C C C T T T T C C C C C C T T
1 chr1_78527423 0 78527423 A A A A A A A A G G G G A A A A A A G G
1 chr1_78529044 0 78529044 A A A A A A G G A A A A A A A A A A A A
1 chr1_78529518 0 78529518 C C C C C G C C C C C C C C C C C C C C
1 chr1_78531657 0 78531657 T T C C C C T T T T T T C C C C C C T T
1 chr1_78532113 0 78532113 T T T T G T T T T T T T T T T T T T T T
1 chr1_78537633 0 78537633 A A A A A G A A A A A A A A A A A A A A
1 chr1_78538723 0 78538723 A A G G G G A A G G G G G G G G G G G G
1 chr1_78543143 0 78543143 T T C C C C T T C C C C C C C C C C C C
1 chr1_78547796 0 78547796 T T T T T T T T C C C C T T T T T T C C
1 chr1_78556545 0 78556545 C C C C C C C C C C C C C C C T C C C C
1 chr1_78559290 0 78559290 C C C C C C C C T T T T C C C C C C T T
1 chr1_78568005 0 78568005 C C C C C C C C T T T T C C C C C C T T
1 chr1_78568795 0 78568795 G G G G G G G G G G G G A G G G G G G G
1 chr1_78568830 0 78568830 A A A A A A A A A A A A A A A G A A A A
1 chr1_78570388 0 78570388 A A A A A A A A G G G G A A A A A A G G
1 chr1_78575546 0 78575546 G G G G G G G G G G G G G G G G A A G G
1 chr1_78577179 0 78577179 T T T T G T T T T T T T T T T T T T T T
1 chr1_78582183 0 78582183 C C C C C C T T C C C C C C C C C C C C
1 chr1_78583174 0 78583174 C C T T C C C C C C C C C C C C C C C C
1 chr1_78589170 0 78589170 A C C C C C C C C C C C C C C C C C C C
1 chr1_78590348 0 78590348 C C C C C C C C A A A A C C C C C C A A
1 chr1_78601885 0 78601885 A A A A A A A A G G G G A A A A A A G G
1 chr1_78602399 0 78602399 T T T T T T T T C C C C T T T T T T C C
1 chr1_78603141 0 78603141 C C C C C C C C T T T T C C C C C C T T
1 chr1_78603357 0 78603357 G G G G A G G G G G G G G G G G G G G G
1 chr1_78604206 0 78604206 C C C C C C C C C C C C C C C T C C C C
1 chr1_78611602 0 78611602 G G G G G T G G G G G G G G G G G G G G
1 chr1_78615500 0 78615500 G G G G G G G G C C C C G G G G G G C C
1 chr1_78615598 0 78615598 A A A A A A A A G G G G A A A A A A G G
1 chr1_78618079 0 78618079 G G G G G G G G G G G G G G A G G G G G
1 chr1_78618602 0 78618602 C C T T T T T T T T T T T T T T T T T T
1 chr1_78619539 0 78619539 C C T T T T T T C C C C C C C C C C C C
1 chr1_78621328 0 78621328 C C C C C C C C T T T T C C C C C C T T
1 chr1_78630989 0 78630989 A A A A A A A A G G G G A A A A A A G G
1 chr1_78631695 0 78631695 C C C C C C C C C C C C C T C C C C C C
1 chr1_78633800 0 78633800 A A A A A A A A G G G G A A A A A A G G
1 chr1_78636199 0 78636199 C C C C C C C C C C C C C C C C T T C C
1 chr1_78638964 0 78638964 A A A A A A A A G G G G A A A A A A G G
1 chr1_78650214 0 78650214 G G G G G G G G G G G T G G G G G G G G
1 chr1_78651286 0 78651286 C C C C C C C C G G G G C C C C C C G G
1 chr1_78652657 0 78652657 T T T T T T T T C C C C T T T T T T C C
1 chr1_78654356 0 78654356 C C C C C C C C C G C C C C C C C C G G
1 chr1_78655833 0 78655833 G G G G G G G G A G G G A G G G G G G G
1 chr1_78664375 0 78664375 T T T T T T T T T T C T T T T T T T T T
1 chr1_78676414 0 78676414 C C G G G G C C G G G G G G G G G G G G
1 chr1_78680528 0 78680528 A A A A A A A A C C C C A A A A A A C C
1 chr1_78680988 0 78680988 A A A A A A A A A A A A A A A A C C A A
1 chr1_78685244 0 78685244 T T T T T T T T G G G G T T T T T T G G
1 chr1_78687744 0 78687744 A A A A A A A A G G G G A A A A A A G G
1 chr1_78694808 0 78694808 T T T T T T A A T T T T T T T T T T T T
1 chr1_78695077 0 78695077 G G G G G G G G G G G G G G A G A A G G
1 chr1_78695425 0 78695425 C C C C C C C C C C C C C T C C C C C C
1 chr1_78700135 0 78700135 G G G G G G G G G T G G G G G G G G G G
1 chr1_78700394 0 78700394 A A A G A A A A A A A A A A A A A A A A
1 chr1_78705420 0 78705420 G G G G G G G G A G G G G G G G G G A A
1 chr1_78707554 0 78707554 C C C C C C C C C C C C G G C C C C C C
1 chr1_78712978 0 78712978 A A A A A A A A A A A A A T A A A A A A
1 chr1_78720314 0 78720314 T T T T T T T T C C C C T T T T T T C C
1 chr1_78721366 0 78721366 A A G G G G A A G G G G G G G G G G G G
1 chr1_78723645 0 78723645 G G G G G G G G A A A A G G G G G G A A
1 chr1_78723873 0 78723873 A A A A A A A A G G G G A A A A A A G G
1 chr1_78724625 0 78724625 G G G G G G A A G G G G G G G G G G G G
1 chr1_78727229 0 78727229 A A A A A A A A G G G G A A A A A A G G
1 chr1_78727700 0 78727700 G G G G G G G G A A A A G G G G G G A A
1 chr1_78728524 0 78728524 A A A A A A A A G G A G A A A A A A G G
1 chr1_78734038 0 78734038 G G G G G G G G G G G G G G G G A A G G
1 chr1_78734264 0 78734264 T T T T T T T T T T T T C T T T T T T T
1 chr1_78736783 0 78736783 A A A A A A A A A C A A A A A A A A C C
1 chr1_78737130 0 78737130 A A A A A A A A G G G G A A A A A A G G
1 chr1_78741153 0 78741153 T T T T C T T T T T T T T T T T T T T T
1 chr1_78741248 0 78741248 T T T T T T T T T T T T T T A T T T T T
1 chr1_78743703 0 78743703 C C C C C C A A A A A A C C C C C C A A
1 chr1_78746144 0 78746144 C G C C C C C C C C C C C C C C C C C C
1 chr1_78754743 0 78754743 C C C C A C C C C C C C C C C C C C C C
1 chr1_78755615 0 78755615 T T T T T T T T A A A A T T T T T T A A
1 chr1_78758580 0 78758580 A A A A A A A A A A A G A A A A A A A A
1 chr1_78772260 0 78772260 C C C C C C C C C C C T C C C C C C C C
1 chr1_78772454 0 78772454 C C T T C C C C C C C C C C C C C C C C
1 chr1_78772497 0 78772497 C C C C C C C C C C C C C C T T T T C C
1 chr1_78775777 0 78775777 C C C C C C C C C C C C C T T T T T C C
1 chr1_78779345 0 78779345 C C C C C C C C A A A A C C C C C C A A
1 chr1_78779349 0 78779349 C C T T C C C C C C C C C C C C C C C C
1 chr1_78779841 0 78779841 G G G G G G G G G G G G A G G G G G G G
1 chr1_78784530 0 78784530 T T C T T T T T T T T T T T T T T T T T
1 chr1_78785704 0 78785704 T T T T T T T T T T T T T T C C T T T T
1 chr1_78788780 0 78788780 C C C C C C C C C C C C C T C C C C C C
1 chr1_78793399 0 78793399 G G G G G G G G T T T T G G G G G G T T
1 chr1_78805102 0 78805102 C C C C C C C C G G G G C C C C C C G G
1 chr1_78811913 0 78811913 C C C C C C C C C C C C C C C T C C C C
1 chr1_78813981 0 78813981 G G G G A A G G G G G G G G G G G G G G
1 chr1_78816320 0 78816320 C C C C C C C C C C C C C G C C C C C C
1 chr1_78816546 0 78816546 A A A A A A A A G G G G G G G G G G G G
1 chr1_78822917 0 78822917 G G G G G G G G G G G G G G A G G G G G
1 chr1_78823270 0 78823270 T T T T T T T T T T T T G T G T T T T T
1 chr1_78825811 0 78825811 C C T T C C C C C C C C C C C C C C C C
1 chr1_78828689 0 78828689 A A A A A A A A A A A A A C A A A A A A
1 chr1_78831028 0 78831028 C C C C C T C C C C C C C C C C C C C C
1 chr1_78855521 0 78855521 A A A A A A A A G G G G A A A A A A G G
1 chr1_78856962 0 78856962 A G G G G G A A G G G G G G G G G G G G
1 chr1_78859400 0 78859400 T T C T C C T T T T T T T T T T T T T T
1 chr1_78860282 0 78860282 T T C T C T T T T T T T T T T T T T T T
1 chr1_78868330 0 78868330 A A A G A A A A A A A A A A A A A A A A
1 chr1_78869338 0 78869338 A A A A A G A A A A A A A A A A A A A A
1 chr1_78869526 0 78869526 G G G G G G G G A G G G G G G G G G G G
1 chr1_78875049 0 78875049 A A A A A A A A G G G G A A A A A A G G
1 chr1_78880622 0 78880622 C C C T C C C C C C C C C C C C C C C C
1 chr1_78885013 0 78885013 G G G G G G G G A A A A G G G G G G A A
1 chr1_78895192 0 78895192 G G G G A G G G G G G G G G G G G G G G
1 chr1_78896213 0 78896213 G G G G G G G G A A A A G G G G G G A A
1 chr1_78902357 0 78902357 C C C C C C C C T T T T C C C C C C T T
1 chr1_78903529 0 78903529 A A A A A A A A A A G G A A A A A A A A
1 chr1_78904344 0 78904344 A A A A A A A A G G G G A A A A A A G G
1 chr1_78905495 0 78905495 T T T T T T T T C C C C T T T T T T C C
1 chr1_78906358 0 78906358 A A G G G G A A G G G G G G G G G G G G
1 chr1_78913785 0 78913785 C T C C C C T T C C C C C C C C C C C C
1 chr1_78917014 0 78917014 T T C C T T T T T T T T T T T T T T T T
1 chr1_78917601 0 78917601 C C C C C C C C T T T T C C C C C C T T
1 chr1_78921071 0 78921071 G G G G G G G G G G G G G G A G G G G G
1 chr1_78923992 0 78923992 G G G G G G G G A A A A G G G G G G A A
1 chr1_78924667 0 78924667 T T T T T T T T C C C C T T T T T T C C
1 chr1_78924795 0 78924795 G G G G G G G G G G G G A G G G G G G G
1 chr1_78925628 0 78925628 G G G G G G G G G G G G G G A G G G G G
1 chr1_78933964 0 78933964 C C C C C C T T C C C C C C C C C C C C
1 chr1_78938587 0 78938587 A G G G G G G G G G G G G G G G G G G G
1 chr1_78943326 0 78943326 C C C C C C C C T T T T T T C C C C T T
1 chr1_78946686 0 78946686 A T T T T T T T T T T T T T T T T T T T
1 chr1_78948778 0 78948778 T T T T T T T T C T C C T T T T T T C C
1 chr1_78955146 0 78955146 T T C C T T T T T T T T T T T T T T T T
1 chr1_78958847 0 78958847 A G G G G G G G G G G G G G G G G G G G
1 chr1_78964783 0 78964783 A A A A A A A A G G A A A A A A A A G G
1 chr1_78965647 0 78965647 C C C C C C C C C C T T C C C C C C C C
1 chr1_78966403 0 78966403 C C C C C C C C T T C C C C C C C C T T
1 chr1_78967125 0 78967125 G G G G G G C C G G G G G G G G G G G G
1 chr1_78968876 0 78968876 C C C C C C T T C C C C C C C C C C C C
1 chr1_78969076 0 78969076 G G G G G G G G A A G G G G G G G G A A
1 chr1_78974670 0 78974670 T T T T T T T T C C C C T T T T T T C C
1 chr1_78977403 0 78977403 G G G G G G G G G G G G A G G G G G G G
1 chr1_78978011 0 78978011 G G C G G G G G G G G G G G G G G G G G
1 chr1_78982897 0 78982897 C C C T C C C C T T T T C C C C C C T T
1 chr1_78985014 0 78985014 C C C C C C C C C C C C C T C C C C C C
1 chr1_78990076 0 78990076 G G G G G G G G G G G G A G G G G G G G
1 chr1_78990560 0 78990560 G G G G G G G G G G G G G T G G G G G G
1 chr1_78998497 0 78998497 C C C C C C C C G G G G C C G G G G G G
1 chr1_79001031 0 79001031 T T C C T T T T C C C C T T C C C C C C
1 chr1_79002252 0 79002252 G G G G G G G G A G G G G G G G G G A A
1 chr1_79007952 0 79007952 A A A A A A A A C C C C A A A A A A C C
1 chr1_79015608 0 79015608 G G G G A A G G G G G G G G G G G G G G
1 chr1_79027184 0 79027184 T T T T T T T T C T C C T T T T T T C C
1 chr1_79027194 0 79027194 G G A A A A A A A A A A A A A A A A A A
1 chr1_79031448 0 79031448 C C C C C C C C T T T T C C C C C T T T
1 chr1_79032129 0 79032129 C C C C C C C C T T T T C C C C C C T T
1 chr1_79050860 0 79050860 T T T T T T T T C C C C T T T T T T C C
1 chr1_79052192 0 79052192 C C C C C C C C C C C C C G C C C C C C
1 chr1_79054498 0 79054498 C C C C C T C C C C C C C C C C C C C C
1 chr1_79056711 0 79056711 T T T T T T C C T T T T T T T T T T T T
1 chr1_79060338 0 79060338 G G G G G G G G T T T T G G G G G G T T
1 chr1_79065935 0 79065935 C C C C C C C C C C C C C T C C C C C C
1 chr1_79065990 0 79065990 T T T T T T T T C C C C T T T T T T C C
1 chr1_79068002 0 79068002 T T T T C T T T T T T T T T T T T T T T
1 chr1_79068926 0 79068926 A A A A A A A A A A A A G G A A A A A A
1 chr1_79070626 0 79070626 G G G G G G G G G G G G G G G G A A G G
1 chr1_79072050 0 79072050 T T C C C C C C C C C C C C C C C C C C
1 chr1_79077849 0 79077849 G G G G G G G G G G G G G G A A G G G G
1 chr1_79079612 0 79079612 T T T T T T T T C C C C T T T T T T C C
1 chr1_79080760 0 79080760 A A A A A A A A G G G G A A A A A A G G
1 chr1_79098403 0 79098403 G G G G G G G G G G A A G G G G G G G G
1 chr1_79098563 0 79098563 G G G G G G G G A A A A G G G G G G A A
1 chr1_79099353 0 79099353 C C C C C C C C C C C C C C C T C C C C
1 chr1_79102420 0 79102420 A A A A A A A A G G G G A A A A A A G G
1 chr1_79103851 0 79103851 C C C C C C C C T T T T C C C C C C T T
1 chr1_79106560 0 79106560 A A A A A A A A G G G G A A A A A A G G
1 chr1_79107371 0 79107371 A A G G G G A A A A A A A A A A A A A A
1 chr1_79109097 0 79109097 G G G G G G G G G G G G G G A G G G G G
1 chr1_79109288 0 79109288 A A A A A A A A A A A A A A T T A A A A
1 chr1_79110850 0 79110850 A A A A A A A A G G G G A G G G A A G G
1 chr1_79114289 0 79114289 G G G G G G G G A A A A G G G G G G A A
1 chr1_79121780 0 79121780 A A G G A A A A A A A A A A A A A A A A
1 chr1_79126622 0 79126622 T T T T T T T T C T T T T T T T T T C C
1 chr1_79128831 0 79128831 C C C C C T C C C C C C C C C C C C C C
1 chr1_79129485 0 79129485 G G A A A G G G G G G G G G G G G G G G
1 chr1_79130785 0 79130785 A A A A A A A A G G G G A A A A A A G G
1 chr1_79133568 0 79133568 C C C C C C C C C T C C C C C C C C T T
1 chr1_79145958 0 79145958 G G G G G G G G G G G G A A G G G G G G
1 chr1_79146891 0 79146891 T T T T T T T T T T T T T T G T T T T T
1 chr1_79149448 0 79149448 G G G G G G G G A A A A G G G G G G A A
1 chr1_79166489 0 79166489 C T C C C C C C C C C C C C C C C C C C
1 chr1_79168810 0 79168810 G G G G G G G G G G G G G G A G G G G G
1 chr1_79179352 0 79179352 G G G G G G G G G G G G G G G G A A G G
1 chr1_79186631 0 79186631 A A A A A A A A G G G G A A A A A A G G
1 chr1_79186903 0 79186903 T T T T T T T T C C C C T T T T T T C C
1 chr1_79198986 0 79198986 G G G G A G G G G G G G G G G G G G G G
1 chr1_79199784 0 79199784 G G G G G G G G G G G G G G T T G G G G
1 chr1_79204372 0 79204372 A A A G A A A A A A A A A A A A A A A A
1 chr1_79206721 0 79206721 A A A A A A A A C C C C A A A A A A C C
1 chr1_79209211 0 79209211 G G G G G G G G G G G G G G A A G G G G
1 chr1_79211094 0 79211094 T T T T T T T T C C C C T T T T T T C C
1 chr1_79214586 0 79214586 C C C C C C C C A C C C C C C C C C A A
1 chr1_79245591 0 79245591 G G C C C C G G C C C C C C C C C C C C
1 chr1_79247141 0 79247141 A A A A A A A A G G G G A A A A A A G G
1 chr1_79259658 0 79259658 G G G G G G G G C C C C G G G G G G C C
1 chr1_79267900 0 79267900 A A A A A G A A A A A A A A A A A A A A
1 chr1_79271726 0 79271726 G G G G G G G G C C C C G G G G G G C C
1 chr1_79277115 0 79277115 C C C C C C C C C C C C A C C C C C C C
1 chr1_79288696 0 79288696 C C C C C C C C A C C C C C C C C C C C
1 chr1_79294606 0 79294606 C C T T T T T T T T T T T T T T T T T T
1 chr1_79298263 0 79298263 T T T T T T T T C C C C T T T T T T C C
1 chr1_79304125 0 79304125 T T T T T T T T C C C C T T T T T T C C
1 chr1_79305321 0 79305321 G G C C C C G G C C C C G G G G C C C C
1 chr1_79309849 0 79309849 T T T T T T T T C C C C T T T T T T C C
1 chr1_79312878 0 79312878 G G G G G G G G A G G G G G G G G G A A
1 chr1_79314810 0 79314810 C C C C C C C C C C C C C C C G C C C C
1 chr1_79317716 0 79317716 A A T T T T T T T T T T T T T T T T T T
1 chr1_79329520 0 79329520 G G G G G G G G A A A A G G G G G G A A
1 chr1_79342735 0 79342735 C C C C C C C C C C C C C C C C G G C C
1 chr1_79359208 0 79359208 G G G G G G G G C C C C G G G G G G C C
1 chr1_79363706 0 79363706 A C C C C C C C C C C C C C C C C C C C
1 chr1_79368034 0 79368034 G G G G G G G G G G G G A G G G G G G G
1 chr1_79372354 0 79372354 C T T T T T T T T T T T T T T T T T T T
1 chr1_79373552 0 79373552 C C C C C C C C T T T T C C C C C C T T
1 chr1_79373703 0 79373703 A A A A A A A A A A A A G G A A A A A A
1 chr1_79382492 0 79382492 G G G G G G G G G G G G G G G G A A G G
1 chr1_79392211 0 79392211 G G G G G G G G G G G G G G G G A G G G
1 chr1_79393710 0 79393710 C C C C C C C C G G G G C C C C C C G G
1 chr1_79399918 0 79399918 G G G G G G G G G G G G G G A A G G G G
1 chr1_79415669 0 79415669 T T C C T T T T T T T T T T T T T T T T
1 chr1_79423779 0 79423779 G G G G G G G G G G G G G G G G C C G G
1 chr1_79426743 0 79426743 G G A A A A A A A A A A A A A A A A A A
1 chr1_79437392 0 79437392 C C T T T T C C C C C C C C C C C C C C
1 chr1_79442407 0 79442407 G G G G A A G G G G G G G G G G G G G G
1 chr1_79449496 0 79449496 A A A A A A A A A A A A G G A A A A A A
1 chr1_79458786 0 79458786 T T T T T T T T T T T T T T T T G T T T
1 chr1_79459000 0 79459000 G G A A A A G G A A A A A A A A A A A A
1 chr1_79460207 0 79460207 G G G G G G G G A A A A G G G G G G A A
1 chr1_79464198 0 79464198 C C C C C C C C T T T T C C C C T T T T
1 chr1_79507720 0 79507720 G G G G G G G G G G G G A G G G G G G G
1 chr1_79509207 0 79509207 A G G G G G G G G G G G G G G G G G G G
1 chr1_79517302 0 79517302 G G G G G G G G A G G G G G G G G G A A
1 chr1_79517455 0 79517455 C C T T T T C C C C C C C C C C C C C C
1 chr1_79530221 0 79530221 T T A A A A T T A A A A A A A A A A A A
1 chr1_79534911 0 79534911 C C C C C C C C T T T T C C C C C C T T
1 chr1_79536444 0 79536444 G G G G G G G G A A A A G G G G G G A A
1 chr1_79540293 0 79540293 G G G G G G G G G G G G G G G G C C G G
1 chr1_79540344 0 79540344 T T T T T T T T T T T T C T T T T T T T
1 chr1_79547531 0 79547531 C C C C C C C C G G G G C C C C C C G G
1 chr1_79569858 0 79569858 T T T T T T T T T T T T C C T T T T T T
1 chr1_79570121 0 79570121 T T T T T T T T C C C C T T T T T T C C
1 chr1_79574300 0 79574300 A A A A A A A A A A A A G G A A A A A A
1 chr1_79586239 0 79586239 T T T T T T T T T T T T T T C C T T T T
1 chr1_79591969 0 79591969 G G A A A G G G G G G G G G G G G G G G
1 chr1_79596321 0 79596321 C C C C C C C C C C T T C C C C C C C C
1 chr1_79598013 0 79598013 C C C C C C C C G G G G C C C C C C G G
1 chr1_79598903 0 79598903 C C C C C C C C C C C C C T C C C C C C
1 chr1_79610789 0 79610789 C C C C C C C C C C C C T T C C T T C C
1 chr1_79614225 0 79614225 T T T T T T T T C C C C T T T T T T C C
1 chr1_79619722 0 79619722 T T C T T T T T T T T T T T T T T T T T
1 chr1_79619886 0 79619886 G G G G G G G G C C C C G G G G G G C C
1 chr1_79622414 0 79622414 C C C C C C C C G G G G C C C C C C G G
1 chr1_79622723 0 79622723 C T C C C C C C C C C C C C C C C C C C
1 chr1_79626165 0 79626165 A A A A A A A A G G G G A A A A A A G G
1 chr1_79629573 0 79629573 T T T T T T T T T T T T T T T T C C T T
1 chr1_79634257 0 79634257 C C C C C C C C C C C C A C C C C C C C
1 chr1_79646697 0 79646697 G G G G G G G G A A A A G G G G G G A A
1 chr1_79647292 0 79647292 A A C C C C C C C C C C C C C C C C C C
1 chr1_79647541 0 79647541 G G A A G G G G G G G G G G G G G G G G
1 chr1_79648123 0 79648123 G G G G G G G G G G G G G G G G T T G G
1 chr1_79650716 0 79650716 T T T T C T T T T T T T T T T T T T T T
1 chr1_79654964 0 79654964 C C C C C C C C C C C C C C T T C C C C
1 chr1_79655258 0 79655258 C C C C C C C C T T T T C C C C C C T T
1 chr1_79656102 0 79656102 G G G G G G G G G G G G A G G G G G G G
1 chr1_79661764 0 79661764 A A A A A A A A A A A A A A A A A G A A
1 chr1_79661851 0 79661851 C C C C C C C C C C C C C T C C C C T T
1 chr1_79663726 0 79663726 C C C C C C C C C C C C C C C C G G C C
1 chr1_79668758 0 79668758 C C C C C G C C C C C C C C C C C C C C
1 chr1_79669487 0 79669487 T T T T T T T T T T T T T T C T T T T T
1 chr1_79672193 0 79672193 A A A A A A A A A A A A A A A G A A A A
1 chr1_79674251 0 79674251 A A A A A G A A A A A A A A A A A A A A
1 chr1_79674254 0 79674254 C C C C C C C C C C C C C T C C C C C C
1 chr1_79675271 0 79675271 A A A A A A A A G G G G A A A A A A G G
1 chr1_79675975 0 79675975 A A A A A A A A G G G G A A A A A A G G
1 chr1_79676251 0 79676251 G G G G G G G G T T T T G G G G G G T T
1 chr1_79689341 0 79689341 T T C C C C T T C C C C C C C C C C C C
1 chr1_79692082 0 79692082 A G G G G G G G G G G G G G G G G G G G
1 chr1_79694713 0 79694713 G G G G G G G G G G G G G G A G G G G G
1 chr1_79709201 0 79709201 T T T T T T T T C C C C T T T T T T C C
1 chr1_79713342 0 79713342 T T T T C C T T T T T T T T T T T T T T
1 chr1_79715805 0 79715805 G G G G G G G G G G T T G G G G G G G G
1 chr1_79716403 0 79716403 A A C C C C A A C C C C C C C C C C C C
1 chr1_79716436 0 79716436 A G G G G G G G G G G G G G A G G G G G
1 chr1_79722252 0 79722252 T T T T T T T T C C C C T T T T T T T T
1 chr1_79723915 0 79723915 T T T T T T T T C C C C C C T T T T C C
1 chr1_79724088 0 79724088 C C C C T T C C C C C C C C C C C C C C
1 chr1_79727727 0 79727727 T T T T T T T T T T T T G T T T G G T T
1 chr1_79735620 0 79735620 A A A A C C A A A A A A A A A A A A A A
1 chr1_79737947 0 79737947 A A A A A G A A A A A A G G G G G G A A
1 chr1_79741992 0 79741992 C C C C C T C C C C C C C C C C C C C C
1 chr1_79746308 0 79746308 T T T T T T T T C C C C T T T T T T C C
1 chr1_79746759 0 79746759 G G A G A G G G G G G G G G G G G G G G
1 chr1_79750397 0 79750397 C C T T C C C C C C C C C C C C C C C C
1 chr1_79754429 0 79754429 A A A A A G A A A A A A A A A A A A A A
1 chr1_79755655 0 79755655 A A C C C C A A C C C C C C C C C C C C
1 chr1_79759098 0 79759098 C C C C C C C C C T T T C C C C C C T T
1 chr1_79760210 0 79760210 G G G G G G G G G G G G A G G G G G G G
1 chr1_79761029 0 79761029 G G G G G G G G G G G G G G A A G G G G
1 chr1_79772934 0 79772934 C G C C C C C C C C C C C C C C C C C C
1 chr1_79774798 0 79774798 A A A A A A G G A A A A A A A A A A A A
1 chr1_79783242 0 79783242 T T T T T T T T T T T T T T C T T T T T
1 chr1_79783469 0 79783469 C C T T T T C C C C C C C C C C C C C C
1 chr1_79787522 0 79787522 T T T T C T T T T T T T T T T T T T T T
1 chr1_79798194 0 79798194 C C C C C C C C C C C C C C C C G G C C
1 chr1_79803185 0 79803185 G G G G G G G G G G G G G G A A G G G G
1 chr1_79804769 0 79804769 A A A A A A A A T T T T A A A A A A T T
1 chr1_79809531 0 79809531 C C C C C C C C C C T T C C C C C C C C
1 chr1_79813514 0 79813514 C C C C C C C C C C C C C T C C C C C C
1 chr1_79817331 0 79817331 G T G G G G G G G G G G G G G G G G G G
1 chr1_79833538 0 79833538 G G G G G G A A G G G G G G G G G G G G
1 chr1_79833848 0 79833848 G G G G G G G G G G G G G G C G G G G G
1 chr1_79835557 0 79835557 G G G G G G G G T T T T G G G G G G T T
1 chr1_79850427 0 79850427 C C C C C C C C C T T T C C C C C C C C
1 chr1_79852757 0 79852757 G G G G A G G G G G G G G G G G G G G G
1 chr1_79859015 0 79859015 A A C C C C A A C C C C C C C C C C C C
1 chr1_79861475 0 79861475 G G A A A A G G A A A A A A A A A A A A
1 chr1_79881976 0 79881976 G G G G G G G G C G C C G G G G G G G G
1 chr1_79884988 0 79884988 G G G G G G C C G G G G G G G G G G G G
1 chr1_79886468 0 79886468 A A A A A G A A A A A A A A A A A A A A
1 chr1_79893723 0 79893723 C C C C C C C C C C C C C C C T C C C C
1 chr1_79895648 0 79895648 A A A A A A A A G G G G A A A A A A G G
1 chr1_79906466 0 79906466 A A A A A A A A A A A A A G A A A A A A
1 chr1_79906987 0 79906987 A C A A A A A A A A A A A A A A A A A A
1 chr1_79911453 0 79911453 T T T T T T T T T T T T C T T T T T T T
1 chr1_79914589 0 79914589 A A A A A A A A G G G G A A A A A A G G
1 chr1_79920469 0 79920469 G G G G G G G G G G G G G G G G A A G G
1 chr1_79922810 0 79922810 G G G G G G G G G G G G G G G G T T G G
1 chr1_79926075 0 79926075 G G G G G G G G G G G G G T G G G G G G
1 chr1_79926494 0 79926494 T T T T T T T T C C T T T T T T T T C C
1 chr1_79944428 0 79944428 G G G G G G G G A A A A G G G G G G A A
1 chr1_79948477 0 79948477 T T T T T T T T C C C C T T T T T T C C
1 chr1_79950104 0 79950104 G G G G G G G G G G G G G G A G G G G G
1 chr1_79950250 0 79950250 C C C C C C C C C C C C C C C C T T T T
1 chr1_79955300 0 79955300 G G G G G G G G G G G G G G A G G G G G
1 chr1_79957168 0 79957168 G G G G G G G G G G G G A G G G G G G G
1 chr1_79959788 0 79959788 C C C C C C C C C C C C C C C T C C C C
1 chr1_79959987 0 79959987 A A A A A A A A G G G G A A A A A A G G
1 chr1_79966735 0 79966735 C C C C C C C C A A A A A A A A C C A A
1 chr1_79967397 0 79967397 C C T T T T C C C C C C C C C C C C C C
1 chr1_79967473 0 79967473 T T T T T T T T G G G G T T T T T T G G
1 chr1_79983978 0 79983978 A A A A A A A A A A A A A C A A A A A A
1 chr1_79993783 0 79993783 C C C C C C C C T T T T C C C C C C T T
1 chr1_79994231 0 79994231 G G G G G G G G G G G G G G G G A G G G
1 chr1_79995732 0 79995732 C C T T T T C C C C C C C C T T C C C C
1 chr1_80005615 0 80005615 A A A A A A A A A A A A A A G G A A A A
1 chr1_80021836 0 80021836 A A A A A A A A T T T T A A A A A A T T
1 chr1_80023007 0 80023007 C C C C C C C C A C C C C C C C C C A A
1 chr1_80040403 0 80040403 G G G G G G G G G G G G C C C C C C G G
1 chr1_80050350 0 80050350 G G G G G G G G G G G G A G G G G G G G
1 chr1_80052792 0 80052792 C C C C C C C C G G G G C C C C C C G G
1 chr1_80055565 0 80055565 T T T T T T T T T T T T C C C C C C T T
1 chr1_80055746 0 80055746 A A A A A A A A G G G G A G G G G G A A
1 chr1_80056535 0 80056535 C C C C C C C C C C C C C C C G C C C C
1 chr1_80057562 0 80057562 G G G G G G G G T T T T G G G G G G T T
1 chr1_80058104 0 80058104 A A G G A A A A A A A A A A A A A A A A
1 chr1_80061502 0 80061502 A A A A A A A A A A A A A A A A G G A A
1 chr1_80066577 0 80066577 G G G G G G G G G G G G A A G G G G G G
1 chr1_80066944 0 80066944 G G G G G G G G G G G G A G G G G G G G
1 chr1_80067273 0 80067273 G G G G G G G G G G G G G G G G G T G G
1 chr1_80067754 0 80067754 C C C T C C C C C C C C C C C C C C C C
1 chr1_80073330 0 80073330 C C C C C C C C C C C C T T C C T T C C
1 chr1_80074981 0 80074981 T T T T C T T T T T T T T T T T T T T T
1 chr1_80078565 0 80078565 C C C C C C C C C T C C C C C C C C T T
1 chr1_80081533 0 80081533 G G C C C C G G C C C C C C C C C C C C
1 chr1_80081668 0 80081668 G G G G G G G G A G A A G G G G G G A A
1 chr1_80082904 0 80082904 A A A A A G A A A A A A A A A A A A A A
1 chr1_80083822 0 80083822 G G G G A G G G G G G G G G G G G G G G
1 chr1_80225346 0 80225346 A A A A A A A A G G G G A A A A A A G G
1 chr1_80244177 0 80244177 C C C C C C C C C C C C T T C C T T C C
1 chr1_80247526 0 80247526 G G G G G G G G A A A A G G G G G G A A
1 chr1_80250077 0 80250077 T T T T T T T T T T T T T T C C T T T T
1 chr1_80252334 0 80252334 C C C C C C C C C C C C A A C C C C C C
1 chr1_80254163 0 80254163 G G G G G G G G G G G G G G G G C C G G
1 chr1_80259037 0 80259037 A C A A A A A A A A A A A A A A A A A A
1 chr1_80263572 0 80263572 C C C C C C C C C C C C C C C C T T C C
1 chr1_80264543 0 80264543 C C C C C C C C T T T T C C T T C C T T
1 chr1_80269080 0 80269080 C C T T T T C C C C C C C C C C C C C C
1 chr1_80269861 0 80269861 T T T T T T T T C C C C T T T T T T C C
1 chr1_80276272 0 80276272 A A A A A A A A G G G G A A A A A A G G
1 chr1_80281551 0 80281551 T T T T T T T T C C C C T T T T T T C C
1 chr1_80286171 0 80286171 T T T T T T T T C C C C T T T T T T C C
1 chr1_80289640 0 80289640 T T C C C C T T T T T T T T T T T T T T
1 chr1_80293498 0 80293498 G G G G G G T T G G G G G G G G G G G G
1 chr1_80305294 0 80305294 C C C C C C C C G G G G C C C C C C G G
1 chr1_80309935 0 80309935 C C C C C C C C T T T T C C C C C C T T
1 chr1_80318250 0 80318250 T T T T T T T T C C C C T T T T T T C C
1 chr1_80321634 0 80321634 T T T T T T T T T T T T A T T T T T T T
1 chr1_80324600 0 80324600 G G G G G G G G G G G G A G G G G G G G
1 chr1_80325472 0 80325472 C C T T C C C C C C C C C C C C C C C C
1 chr1_80325890 0 80325890 C C C C C C C C G G G G C C C C C C G G
1 chr1_80331407 0 80331407 C C T T C C C C C C C C C C C C C C C C
1 chr1_80343337 0 80343337 T T T T T T T T C C C C T T T T T T C C
1 chr1_80361467 0 80361467 A A A A A A A A A A A A A C A A A A A A
1 chr1_80362049 0 80362049 G G A G G G G G G G G G G G G G G G G G
1 chr1_80364646 0 80364646 A A A A A A A A A A A G A A A A A A A A
1 chr1_80365070 0 80365070 T T T T T T C C T T T T T T T T T T T T
1 chr1_80378266 0 80378266 T T T T T T T T T T T T T T C C T T T T
1 chr1_80380859 0 80380859 G G G G G G G G A A A A G G G G G G A A
1 chr1_80382676 0 80382676 T T T T T T T T C C C C T T T T T T C C
1 chr1_80384279 0 80384279 G G A A A G G G G G G G G G G G G G G G
1 chr1_80386660 0 80386660 G G A A G G G G G G G G G G G G G G G G
1 chr1_80390830 0 80390830 G G G G G G G G G G G G A G G G G G G G
1 chr1_80391189 0 80391189 T T T T T T T T G T G G T T T T T T T T
1 chr1_80401220 0 80401220 A A A A A A A A G G G G A A A A A A G G
1 chr1_80406148 0 80406148 G G G G G G G G G T G G G G G G G G G G
1 chr1_80406159 0 80406159 G G G G G G G G G G G G A A G G G G G G
1 chr1_80408062 0 80408062 G G A G G G G G G G G G G G G G G G G G
1 chr1_80408419 0 80408419 C C C C C C C C C C T T C C C C C C C C
1 chr1_80410902 0 80410902 G G G G G G G G G G G G G G A G G G G G
1 chr1_80412741 0 80412741 A A G G G G A A G G G G G G G G G G G G
1 chr1_80413161 0 80413161 C T C C C C C C C C C C C C C C C C C C
1 chr1_80417278 0 80417278 C C C C C C T T C C C C C C C C C C C C
1 chr1_80418640 0 80418640 G T T T T T T T T T T T T T T T T T T T
1 chr1_80422741 0 80422741 T T T T T T T T C T C C T T T T T T C C
1 chr1_80426760 0 80426760 A A A A A A A A A G A A A A A A A A A A
1 chr1_80429847 0 80429847 T T T T T T T T G G G G T T T T T T G G
1 chr1_80431591 0 80431591 G G A G G G G G G G G G G G G G G G G G
1 chr1_80434607 0 80434607 T T T T T T T T C C C C T T T T T T T T
1 chr1_80441241 0 80441241 G G G G G G G G G G G G A A G G G G G G
1 chr1_80443399 0 80443399 A G G G G G G G G G G G G G G G G G G G
1 chr1_80447608 0 80447608 T T C C C C T T C C C C C C C C C C C C
1 chr1_80454053 0 80454053 C C C C C C C C C C C C C T C C C C C C
1 chr1_80464288 0 80464288 A G A A A A A A A A A A A A A A A A A A
1 chr1_80466411 0 80466411 T T T T T T T T T T T T C T C C T T T T
1 chr1_80468194 0 80468194 T T T T T T T T C C C C T T T T T T C C
1 chr1_80474567 0 80474567 C C C C C C C C C C T T C C C C C C T T
1 chr1_80484528 0 80484528 C C T T T T C C T T T T T T T T T T T T
1 chr1_80484741 0 80484741 G G G G G G G G C C C C G G G G G G C C
1 chr1_80487674 0 80487674 C C T T C C C C C C C C C C C C C C C C
1 chr1_80493333 0 80493333 A A A A A A A A A G A A A A A A A A A A
1 chr1_80493637 0 80493637 C C C C C C C C T T C C C C C C C C C C
1 chr1_80497420 0 80497420 C C C C C C C C G G G G C C C C C C G G
1 chr1_80506022 0 80506022 G G G G G G G G A A A A G G G G G G A A
1 chr1_80510731 0 80510731 A A A A A C A A A A A A A A A A A A A A
1 chr1_80521191 0 80521191 G G T T G T G G G G G G G G G G G G G G
1 chr1_80521691 0 80521691 G G G G C G G G G G G G G G G G G G G G
1 chr1_80528458 0 80528458 A A A A A G A A A A A A A A A A A A A A
1 chr1_80532198 0 80532198 G G G G G G G G G G G G C G G G G G G G
1 chr1_80532276 0 80532276 C C T T T T C C T T T T T T T T T T T T
1 chr1_80534134 0 80534134 T T T T T T T T C C C C T T T T T T C C
1 chr1_80535853 0 80535853 T T T T T T T T T T T T C T T T T T T T
1 chr1_80545952 0 80545952 T T T T T T T T T T T T C T T T T T T T
1 chr1_80551813 0 80551813 G G G G G G G G T T T T G G G G G G T T
1 chr1_80565151 0 80565151 A A A A A A A A A A A A A G A A A A A A
1 chr1_80566811 0 80566811 G G C C C C G G G G G G G G G G G G G G
1 chr1_80568681 0 80568681 C C C C C C C C C C C C C T C C C C C C
1 chr1_80573042 0 80573042 C C C C C C C C C C C C C T C C C C C C
1 chr1_80574532 0 80574532 G G G G G G G G A G G G G G G G G G G G
1 chr1_80611453 0 80611453 C C C C C C C C T T T T C C C C C C T T
1 chr1_80614561 0 80614561 T T T T T T T T C T T T T T T T T T T T
1 chr1_80617797 0 80617797 T T T T T T T T T T T T T T T T C C T T
1 chr1_80638742 0 80638742 T T C C T T T T T T T T T T T T T T T T
1 chr1_80653292 0 80653292 T T C C C C T T C C C C C C C C C C C C
1 chr1_80657528 0 80657528 T T T T T T T T T T T T T T C C T T T T
1 chr1_80663353 0 80663353 G G G G G G A A G G G G G G G G G G G G
1 chr1_80664120 0 80664120 C C C C C C C C T T T T C C C C C C T T
1 chr1_80669770 0 80669770 G G G G G G G G G G G G G G A A G G G G
1 chr1_80671277 0 80671277 A A G G A A A A A A A A A A A A A A A A
1 chr1_80673347 0 80673347 T T T T T T T T T T T T T T T T C T T T
1 chr1_80683129 0 80683129 T T T T T T T T T T T T T T T T C C T T
1 chr1_80686620 0 80686620 T T T T C T T T T T T T T T T T T T T T
1 chr1_80690479 0 80690479 T T T T T T T T C C C C T T T T T T C C
1 chr1_80690487 0 80690487 A G G G G G G G G G G G G G G G G G G G
1 chr1_80692136 0 80692136 C C C C C C C C T T T T C C C C C C T T
1 chr1_80704504 0 80704504 A A C C A A A A A A A A A A A A A A A A
1 chr1_80714437 0 80714437 G G G G G G G G G G G G G G G G A A G G
1 chr1_80724022 0 80724022 C C C C C C C C C C C C C C C C T T C C
1 chr1_80734516 0 80734516 G G G G G G G G T T T T G G G G G G T T
1 chr1_80741155 0 80741155 T T T T T T T T T T T T C C C C T T T T
1 chr1_80746291 0 80746291 C C C C C C C C T T T T C C C C C C T T
1 chr1_80754923 0 80754923 C C C C C C C C T T T T C C C C C C T T
1 chr1_80755098 0 80755098 C C C C C C C C T T T T C C C C C C T T
1 chr1_80758750 0 80758750 T T T T T T T T T T T T T T C C T T T T
1 chr1_80760316 0 80760316 T T T T T T T T G G G G T T T T T T G G
1 chr1_80772655 0 80772655 G G G G G G G G G G G G C G G G G G G G
1 chr1_80773196 0 80773196 C C C C C C C C C C C C C T C C C C C C
1 chr1_80779148 0 80779148 T T C C C C C C C C C C C C C C C C C C
1 chr1_80782023 0 80782023 C C C C C C C C C C C C C T C C C C C C
1 chr1_80785487 0 80785487 A A A A A A C C A A A A A A A A A A A A
1 chr1_80786148 0 80786148 C C C C C T C C C C C C C C C C C C C C
1 chr1_80794543 0 80794543 A A A A A A A A C C C C A A A A A A C C
1 chr1_80796522 0 80796522 G G G G G G G G G G G G G G T T G G G G
1 chr1_80799109 0 80799109 C C C C C C C C C C C C G G G G C C C C
1 chr1_80804066 0 80804066 C C C C C C C C C C C C T T C C C C C C
1 chr1_80811970 0 80811970 G G G G G G G G G G A A G G G G G G G G
1 chr1_80815748 0 80815748 A A A A A A A A A A A A A G A A A A A A
1 chr1_80820718 0 80820718 A A A A T T A A A A A A A A A A A A A A
1 chr1_80834134 0 80834134 C C C C C C C C C C A A C C C C C C C C
1 chr1_80836663 0 80836663 A A A A A A A A G G G G A A A A A A G G
1 chr1_80842738 0 80842738 C C C C C C T T C C C C C C C C C C C C
1 chr1_80851131 0 80851131 C C C C C C C C T T T T C C C C C C T T
1 chr1_80859883 0 80859883 G G C G G G G G G G G G G G G G G G G G
1 chr1_80862329 0 80862329 A G G G G G G G G G G G G G G G G G G G
1 chr1_80880027 0 80880027 C C C C C C C C C C G G C C C C C C C C
1 chr1_80892737 0 80892737 A A A A A A A A T T T T A A A A A A T T
1 chr1_80903759 0 80903759 G G G G G G A A G G G G G G G G G G G G
1 chr1_80920082 0 80920082 T T T T C T T T T T T T T T T T T T T T
1 chr1_80924612 0 80924612 A A G G G G A A G G G G G G G G G G G G
1 chr1_80927699 0 80927699 A A A A A A A A G G G G A A A A A A G G
1 chr1_80929525 0 80929525 G G G G G G C C G G G G G G G G G G G G
1 chr1_80930647 0 80930647 A A A A A A A A A A A A G G A A A A A A
1 chr1_80954581 0 80954581 T T T T T T T T T T T T G T T T T T T T
1 chr1_80960404 0 80960404 T T T T T T T T T T T T T T T T G G T T
1 chr1_80970141 0 80970141 G G G G G G G G G G G G G G C G G G G G
1 chr1_80976912 0 80976912 G G G G G G G G G G G G G G C C G G G G
1 chr1_80982702 0 80982702 G G A A A A A A A A A A A A A A A A A A
1 chr1_80983562 0 80983562 G G C C C C G G C C C C C C C C C C C C
1 chr1_80989836 0 80989836 A A A A A A A A T T T T A A A A A A T T
1 chr1_80989876 0 80989876 G G C C C G G G G G G G G G G G G G G G
1 chr1_80990158 0 80990158 T T T T G T T T T T T T T T T T T T T T
1 chr1_80990397 0 80990397 C C C C C C C C A A A A C C C C C C A A
1 chr1_80998506 0 80998506 C C C C C C C C T T T T C C C C C C T T
1 chr1_80999013 0 80999013 T T C C T T T T T T T T T T T T T T T T
1 chr1_81003534 0 81003534 T T T T T T T T A A A A T T T T T T A A
1 chr1_81008464 0 81008464 G G G G G G G G G G G G C G G G G G G G
1 chr1_81010154 0 81010154 G G G G A G G G G G G G G G G G G G G G
1 chr1_81012602 0 81012602 A A A A A A A A G G G G A A A A A A G G
1 chr1_81017275 0 81017275 C C C C C C C C C C C C G G C C C C C C
1 chr1_81018569 0 81018569 G G G G G G G G G G G G A G G G G G G G
1 chr1_81019713 0 81019713 G G G G G G G G A A A A G G G G G G A A
1 chr1_81029524 0 81029524 G G G G G G G G A A G G G G G G G G A A
1 chr1_81030948 0 81030948 T T T T T T T T C C C C T T T T T T C C
1 chr1_81032203 0 81032203 C C C C C C C C C C C C T T C C T T C C
1 chr1_81037419 0 81037419 A G G G G G G G G G G G G G G G G G G G
1 chr1_81049622 0 81049622 C C C C C C C C T T C C C C C C C C T T
1 chr1_81050486 0 81050486 T T T T T T T T C C C C T T T T T T C C
1 chr1_81050535 0 81050535 T T G G G G T T G G G G G G G G G G G G
1 chr1_81052370 0 81052370 T T T T T T T T T T A A T T T T T T T T
1 chr1_81063107 0 81063107 T T T T T T T T T T T T C T T T T T T T
1 chr1_81063973 0 81063973 T T T T T T T T C C C C T T T T T T C C
1 chr1_81067422 0 81067422 G G G G A G G G G G G G G G G G G G G G
1 chr1_81068300 0 81068300 C C C C C C C C G G G G C C C C C C G G
1 chr1_81069791 0 81069791 G G C C C C G G C C C C C C C C C C C C
1 chr1_81070155 0 81070155 G G T T G G G G G G G G G G G G G G G G
1 chr1_81089094 0 81089094 C C C C C C C C T T T T C C C C C C T T
1 chr1_81091211 0 81091211 T T T T T T T T G G G G T T T T T T G G
1 chr1_81092725 0 81092725 T T C C T T T T T T T T T T T T T T T T
1 chr1_81094931 0 81094931 C C C C C C C C T T T T C C C C C C T T
1 chr1_81096819 0 81096819 A G G G G G G G G G G G G G G G G G G G
1 chr1_81098823 0 81098823 C C C C C C C C A A A A C C C C C C A A
1 chr1_81103678 0 81103678 T T T T T T T T C C C C T T T T T T C C
1 chr1_81103736 0 81103736 A A G G A A A A A A A A A A A A A A A A
1 chr1_81105405 0 81105405 G G G G G G G G A A A A G G G G G G A A
1 chr1_81106012 0 81106012 G G G G G G G G G G G G G G A A G G G G
1 chr1_81106978 0 81106978 G G G G G G G G C C C C G G G G G G C C
1 chr1_81109191 0 81109191 C C C C C C C C C C C C C T C C C C C C
1 chr1_81109292 0 81109292 A A A A A A A A C C C C A A A A A A C C
1 chr1_81112722 0 81112722 C C C C C C C C C C C C C G C C C C C C
1 chr1_81119132 0 81119132 C C C C C C C C C C C C C T C C C C C C
1 chr1_81121212 0 81121212 A G G G G G G G G G G G G G G G G G G G
1 chr1_81127317 0 81127317 A A G G A G A A A A A A A A A A A A A A
1 chr1_81129760 0 81129760 C C C C C C T T C C C C C C C C C C C C
1 chr1_81129775 0 81129775 G G G G G G G G G G G G G G G G A A G G
1 chr1_81129810 0 81129810 G G G G G G G G C C C C G G G G G G C C
1 chr1_81130663 0 81130663 C C C C C C C C G G G G C C C C C C G G
1 chr1_81134698 0 81134698 G G G G G G G G A A A A G G G G G G A A
1 chr1_81137621 0 81137621 A A A A A A A A G G G G A A A A A A G G
1 chr1_81138130 0 81138130 C T C C C C C C C C C C C C C C C C C C
1 chr1_81148396 0 81148396 A G G G G G G G G G G G G G G G G G G G
1 chr1_81154553 0 81154553 T T T T T T T T T T T T G T T T T T T T
1 chr1_81155648 0 81155648 G G G G G G G G G G G G A G G G G G G G
1 chr1_81156112 0 81156112 G G G G G G G G A A A A G G G G G G A A
1 chr1_81160368 0 81160368 G G A A A A G G G G G G A A A A A A G G
1 chr1_81164612 0 81164612 C C C C C C C C C C C C C C C C C G C C
1 chr1_81167494 0 81167494 C C C C C C C C C C C C G G C C C C C C
1 chr1_81168478 0 81168478 A G G G G G G G G G G G G G G G G G G G
1 chr1_81169471 0 81169471 C C C C C C C C C C C C G G G G G G C C
1 chr1_81172051 0 81172051 A A G G G G A A G G G G G G G G G G G G
1 chr1_81184080 0 81184080 C C C C C C C C T T T T C C C C C C T T
1 chr1_81185627 0 81185627 A A A A A A A A G G G G A A A A A A G G
1 chr1_81189948 0 81189948 C C C T C T C C C C C C C C C C C C C C
1 chr1_81192674 0 81192674 G G G G G G G G G G G G A G G G G G G G
1 chr1_81195472 0 81195472 T T T T T T T T G G G G T T T T T T G G
1 chr1_81202370 0 81202370 C C C C C C C C T T T T C C C C C C T T
1 chr1_81204242 0 81204242 T T T T T T T T C C C C T T T T T T C C
1 chr1_81205192 0 81205192 C C C C C C C C C C C C C C C C T T C C
1 chr1_81205242 0 81205242 G G G G G G G G A A A A G G G G G G A A
1 chr1_81206452 0 81206452 C T C C C C T T C C C C C C C C C C C C
1 chr1_81208724 0 81208724 C C C C C C C C C C C C T T C C C C C C
1 chr1_81209502 0 81209502 G G G G A G G G G G G G G G G G G G G G
1 chr1_81212613 0 81212613 C C C C C C C C C C C C C C C C T T C C
1 chr1_81214407 0 81214407 C C C C C C C C C C C T C C C C C C C C
1 chr1_81217475 0 81217475 T T T T T T T T C C C C T T T T T T C C
1 chr1_81221705 0 81221705 C T T T T T C C T T T T T T T T T T T T
1 chr1_81223569 0 81223569 G G G G G G G G G G G G A A A A G G G G
1 chr1_81227001 0 81227001 C C C C C C C C C C C C C C C C T T C C
1 chr1_81228133 0 81228133 C C C C C C C C T T T T C C C C C C T T
1 chr1_81228340 0 81228340 T T T T T T T T T T T T T T T T C C T T
1 chr1_81229880 0 81229880 G G G G G G G G G G G G G G G G C C G G
1 chr1_81234022 0 81234022 C C C C C C C C G G G G C C C C C C G G
1 chr1_81237133 0 81237133 C C C C C C C C T T T T C C C C C C T T
1 chr1_81246517 0 81246517 A A A A A A A A A A A A A A A G A A A A
1 chr1_81252530 0 81252530 G G G G G G G G A A A A G G G G G G A A
1 chr1_81257359 0 81257359 C C C C C C C C A A A A C C C C C C A A
1 chr1_81260080 0 81260080 G G A A A A G G G G G G G G G G G G G G
1 chr1_81260836 0 81260836 A A A A A A A A A A A A A G A A A A A A
1 chr1_81262198 0 81262198 A A A A A A A A G G G G A A A A A A G G
1 chr1_81266345 0 81266345 C C C C C C C C C C C C C C C C C G C C
1 chr1_81271545 0 81271545 T T T T T T T T G G G G T T T T T T G G
1 chr1_81277864 0 81277864 C C C C C C C C C C C C T T C C C C C C
1 chr1_81289513 0 81289513 G G G G G G G G A A A A G G G G G G A A
1 chr1_81304176 0 81304176 T T T T T T T T C C C C T T T T T T C C
1 chr1_81306310 0 81306310 A A A A A A A A G G G G G G G G G G G G
1 chr1_81317514 0 81317514 T T T T T T T T T T T T A T T T T T T T
1 chr1_81324165 0 81324165 C C C C C C C C C C C C C C C T C C C C
1 chr1_81333713 0 81333713 G G G G G G G G C C C C G G G G G G C C
1 chr1_81339867 0 81339867 T T T T G T T T T T T T T T T T T T T T
1 chr1_81342137 0 81342137 A A A A A A A A G G G G A A A A A A G G
1 chr1_81343072 0 81343072 C C T T C T C C C C C C C C C C C C C C
1 chr1_81344196 0 81344196 G G G G G G G G G G G G G G A G G G G G
1 chr1_81344502 0 81344502 G G G G G G G G T T T T G G G G G G T T
1 chr1_81345077 0 81345077 A A A A A A A A G G G G A A A A A A G G
1 chr1_81345502 0 81345502 C C C C C C C C T T T T C C C C C C T T
1 chr1_81346848 0 81346848 G G T T G G G G G G G G G G G G G G G G
1 chr1_81350014 0 81350014 A A A A A A A A A A A A A G A A A A A A
1 chr1_81351547 0 81351547 T T T T T T T T C C C C T T T T T T C C
1 chr1_81351958 0 81351958 T T T T T T T T T T T T T T T T G G T T
1 chr1_81353174 0 81353174 C C C C C C C C T T T T C C C C C C T T
1 chr1_81355539 0 81355539 T T T T T T C C T T T T T T T T T T T T
1 chr1_81362845 0 81362845 G G G G G G A A G G G G G G G G G G G G
1 chr1_81365271 0 81365271 C C C C C C C C G G G G C C C C C C G G
1 chr1_81365579 0 81365579 T T T T T T T T G G G G T T T T T T G G
1 chr1_81365727 0 81365727 T T T T T T T T C C C C T T T T T T C C
1 chr1_81369085 0 81369085 T T C C C C T T T T T T T T T T T T T T
1 chr1_81371812 0 81371812 A A A A A A A A G G G G A A A A A A G G
1 chr1_81372865 0 81372865 T T T T T T T T C C C C T T T T T T C C
1 chr1_81375048 0 81375048 C C C C C T C C C C C C C C C C C C C C
1 chr1_81376381 0 81376381 A A A A A A A A G G G G A A A A A A G G
1 chr1_81380838 0 81380838 C C C C C C C C T T T T C C C C C C T T
1 chr1_81384512 0 81384512 C C C C C C C C C C C C A C C C C C C C
1 chr1_81387393 0 81387393 C C C C C C C C C C C C T T C C C C C C
1 chr1_81389676 0 81389676 A A A A A A A A G G G G A A A A A A G G
1 chr1_81400988 0 81400988 A G G G G G A A G G A G A G G G G G G G
1 chr1_81411490 0 81411490 G G G G G G G G G G G G G T G G G G G G
1 chr1_81413366 0 81413366 C C C C C C C C C C C T C C C C C C T T
1 chr1_81413492 0 81413492 G G G G G G G G A A A A G G G G G G A A
1 chr1_81416170 0 81416170 T T T T T T T T C C C C T T T T T T C C
1 chr1_81421299 0 81421299 C C C C C C C C G G G G C C C C C C G G
1 chr1_81425620 0 81425620 G G G G G G G G G G G G G G G G A A G G
1 chr1_81426245 0 81426245 G G G G G G G G G G G G G G T T G G G G
1 chr1_81430044 0 81430044 C C C C C C C C T T C T C C C C C C C C
1 chr1_81430687 0 81430687 A A A A A A A A A A A G A A A A A A A A
1 chr1_81431989 0 81431989 G G G G G G G G G G G G G G G G A G G G
1 chr1_81432547 0 81432547 C C C C C C C C C C C C C T C C C C C C
1 chr1_81435497 0 81435497 C C C C C C C C T T T T C C C C C C T T
1 chr1_81436018 0 81436018 C C C C C C G G C C C C C C C C C C C C
1 chr1_81438457 0 81438457 C C C C C C C C C C C C C G C C C C C C
1 chr1_81441110 0 81441110 G G G G G G A A G G G G G G G G G G G G
1 chr1_81444684 0 81444684 C C C C C C C C T T T T C C C C C C T T
1 chr1_81445550 0 81445550 T T T T T T T T C T T T T T T T T T C C
1 chr1_81450185 0 81450185 C C C C C C C C C C C C C C C T C C C C
1 chr1_81450243 0 81450243 C C C C C C C C C C C C C T C C C C C C
1 chr1_81450552 0 81450552 C C C C C C C C C T C C C C C C C C C C
1 chr1_81462130 0 81462130 C C C C C C C C T T C C C C C C C C C C
1 chr1_81462621 0 81462621 G G G G G G G G G G A A G G G G G G A A
1 chr1_81465367 0 81465367 G G G G G G G G A A A A G G G G G G A A
1 chr1_81466382 0 81466382 A A A A A A A A G G G G A A A A A A G G
1 chr1_81466766 0 81466766 T T T T T T T T T T T T G T T T T T T T
1 chr1_81467802 0 81467802 C C T T C C C C C C C C C C C C C C C C
1 chr1_81479805 0 81479805 G G T T G G G G G G G G G G G G G G G G
1 chr1_81480130 0 81480130 C C C C C C T T C C C C C C C C C C C C
1 chr1_81480172 0 81480172 A A A A A A A A G G G G A A A A A A G G
1 chr1_81484390 0 81484390 C C C C C C C C G G G G C C C C C C G G
1 chr1_81484883 0 81484883 C C C C C C C C T T T T C C C C C C T T
1 chr1_81485376 0 81485376 T T T T T T T T C C C C T T T T T T T T
1 chr1_81486036 0 81486036 T T C C T T T T T T T T T T T T T T T T
1 chr1_81486829 0 81486829 A A A A A A A A G G G G A A A A A A G G
1 chr1_81487456 0 81487456 T T T T T T T T T T T T C C T T T T T T
1 chr1_81489671 0 81489671 T T T T T T T T C T C C T T T T T T C C
1 chr1_81489938 0 81489938 C C C C C C C C C C C C C C A C C C C C
1 chr1_81490296 0 81490296 T T T T T T T T A T A A T T T T T T A A
1 chr1_81490633 0 81490633 A A A A A A A A G G G G A A A A A A G G
1 chr1_81493710 0 81493710 C T C C C C C C C C C C C C C C C C C C
1 chr1_81495450 0 81495450 T T T T T T T T G T G G T T T T T T G G
1 chr1_81495547 0 81495547 A A A A A A A A C C C C A A A A A A C C
1 chr1_81502116 0 81502116 G G G G G G G G G G G G G G G G C C G G
1 chr1_81521096 0 81521096 A A A A A A A A A A A A A A G G G G A A
1 chr1_81524456 0 81524456 G G G G G G G G A G G G G G G G G G G G
1 chr1_81526177 0 81526177 T T T T T T T T T T T T T T T T C C T T
1 chr1_81526410 0 81526410 C C C C C T C C C C C C C C C C C C C C
1 chr1_81528504 0 81528504 C C C C A C C C C C C C C C C C C C C C
1 chr1_81536722 0 81536722 G G G G G G G G G G C G G G G G G G G G
1 chr1_81540480 0 81540480 A A A A A A A A A A A A G G G G G G A A
1 chr1_81540520 0 81540520 G G G G G G G G A A A A A A A A A A A A
1 chr1_81550390 0 81550390 G G G G G G G G G G G G G G C C G G G G
1 chr1_81554625 0 81554625 G G G G G G G G G G G G A A G G G G G G
1 chr1_81554883 0 81554883 C C C C C C T T C C C C C C C C C C C C
1 chr1_81562441 0 81562441 G G G G G G G G G G G G G G A A G G G G
1 chr1_81567045 0 81567045 G G G G G G G G A G A G G G G G G G G G
1 chr1_81575882 0 81575882 C C C C C C C C C C C C C T C C C C C C
1 chr1_81577856 0 81577856 T T T T T T G G T T T T T T T T T T T T
1 chr1_81578852 0 81578852 T T T T T T T T C C C C C C C C C C C C
1 chr1_81578934 0 81578934 G G G G G G G G A G A G G G G G G G G G
1 chr1_81586435 0 81586435 C C C C C C C C A A A A C C C C C C A A
1 chr1_81594180 0 81594180 T T C C C C C C C C C C C C C C C C C C
1 chr1_81596356 0 81596356 A A A A A A A A A A A A A A A A T T A A
1 chr1_81597757 0 81597757 A A A A A A A A C C C C A A A A A A C C
1 chr1_81599177 0 81599177 T T T T T T T T C T C T T T T T T T T T
1 chr1_81602986 0 81602986 G G G G G G G G G G G G G G A A G G G G
1 chr1_81603063 0 81603063 A A A A A A A A C C C C A A A A A A C C
1 chr1_81604198 0 81604198 C C C C C C C C C C C C C C C T C C C C
1 chr1_81605745 0 81605745 T T T T T T T T C C C C T T T T T T C C
1 chr1_81607220 0 81607220 A A A A A A A A A G A A A A A A A A A A
1 chr1_81610986 0 81610986 G G G G G G G G G G G G A G G G G G G G
1 chr1_81612597 0 81612597 T T T T T T T T T T T T C T T T T T T T
1 chr1_81613884 0 81613884 T T C C C C C C C C C C C C C C C C C C
1 chr1_81618217 0 81618217 G G G G G G G G A A A A G G G G G G A A
1 chr1_81619259 0 81619259 G G G T T T G G G G G G G G G G G G G G
1 chr1_81620463 0 81620463 G G G G G G A A A A A A G G A A G G A A
1 chr1_81625139 0 81625139 T T C C C C T T C C C C C C C C C C C C
1 chr1_81626497 0 81626497 T T T T T T T T C C C C T T T T T T C C
1 chr1_81627056 0 81627056 A A A A A A A A G G G G A A A A A A G G
1 chr1_81627537 0 81627537 C C T T T T C C C C C C C C C C T T C C
1 chr1_81628145 0 81628145 A G G G G G G G G G G G G G G G G G G G
1 chr1_81631236 0 81631236 T T T T T T T T C C C C T T T T T T C C
1 chr1_81636885 0 81636885 C C C C C C C C T T T T C C C C C C T T
1 chr1_81638941 0 81638941 C C C C C C C C T T T T C C C C C C T T
1 chr1_81644841 0 81644841 C C C C C C C C G G G G C C C C C C G G
1 chr1_81647595 0 81647595 G G G G G G G G A A A A G G G G G G A A
1 chr1_81648244 0 81648244 T T G T T T T T T T T T T T T T T T T T
1 chr1_81650316 0 81650316 C C G G C G C C C C C C C C C C C C C C
1 chr1_81664941 0 81664941 C C C C C C C C C C C C C T C C C C C C
1 chr1_81665913 0 81665913 C C A A A A C C A A A A A A A A A A A A
1 chr1_81667312 0 81667312 G G G G G G G G G G G G A G G G G G G G
1 chr1_81668085 0 81668085 A A G G G G G G G G G G G G G G G G G G
1 chr1_81669146 0 81669146 G G G G A G G G G G G G G G G G G G G G
1 chr1_81669377 0 81669377 T T T T T T T T C C C C T T T T T T C C
1 chr1_81671983 0 81671983 A A A A A A A A G G G G A A A A A A G G
1 chr1_81674267 0 81674267 T T A A A T T T T T T T T T T T T T T T
1 chr1_81677860 0 81677860 C C T T C C C C C C C C C C C C C C C C
1 chr1_81678141 0 81678141 A A A A A A A A A A A A A C A A A A A A
1 chr1_81682603 0 81682603 T T T T T T T T C C C C T T T T T T C C
1 chr1_81682620 0 81682620 A A A A A A A A G G G G A A A A A A G G
1 chr1_81683024 0 81683024 G G G G G G G G A A A A G G G G G G A A
1 chr1_81683119 0 81683119 G G G G T T G G G G G G G G G G G G G G
1 chr1_81686987 0 81686987 A A C C A A A A A A A A A A A A A A A A
1 chr1_81690768 0 81690768 C C C C C C C C C C C C C C C C C T C C
1 chr1_81693721 0 81693721 T T T T T T T T C C C C T T T T T T C C
1 chr1_81695056 0 81695056 G G A A A A G G G G A G G G G G G G G G
1 chr1_81703423 0 81703423 T T T T T T T T T T T T T T A A T T T T
1 chr1_81707522 0 81707522 G T G G G G T T G G G G G G G G G G G G
1 chr1_81715311 0 81715311 A A A A A A A A A A A A A G A A A A A A
1 chr1_81716998 0 81716998 T T T T T T T T C C C C T T T T T T C C
1 chr1_81721981 0 81721981 T T T T T T T T T T T T C T C C T T T T
1 chr1_81722554 0 81722554 C C C C C T C C C C C C C C C C C C C C
1 chr1_81725207 0 81725207 G G G G G G G G G G A G A G G G G G G G
1 chr1_81732522 0 81732522 T T T T T T T T T T T T T T T T G T T T
1 chr1_81733125 0 81733125 G G G G G G G G C C C C G G G G G G C C
1 chr1_81734657 0 81734657 T T T T T T T T C C C C T T T T T T T T
1 chr1_81743973 0 81743973 G G G G G G G G G G G G A G G G G G G G
1 chr1_81744065 0 81744065 G G G G G G G G G G G G G T G G G G G G
1 chr1_81745175 0 81745175 A A A A A A A A C C C C A A A A A A C C
1 chr1_81755793 0 81755793 C C T T C C C C C C C C C C C C C C C C
1 chr1_81757310 0 81757310 G G G G G G G G A A A A G G G G G G A A
1 chr1_81758986 0 81758986 C C C C C C C C C C C C C C T T C C C C
1 chr1_81761204 0 81761204 G G G G G G G G A A A A G G G G G G A A
1 chr1_81762955 0 81762955 C C C C C C C C A A A A C C C C C C A A
1 chr1_81771450 0 81771450 T T C C C C C C C C C C C C C C C C C C
1 chr1_81771792 0 81771792 C C C C C C C C T T T T C C C C C C T T
1 chr1_81772111 0 81772111 T T T T T T T T C C C C T T T T T T C C
1 chr1_81774364 0 81774364 T T T T T T T T T T T T T T C T T T T T
1 chr1_81776245 0 81776245 T T T T T T T T T T T T T T C C T T T T
1 chr1_81778987 0 81778987 G G G G G G G G A A A A G G G G G G A A
1 chr1_81780494 0 81780494 C C C C C C C C T T T T C C C C C C T T
1 chr1_81791749 0 81791749 T T C C T T T T T T T T T T T T T T T T
1 chr1_81791768 0 81791768 A A G G G G A A G G G G A G G G G G G G
1 chr1_81795561 0 81795561 C C C C C C C C C C C C C C C C T T C C
1 chr1_81796663 0 81796663 C C C C C T C C C C C C C C C C C C C C
1 chr1_81798407 0 81798407 C C C C C C C C T T T T C C C C C C T T
1 chr1_81798775 0 81798775 C T T T T T T T T T T T T T T T T T T T
1 chr1_81799487 0 81799487 G G A G A G G G G G G G G G G G G G G G
1 chr1_81802520 0 81802520 C C C C C C C C A A A A C C C C C C A A
1 chr1_81808115 0 81808115 C C C C C C C C T T T T C C C C C C T T
1 chr1_81815916 0 81815916 T T T T T T T T C T T T T T T T T T T T
1 chr1_81832643 0 81832643 G G G G G G G G A G A A G G G G G G A A
1 chr1_81837613 0 81837613 G G G G G G G G A A A A G G G G G G A A
1 chr1_81837936 0 81837936 T T T T T T T T T T A A T T T T T T A A
1 chr1_81838433 0 81838433 C C C C C C C C C C T T C C C C C C T T
1 chr1_81839540 0 81839540 C C C C C C C C T T T T C C C C C C T T
1 chr1_81839578 0 81839578 G G G G G G G G A A A A G G G G G G A A
1 chr1_81844703 0 81844703 T T T T T T T T T T T T T T C C T T T T
1 chr1_81845056 0 81845056 G G T T T T G G T T T T T T T T T T T T
1 chr1_81847397 0 81847397 G G G G G G G G A G G G G G G G G G A A
1 chr1_81854135 0 81854135 C C C C C C C C C C T T C C C C C C T T
1 chr1_81854973 0 81854973 C C C C C C C C C C C C T T C C C C C C
1 chr1_81856914 0 81856914 T T T T A T T T T T T T T T T T T T T T
1 chr1_81864352 0 81864352 G G A G G G G G G G G G G G G G G G G G
1 chr1_81867634 0 81867634 C C C C C T C C C C C C C C C C C C C C
1 chr1_81870625 0 81870625 C C C T C T C C T T T T C C C C C C T T
1 chr1_81871002 0 81871002 G G G G G G G G G G G G G G G G A A G G
1 chr1_81871165 0 81871165 A A A A A A A A G G G G A A A A A A G G
1 chr1_81872755 0 81872755 A A G G G G A A G G G G G G G G G G G G
1 chr1_81872863 0 81872863 G G G G G G G G G G A G G G G G G G G G
1 chr1_81873038 0 81873038 G G A A G G G G G G G G G G G G G G G G
1 chr1_81874374 0 81874374 G G G G G G G G G G G G G G G G A G G G
1 chr1_81877598 0 81877598 T T T T T T T T T T T T T T T T C T T T
1 chr1_81881898 0 81881898 A A A A A A A A G G G G A A A A A A G G
1 chr1_81882755 0 81882755 C C T T C C C C C C C C C C C C C C C C
1 chr1_81884781 0 81884781 T T T T T T T T T T T T T T C T T T T T
1 chr1_81885503 0 81885503 G G G G G G G G G G G G A G G G G G G G
1 chr1_81891175 0 81891175 T T T T T T T T C C C C T T T T T T C C
1 chr1_81897905 0 81897905 A A A A A A A A A A A G A A A A A A A A
1 chr1_81900920 0 81900920 G G G G G G G G A A A A G G G G G G A A
1 chr1_81904407 0 81904407 G G G G G G G G G G A G G G G G G G G G
1 chr1_81906852 0 81906852 C C C C C C C C C C C C C T C C C C C C
1 chr1_81913249 0 81913249 A A A A A A A A G G G G A A A A A A G G
1 chr1_81915108 0 81915108 T T T T T T T T C C C C T T T T T T C C
1 chr1_81916915 0 81916915 T T A A A T T T T T T T T T T T T T T T
1 chr1_81917311 0 81917311 C C C C C C C C C C C C C T C C C C C C
1 chr1_81918853 0 81918853 G G G G G G G G G G G G A G G G G G G G
1 chr1_81919171 0 81919171 T T T T T T T T T T T T C T T T T T T T
1 chr1_81920779 0 81920779 A A A A A A A A T T T T A A A A A A T T
1 chr1_81922693 0 81922693 C C C C C C C C T T T T C C C C C C T T
1 chr1_81931849 0 81931849 T T T T T T T T C C C C T T T T T T C C
1 chr1_81935703 0 81935703 C C C C C C C C C C C C C C C T C C C C
1 chr1_81936576 0 81936576 G G G G G G G G G G G G G G G G G T G G
1 chr1_81942111 0 81942111 C C C C C C C C C C C T C C C C C C C C
1 chr1_81942276 0 81942276 G G G G G G G G A A A A G G G G G G A A
1 chr1_81943324 0 81943324 G G G G G G G G A A A A G G G G G G A A
1 chr1_81944050 0 81944050 G G G G G G G G G G G G G G G G A A G G
1 chr1_81956458 0 81956458 A A A A A A A A A G G G A A A A A A G G
1 chr1_81963810 0 81963810 G G A A A A G G A A A A A A A A A A A A
1 chr1_81970489 0 81970489 G G A G G G G G G G G G G G G G G G G G
1 chr1_81970809 0 81970809 C C T T T T C C C C C C C C C C C C C C
1 chr1_81990556 0 81990556 G G G G G G A A G G G G G G G G G G G G
1 chr1_81999812 0 81999812 G G G G G G G G G G G G G G G G G T G G
1 chr1_82005882 0 82005882 G G G G G G G G A A A A G G A G G G A A
1 chr1_82006381 0 82006381 T T C C C C T T C C C C C C C C C C C C
1 chr1_82011896 0 82011896 C C C C C C C C A A A A C C C C C C A A
1 chr1_82019834 0 82019834 A A A A A A A A G G G G A A A A A A G G
1 chr1_82023340 0 82023340 C C C C C C C C G G G G C C C C C C G G
1 chr1_82027677 0 82027677 G G G G G G G G G G G G A G G G G G G G
1 chr1_82029444 0 82029444 A A A A A A A A G G G G A A A A A A G G
1 chr1_82029716 0 82029716 T T T T T T T T C C C C T T T T T T C C
1 chr1_82036182 0 82036182 A A A A A A A A G G G G A A A A A A G G
1 chr1_82039342 0 82039342 T T T T T T T T G G G G T T T T T T G G
1 chr1_82039568 0 82039568 T T T T C C T T C C C C T T T T T T C C
1 chr1_82043295 0 82043295 C C C C C C C C C C C T C C C C C C C C
1 chr1_82047953 0 82047953 G G G G G G G G G G G G G G G T G G G G
1 chr1_82050147 0 82050147 G G G G C G G G G G G G G G G G G G G G
1 chr1_82054053 0 82054053 A G G G G G G G G G G G G G G G G G G G
1 chr1_82059449 0 82059449 C C C C C C C C T T T T C C C C C C T T
1 chr1_82059929 0 82059929 A A G G G G A A G G G G G G G G G G G G
1 chr1_82061944 0 82061944 A A A A A A A A G G G G A A A A A A G G
1 chr1_82062294 0 82062294 G G G G G G G G A A A A G G G G G G A A
1 chr1_82063038 0 82063038 A A A A A A C C A A A A A A A A A A A A
1 chr1_82068039 0 82068039 G G G G G G A A G G G G G G G G G G G G
1 chr1_82069431 0 82069431 C C G G G G G G C C C C G G G G G G C C
1 chr1_82071334 0 82071334 G G G G G G G G A G A G G G G G G G G G
1 chr1_82073435 0 82073435 G G G G G G G G C C C C G G G G G G C C
1 chr1_82075000 0 82075000 A A G G G G G G A G G G G G G G G G A A
1 chr1_82076179 0 82076179 G G G G G G G G G G G G A A G G G G G G
1 chr1_82078329 0 82078329 G G A A G G G G G G G G G G G G G G G G
1 chr1_82080950 0 82080950 A A A A A A A A G G G G A A A A A A G G
1 chr1_82080988 0 82080988 T T T T T T T T T T T T G G G T G G T T
1 chr1_82084443 0 82084443 A A A A A A A A G G G G A A A A A A G G
1 chr1_82087340 0 82087340 C C C C C T C C C C C C C C C C C C C C
1 chr1_82089973 0 82089973 G G G G G G G G A A A A G G G G G G A A
1 chr1_82089987 0 82089987 C C C C C C C C C C C C C T C C C C C C
1 chr1_82091419 0 82091419 C C C C C C C C C C C C C C C C T T C C
1 chr1_82091663 0 82091663 A A A A A A A A A A A A A A A G A A A A
1 chr1_82092924 0 82092924 A A A A A A C C A A A A A A A A A A A A
1 chr1_82094158 0 82094158 G G G G G G G G G G G G A G G G G G G G
1 chr1_82095003 0 82095003 A A A A A A A A A A A A A A A G A A A A
1 chr1_82099420 0 82099420 T T C C T T T T C C C C C C C C C C C C
1 chr1_82102602 0 82102602 T T T T C T T T T T T T T T T T T T T T
1 chr1_82114372 0 82114372 G G G G G G G G G G G G G G G G A A G G
1 chr1_82117528 0 82117528 C C C C C C C C T T T T C C C C C C T T
1 chr1_82119511 0 82119511 G G T T G G G G G G G G G G G G G G G G
1 chr1_82120517 0 82120517 C C C C C C C C G G G G C C C C C C G G
1 chr1_82123618 0 82123618 T T T T T T T T T T T T G T T T T T T T
1 chr1_82124906 0 82124906 G G G G G G G G G G G G G G G G A A G G
1 chr1_82126789 0 82126789 G G G G G G A A G G G G G G G G G G G G
1 chr1_82126805 0 82126805 A A A A A A A A G G G G A A A A A A G G
1 chr1_82128753 0 82128753 G G G G A G G G G G G G G G G G G G G G
1 chr1_82132324 0 82132324 C C C C C C C C C C C T C C C C C C C C
1 chr1_82134734 0 82134734 G G G G G G G G A A A A G G G G A G A A
1 chr1_82136293 0 82136293 C C C C C C C C T T T T C C C C C C T T
1 chr1_82137882 0 82137882 C C C C C C C C T T T T C C C C C C T T
1 chr1_82150641 0 82150641 A A A A A A A A G G G G A A A A A A G G
1 chr1_82154696 0 82154696 C T C C C C C C C C C C C C C C C C C C
1 chr1_82156715 0 82156715 T T T T T T T T G G G G T T T T T T G G
1 chr1_82162158 0 82162158 C C C C C C C C C C C C C C C C G G C C
1 chr1_82166493 0 82166493 A A A A A A A A G G A G A A A A A A G G
1 chr1_82168017 0 82168017 G G G G G G G G A A A A G G G G G G A A
1 chr1_82169336 0 82169336 T T T T T T T T C C C C T T T T T T T T
1 chr1_82169647 0 82169647 G G G G G G G G G G G G T T G G G G G G
1 chr1_82175336 0 82175336 C C C C C C C C C C C C C T C C C C C C
1 chr1_82179908 0 82179908 T T C C C T T T T T T T T T T T T T T T
1 chr1_82182538 0 82182538 C C C C C C C C A A A A C C C C C C A A
1 chr1_82188273 0 82188273 T T T T T T C C T T T T T T T T T T T T
1 chr1_82209957 0 82209957 C C T T T T C C C C C C C C C C C C C C
1 chr1_82211315 0 82211315 G G G G G G G G G G G G A G G G G G G G
1 chr1_82212587 0 82212587 T T T T T T T T C C C C T T T T T T C C
1 chr1_82214096 0 82214096 G G G G G G G G A A A A G G G G G G A A
1 chr1_82215290 0 82215290 C C C C C C C C C C C C C C C C C T C C
1 chr1_82221513 0 82221513 G G G G G G G G A A A A G G G G G G A A
1 chr1_82228505 0 82228505 G G G G A A G G G G G G G G G G G G G G
1 chr1_82236993 0 82236993 A A G G G G A A G G G G G G G G G G G G
1 chr1_82243741 0 82243741 A A A A A A A A C C C C A A A A A A C C
1 chr1_82270159 0 82270159 C C C C C C C C C T C C C C C C C C C C
1 chr1_82272070 0 82272070 A A A A A A A A A A A A A T A A A A A A
1 chr1_82296383 0 82296383 G G G G G G G G G G G G G G T T G G G G
1 chr1_82302144 0 82302144 C C C C C C C C C C C C C T T T C C C C
1 chr1_82304850 0 82304850 C C C C T T C C C C C C C C C C C C C C
1 chr1_82306346 0 82306346 G G G G G G G G G G G G G G G G A G G G
1 chr1_82310167 0 82310167 G G A A A A G G G G G G G G G G G G G G
1 chr1_82312978 0 82312978 G G G G G G G G G G G G G G A G G G G G
1 chr1_82315224 0 82315224 G G G G G G G G A A A A G G G G G G A A
1 chr1_82325494 0 82325494 G G A A G G G G G G G G G G G G G G G G
1 chr1_82330345 0 82330345 C G G G G G G G G G G G G G G G G G G G
1 chr1_82333970 0 82333970 A A G G A A A A G G G G G G G G G G G G
1 chr1_82335273 0 82335273 A A A A A A A A G G G G A A A A A A G G
1 chr1_82335888 0 82335888 G G G G G G G G A A A G G G G G G G G G
1 chr1_82336299 0 82336299 C C C C C C C C C C C C A C C C C C C C
1 chr1_82339012 0 82339012 G G G G G G G G C C C C G G G G G G C C
1 chr1_82341268 0 82341268 C C T T C C C C C C C C C C C T C C C C
1 chr1_82342989 0 82342989 G G A A G G G G A A A A G G G G G G A A
1 chr1_82345716 0 82345716 A A A A A T A A A A A A A A A A A A A A
1 chr1_82350550 0 82350550 A A A A A A A A C C C C A A A A A A C C
1 chr1_82351988 0 82351988 T T T T T T T T C C C C T T T T T T C C
1 chr1_82357815 0 82357815 G G G G G G G G C C C C G G G G G G C C
1 chr1_82361843 0 82361843 A A A A A A A A G G G G A A A A A A G G
1 chr1_82367725 0 82367725 A A A A A A A A G G G G A A A A A A G G
1 chr1_82372286 0 82372286 C C A A C C C C C C C C C C C C C C C C
1 chr1_82389068 0 82389068 A A A A A A A A A A A A A A A G A A A A
1 chr1_82391144 0 82391144 C C C C C C C C C C C C A C C C C C C C
1 chr1_82392590 0 82392590 T T T T T T T T C C C C T T T T T T T T
1 chr1_82393515 0 82393515 G G A G G G G G G G G G G G G G G G G G
1 chr1_82394762 0 82394762 T T T T T T T T C C C C T T T T T T C C
1 chr1_82397567 0 82397567 A A A A A A A A G G G G A A A A A A G G
1 chr1_82401056 0 82401056 A G G G G G G G G G G G G G G G G G G G
1 chr1_82405131 0 82405131 G G G G A G G G G G G G G G G G G G G G
1 chr1_82415535 0 82415535 G G G G G G G G G G G G A A G G G G G G
1 chr1_82417110 0 82417110 G G G G G G G G A G A A G G G G G G A A
1 chr1_82421628 0 82421628 T T A A T T T T T T T T T T T T T T T T
1 chr1_82422596 0 82422596 C C C C C C C C C C C T C C C C C C C C
1 chr1_82430229 0 82430229 C C C C C C C C G G G G C C C C C C G G
1 chr1_82430272 0 82430272 T T T T T T T T C C C C T T T T T T C C
1 chr1_82431973 0 82431973 G G G G G G G G G G A G G G G G G G G G
1 chr1_82432575 0 82432575 C C C C C C C C C C C G C C C C C C C C
1 chr1_82436401 0 82436401 G G T T T T G G T T T T T T T T T T T T
1 chr1_82437557 0 82437557 T T C C C C T T C C C C C C C C C C C C
1 chr1_82444466 0 82444466 G G G G G G G G A G G G G G G G G G A A
1 chr1_82444568 0 82444568 C C C C C C C C C C A C C C C C C C C C
1 chr1_82444789 0 82444789 G G G G G G G G G G G G G G A G G G G G
1 chr1_82445518 0 82445518 C C C C C C C C C C C C C C C C T T C C
1 chr1_82447183 0 82447183 C C C C C C C C C T C C C C C C C C C C
1 chr1_82450508 0 82450508 T T T T T T T T C C C C T T T T T T C C
1 chr1_82450597 0 82450597 A A A A A A A A G G G G A A A A A A G G
1 chr1_82453663 0 82453663 G G G G G G G G G G G G A A G G G G G G
1 chr1_82455825 0 82455825 C C T T C C C C C C C C C C C C C C C C
1 chr1_82456700 0 82456700 C C C C C C C C A A A A C C C C C C A A
1 chr1_82462170 0 82462170 C C C C C C C C T T T T C C C C C C T T
1 chr1_82462907 0 82462907 C C C C C C C C C C C C C T C C C C C C
1 chr1_82467971 0 82467971 T T T T T T T T T T T T G T T T T T T T
1 chr1_82471986 0 82471986 T T T T T T T T T T T T G T T T T T T T
1 chr1_82472441 0 82472441 G G G G G G G G G G G G G G A G G G G G
1 chr1_82477518 0 82477518 A A G G G G G G G G G G G G G G G G G G
1 chr1_82487397 0 82487397 T T T T T T T T G T T T T T T T T T T T
1 chr1_82490911 0 82490911 T T T T T T T T C C C C T T T T T T C C
1 chr1_82496316 0 82496316 G G G G G G G G G G G T G G G G G G G G
1 chr1_82496652 0 82496652 C C C C C C C C T T T T C C C C C C T T
1 chr1_82499992 0 82499992 C C C C C C C C C C C C C C C T C C C C
1 chr1_82515085 0 82515085 A A A A A A A A A A A A A A A A G G A A
1 chr1_82536418 0 82536418 G G A A A A A A A A A A A A A A A A A A
1 chr1_82540882 0 82540882 A A A A A A A A A A A T A A A A A A A A
1 chr1_82544424 0 82544424 C C C C C C C C C C C T C C C C C C T T
1 chr1_82546977 0 82546977 T T A A T T T T T T T T T T T T T T T T
1 chr1_82550140 0 82550140 A A A A A A A A A A A A A G G G A A A A
1 chr1_82577292 0 82577292 A A A A A A A A A A A A A A G G A A A A
1 chr1_82579118 0 82579118 G G G G A A G G G G A G G G G G G G G G
1 chr1_82579197 0 82579197 G G G G G G G G G G G G G G G G T T G G
1 chr1_82581717 0 82581717 T T T T T T T T C C C C T T T T T T C C
1 chr1_82590483 0 82590483 T T T T T T T T C T C T T T T T T T C C
1 chr1_82610929 0 82610929 C C C C C C C C C C C T C C C C C C C C
1 chr1_82611819 0 82611819 C C C C C C C C A C C C C C C C C C A A
1 chr1_82614076 0 82614076 G G G G G G G G G G G G G G A G G G G G
1 chr1_82615833 0 82615833 C C C C C C C C T T C T C C C C C C T T
1 chr1_82617108 0 82617108 A A A A A A A A A A A G A A A A A A A A
1 chr1_82618968 0 82618968 G G G G G G G G G G G G G G A G G G G G
1 chr1_82623734 0 82623734 G G G G G G G G G G G T G G G G G G G G
1 chr1_82624678 0 82624678 C C C C C C C C T T T T C C C C C C T T
1 chr1_82626440 0 82626440 C C T T T T C C T T T T T T T T T T T T
1 chr1_82632238 0 82632238 C C C C C C T T C C C C C C C C C C C C
1 chr1_82634063 0 82634063 G G G G G G G G G G G G A G G G G G G G
1 chr1_82634138 0 82634138 T T C C C C C C C C C C C C C C C C C C
1 chr1_82635137 0 82635137 G G G G G G G G G G G G A G G G G G G G
1 chr1_82635835 0 82635835 G G G G G G A A G G G G G G G G G G G G
1 chr1_82637535 0 82637535 G G G G G G G G A A A A G G G G G G A A
1 chr1_82642695 0 82642695 A A A A A A A A G G G G A A A A A A G G
1 chr1_82649495 0 82649495 C C C C C C C C C T C C C C C C C C C C
1 chr1_82649926 0 82649926 C C T T C C C C C C C C C C C C C C C C
1 chr1_82652900 0 82652900 C C C C C C C C C C C C C C C C T T C C
1 chr1_82656158 0 82656158 T T T T T T T T C C C C T T C T T T C C
1 chr1_82656788 0 82656788 T T T T T T T T T T T T T T T T A A T T
1 chr1_82668691 0 82668691 G G G G G G G G G G G G G G A A G G G G
1 chr1_82670146 0 82670146 C C C C C C C C C C C C C C C T C C C C
1 chr1_82671669 0 82671669 C C C C C C C C T T T T C C C C C C T T
1 chr1_82671916 0 82671916 T T T T T T T T C C C C T T T T T T C C
1 chr1_82672597 0 82672597 T T T T T T T T C C C C T T T T T T C C
1 chr1_82672721 0 82672721 A A A A A A A A G G G G A A A A A A G G
1 chr1_82674020 0 82674020 C C C C C C C C C C C C C C C C A A C C
1 chr1_82674219 0 82674219 A A A A A A G G A A A A A A A A A A A A
1 chr1_82675214 0 82675214 T T T T C T T T C C C C T T T T T T C C
1 chr1_82679191 0 82679191 G G G G G G G G A A A A G G G G G G A A
1 chr1_82683553 0 82683553 C C C C C C C C C C C C A C C C C C C C
1 chr1_82691423 0 82691423 T T T T T T T T T T T T G T T T T T T T
1 chr1_82708857 0 82708857 A A A A A A A A T T T T A A A A A A T T
1 chr1_82715161 0 82715161 T T T T T T T T T T T T C T T T T T T T
1 chr1_82717663 0 82717663 C C C C A C C C C C C C C C C C C C C C
1 chr1_82717679 0 82717679 C T C C C C C C C C C C C C C C C C C C
1 chr1_82720491 0 82720491 T T T T T T T T T T T T T T C C T T T T
1 chr1_82721187 0 82721187 A A A A A A A A A A A A A T A A A A A A
1 chr1_82721511 0 82721511 T T T T T T T T G G G G T T T T T T G G
1 chr1_82726510 0 82726510 C C C C C C C C C C C C C T C C C C C C
1 chr1_82727302 0 82727302 C C C C C T C C C C C C C C C C C C C C
1 chr1_82731547 0 82731547 C C C C C C C C C C A C C C C C C C C C
1 chr1_82735596 0 82735596 C C C C C C C C C C C C C T C C C C C C
1 chr1_82737475 0 82737475 C C C C C C C C C C C C C C C C C G C C
1 chr1_82740878 0 82740878 T T T T T T T T T T T T T T C T T T T T
1 chr1_82742621 0 82742621 A A A A A A A A G G G G A A A A A A G G
1 chr1_82745212 0 82745212 C C C C C T C C C C C C C C C C C C C C
1 chr1_82748011 0 82748011 C T T T T T T T T T T T T T T T T T T T
1 chr1_82754760 0 82754760 A A A A A A A A T T T T A A A A A A T T
1 chr1_82755523 0 82755523 G G G G A G G G G G G G G G G G G G G G
1 chr1_82755548 0 82755548 C C C C C C C C C C C C T T T T T T C C
1 chr1_82757779 0 82757779 C T C C C C C C C C C C C C C C C C C C
1 chr1_82760163 0 82760163 G G G G G G A A G G G G G G G G G G G G
1 chr1_82760241 0 82760241 T T C C T T T T T T T T T T T T T T T T
1 chr1_82762366 0 82762366 A C C C C C C C C C C C C C C C C C C C
1 chr1_82766542 0 82766542 C C C C C C C C C C C C C C A A C C C C
1 chr1_82769797 0 82769797 T T T T T T T T T T T T T T C T T T T T
1 chr1_82770348 0 82770348 G G G G G G G G G G G G A A G G A A G G
1 chr1_82772343 0 82772343 A A A A A A A A G G G G A A A A A A G G
1 chr1_82773574 0 82773574 C C C C C C C C T T T T C C C C C C T T
1 chr1_82773788 0 82773788 G G G G G G C C G G G G G G G G G G G G
1 chr1_82775098 0 82775098 G G G G G G G G G G G G G G A G G G G G
1 chr1_82775283 0 82775283 T T C C C C T T C C C C C C C C C C C C
1 chr1_82779371 0 82779371 T T T T T T A A T T T T T T T T T T T T
1 chr1_82779452 0 82779452 A G A A A A G G A A A A A A A A A A A A
1 chr1_82781093 0 82781093 C C C C C C C C A C C C C C C C C C C C
1 chr1_82783387 0 82783387 C T C C C C C C C C C C C C C C C C C C
1 chr1_82785116 0 82785116 G G G G G T G G T T T T T T T T T T T T
1 chr1_82788062 0 82788062 C C C C A C C C C C C C C C C C C C C C
1 chr1_82788091 0 82788091 T T T T C T T T T T T T T T T T T T T T
1 chr1_82789056 0 82789056 T T T T T T T T C C C T T T T T T T C C
1 chr1_82798429 0 82798429 T T T T T T T T C C C C T T T T T T C C
1 chr1_82808562 0 82808562 A A A A A A A A A G A A A A A A A A A A
1 chr1_82820457 0 82820457 A A T T A A A A A A A A A A A A A A A A
1 chr1_82821587 0 82821587 A A A A A A A A G G G G A A A A A A G G
1 chr1_82826188 0 82826188 C C C C C C T T C C C C C C C C C C C C
1 chr1_82827824 0 82827824 G G G G G G G G G G G G G T G G G G G G
1 chr1_82828402 0 82828402 G G T T G G G G G G G G G G G G G G G G
1 chr1_82831671 0 82831671 C C C C C T C C C C C C C C C C C C C C
1 chr1_82833402 0 82833402 A A A A A A A A G G G G A A A A A A G G
1 chr1_82842427 0 82842427 A A A A A A A A T T T T A A A A A A T T
1 chr1_82843324 0 82843324 G G G G A G G G G G G G G G G G G G G G
1 chr1_82843649 0 82843649 C C C C C C C C C C T T C C C C C C C C
1 chr1_82845896 0 82845896 C C C C C C C C C C T T C C C C C C C C
1 chr1_82846475 0 82846475 T T T T T T T T T T T T T T G G G G T T
1 chr1_82851427 0 82851427 C C C C C C C C G G G G C C C C C C G G
1 chr1_82854647 0 82854647 G G G G G G G G A A A A G G G G G G A A
1 chr1_82854694 0 82854694 G G A A A A A A A A A A A A A A A A A A
1 chr1_82856639 0 82856639 T T T T T T T T G G G G T T T T T T G G
1 chr1_82859857 0 82859857 T T T T T T T T T T A A T T T T T T T T
1 chr1_82867073 0 82867073 T T T T T T T T C C C C T T T T T T C C
1 chr1_82879185 0 82879185 G G G G G G G G G T G G G G G G G G G G
1 chr1_82884586 0 82884586 T T T T T T T T G G G G T T T T T T G G
1 chr1_82888162 0 82888162 C C C C C C C C C C C C C C C C T T C C
1 chr1_82889032 0 82889032 A A A A A G A A A A A A A A A A A A A A
1 chr1_82890899 0 82890899 C C C C C C C C C C C C C C C T C C C C
1 chr1_82892009 0 82892009 T T T T T T T T T T T T C C T T T T T T
1 chr1_82893613 0 82893613 A A G G G G A A A A A A A A A A A A A A
1 chr1_82893675 0 82893675 T T C C C C T T C C C C C C C C C C C C
1 chr1_82893693 0 82893693 C C C C C C C C G G G G C C C C C C G G
1 chr1_82894021 0 82894021 G G G G G G G G G G G G A G G G G G G G
1 chr1_82898756 0 82898756 G G G G G G G G G G G G G G G G A A G G
1 chr1_82901551 0 82901551 C C C C C C C C T T T T C C C T C C T T
1 chr1_82904703 0 82904703 C C C C C C C C C C C C T T C C C C C C
1 chr1_82917356 0 82917356 C C C C T T C C C C C C C C C C C C C C
1 chr1_82918721 0 82918721 A A C C C C A A C C C C C C C C C C C C
1 chr1_82925072 0 82925072 G G G G G G G G A A G G G G G G G G G G
1 chr1_82932840 0 82932840 T T T T T T T T C C C C T T T T T T C C
1 chr1_82934144 0 82934144 C C C C C G C C C C C C C C C C C C C C
1 chr1_82934368 0 82934368 C C T T C C C C C C C C C C C C C C C C
1 chr1_82934479 0 82934479 G G G G G G G G G G G G A G G G G G G G
1 chr1_82934783 0 82934783 C C C C C C C C T T T T C C C C C C T T
1 chr1_82935468 0 82935468 A A A A A A A A G G G G A A A A A A A A
1 chr1_82935552 0 82935552 C C C C C C C C C C C C C T C C C C C C
1 chr1_82938184 0 82938184 C C C C C C C C C C C C C C C T C C C C
1 chr1_82959474 0 82959474 C C C C C C C C A C C C C C C C C C A A
1 chr1_82962785 0 82962785 C C C C C C C C C C C C C C C C C T C C
1 chr1_82964153 0 82964153 C C C C C T C C C C C C C C C C C C C C
1 chr1_82975550 0 82975550 A A A A A A A A A A A A A G A A A A A A
1 chr1_82980249 0 82980249 A A A A A A A A G G G G A A A A A A G G
1 chr1_82989502 0 82989502 C C C C C C C C A A A A C C C C C C A A
1 chr1_82989506 0 82989506 G G T T G G G G G G G G G G G G G G G G
1 chr1_82995363 0 82995363 A A A A A A G G A A A A A A A A A A A A
1 chr1_82996369 0 82996369 A A A A C C A A A A A A A A A A A A A A
1 chr1_83000996 0 83000996 C C C C A C C C C C C C C C C C C C C C
1 chr1_83021913 0 83021913 A A A A A G A A G G G G G G G G G G G G
1 chr1_83025621 0 83025621 C C C C C C C C T T T T C C C T C C T T
1 chr1_83027761 0 83027761 A A A A A A A A A G A A A A A A A A G G
1 chr1_83028242 0 83028242 A A A A A A A A C C C C A A A A A A C C
1 chr1_83030575 0 83030575 A A C C C C A A A A A A A A A A A A A A
1 chr1_83030942 0 83030942 T T C C C T T T T T T T T T T T T T T T
1 chr1_83032248 0 83032248 T T C C C C T T C T C C C T C C C C T T
1 chr1_83037927 0 83037927 C C T T T T T T T T T T T T T T T T T T
1 chr1_83042472 0 83042472 C C C C C C C C C C C C C C A C C C C C
1 chr1_83048264 0 83048264 T T T T T T C T T T T T T T T T T T T T
1 chr1_83050608 0 83050608 G G G G G G G G G G G G G G A G G G G G
1 chr1_83053201 0 83053201 C C C C C C C C C C C C C C C C C T C C
1 chr1_83066164 0 83066164 C T C T C T C T C T C T C C C C C C C C
1 chr1_83068137 0 83068137 G G G G G G G G G G G G G G A G G G G G
1 chr1_83073490 0 83073490 T T T T T T T T T T T T C C T T T T T T
1 chr1_83081938 0 83081938 T T T T T T T T T T T T C T T T T T T T
1 chr1_83084975 0 83084975 C C C C C T C C C C C C C C C C C C C C
1 chr1_83092773 0 83092773 T T T T T T T T C T T T T T T T T T T T
1 chr1_83093748 0 83093748 G G G G G G G G G G G G G G C C G G G G
1 chr1_83095931 0 83095931 C C C C C C T T C C C C C C C C C C C C
1 chr1_83101406 0 83101406 T T T T C T T T T T T T T T T T T T T T
1 chr1_83111509 0 83111509 T T C C T T T T T T T T T T T T T T T T
1 chr1_83111574 0 83111574 C C C C C C C C G G G G C C C C C C G G
1 chr1_83112241 0 83112241 T T A A A A T T A A A A A A A A A A A A
1 chr1_83112967 0 83112967 A A A A A A A A G G G G A A A A A A G G
1 chr1_83115981 0 83115981 A A A A A A A A G G G G A A A A A A G G
1 chr1_83120625 0 83120625 G G G G G G G G G G G G A A A A A A G G
1 chr1_83124252 0 83124252 T T G G G G G G G G G G G G G G G G G G
1 chr1_83125468 0 83125468 C C A A A A A A A A A A A A A A A A A A
1 chr1_83137539 0 83137539 G G G G G G G G C G G G G G G G G G C C
1 chr1_83138649 0 83138649 T T T T T T T T T T C C T T T T T T T T
1 chr1_83149119 0 83149119 A A A A A A A A A A A A C C A A A A A A
1 chr1_83151452 0 83151452 C C C C C C C C C T C C C C C C C C T T
1 chr1_83152545 0 83152545 A A A A A A A A A A A A A A A A C C A A
1 chr1_83163070 0 83163070 C T C C C C C C C C C C C C C C C C C C
1 chr1_83164223 0 83164223 A A A A A A A A T T T T A A A A A A T T
1 chr1_83169843 0 83169843 G G G G G G G G A A A A G G G G G G A A
1 chr1_83170966 0 83170966 C C C C C C C C A A A A C C C C C C A A
1 chr1_83171674 0 83171674 C T C C C C C C C C C C C C C C C C C C
1 chr1_83177031 0 83177031 G G G G G G G G G G G G A G G G G G G G
1 chr1_83177580 0 83177580 T T C C T T T T C C C C C C C C C C C C
1 chr1_83182032 0 83182032 A A A A A A A A G G G G A A A A A A G G
1 chr1_83185929 0 83185929 G G G G A G G G G G G G G G G G G G G G
1 chr1_83188984 0 83188984 C C C C C C C C G G G G C C C C C C G G
1 chr1_83189426 0 83189426 T T T T T T T T C C C C T T T T T T C C
1 chr1_83195352 0 83195352 G G G G G G G G G G G G A G G G G G G G
1 chr1_83202167 0 83202167 G G G G G G G G A A A A G G G G G G A A
1 chr1_83202748 0 83202748 G G G G G G G G A A A A G G G G G G A A
1 chr1_83206475 0 83206475 T T T T T T T T C C C C T T T T T T C C
1 chr1_83210876 0 83210876 A A A A A A A A A A A A A A A G A A A A
1 chr1_83212278 0 83212278 T T T T T T T T T T T T C T T T T T T T
1 chr1_83234064 0 83234064 T T T T T T T T G G G G T T T T T T G G
1 chr1_83235869 0 83235869 C C C C C C C C C C C C C C T T C C C C
1 chr1_83244063 0 83244063 A A A A A A A A A A A A A C A A A A A A
1 chr1_83252851 0 83252851 T T C C C C T T C C C C C C T T T T C C
1 chr1_83253281 0 83253281 A A A A A A A A G G G G A A A A A A G G
1 chr1_83256730 0 83256730 T T C C T T T T T T T T T T T T T T T T
1 chr1_83258527 0 83258527 G G G G A G G G G G G G G G G G G G G G
1 chr1_83260921 0 83260921 C C C C C C C C C C C C C C T T C C C C
1 chr1_83271184 0 83271184 A A A A A A A A G G G G A A A A A A G G
1 chr1_83271879 0 83271879 T T T T T T T T C C C C T T T T T T C C
1 chr1_83274835 0 83274835 G G A A A G G G G G G G G G G G G G G G
1 chr1_83278443 0 83278443 C C C C C C C C A A A A C C C C C C A A
1 chr1_83285513 0 83285513 C C C C C G C C C C C C C C C C C C C C
1 chr1_83286054 0 83286054 A A A A A A A A A A A A A A A A G G A A
1 chr1_83288844 0 83288844 G G C C C G G G G G G G G G G G G G G G
1 chr1_83291081 0 83291081 T T A A A T T T T T T T T T T T T T T T
1 chr1_83291169 0 83291169 C C T T C T C C C C C C C C C C C C C C
1 chr1_83291189 0 83291189 A A A A A A A A A A A A A G A A A A A A
1 chr1_83293432 0 83293432 C C C C C C C C G G G G C C C C C C G G
1 chr1_83300118 0 83300118 G G G G G G G G G G G G G T G T G G G G
1 chr1_83301556 0 83301556 G G G G G G G G G G G G C G G G G G G G
1 chr1_83310612 0 83310612 C C G G G G C C C C C C C C C C C C C C
1 chr1_83310766 0 83310766 G G G G G G G G A A A A G G G G G G A A
1 chr1_83314422 0 83314422 A A A A A A A A G G G G A A A A A A G G
1 chr1_83314749 0 83314749 C C C C C C C C C C C C C T C C C C C C
1 chr1_83314887 0 83314887 C C C C C C C C C C C C C T C C C C C C
1 chr1_83315656 0 83315656 G G G G G G G G G G G G G G A G G G G G
1 chr1_83320643 0 83320643 G G G G G G G G G G G G G G A G G G G G
1 chr1_83327578 0 83327578 G G G G G G G G A G G G G G G G G G G G
1 chr1_83328774 0 83328774 T T T T T T T T T T T T G G T T T T T T
1 chr1_83328887 0 83328887 G G G G G G G G A A A A G G G G G G A A
1 chr1_83329997 0 83329997 A A A A A A A A A A A A A C A A A A A A
1 chr1_83333177 0 83333177 A A A A A A A A G G G G A A A A A A G G
1 chr1_83333861 0 83333861 C C C C C C C C C T T T C C C C C C C C
1 chr1_83337468 0 83337468 C T T T T T T T T T T T T T T T T T T T
1 chr1_83337738 0 83337738 G G G G A G G G G G G G G G G G G G G G
1 chr1_83352279 0 83352279 G G G G G G G G G G G G G G A G G G G G
1 chr1_83352478 0 83352478 G G G G G G G G G G G G G G A A G G G G
1 chr1_83354150 0 83354150 C C C C C C C C C C C C C T C C C C C C
1 chr1_83355405 0 83355405 G G A A A G G G G G G G G G G G G G G G
1 chr1_83358489 0 83358489 C C C C C C C C A A A A C C C C C C A A
1 chr1_83363945 0 83363945 A C A A A A A A A A A A A A A A A A A A
1 chr1_83371876 0 83371876 C T T T C C T T T T T T T T T T T T T T
1 chr1_83373670 0 83373670 G G G G G G G G G G G G G G A G G G G G
1 chr1_83380849 0 83380849 G G G G C C G G G G G G G G G G G G G G
1 chr1_83381566 0 83381566 G G G G G G G G G G G G G G A A G G G G
1 chr1_83381648 0 83381648 G G G G G G G G C C C C G G G G G G C C
1 chr1_83383128 0 83383128 A A A A A A A A T T T T A A A A A A T T
1 chr1_83384149 0 83384149 C C C C C C C C T T T T C C C C C C T T
1 chr1_83408146 0 83408146 C C C C C C C C C C C C C C C T C C C C
1 chr1_83411723 0 83411723 C C C C C C C C C C C C C C C C C T C C
1 chr1_83427149 0 83427149 G G G G G G G G G G G G G G A G G G G G
1 chr1_83427918 0 83427918 G G G G G G G G A A A A G G G G G G A A
1 chr1_83448802 0 83448802 T T T T T T T T C C C C T T T T T T C C
1 chr1_83452677 0 83452677 G G G G G G G G A A A A G G G G G G A A
1 chr1_83453760 0 83453760 C C C C C C C C C C C C C C C C T T C C
1 chr1_83454983 0 83454983 G G G G G T G G G G G G G G G G G G G G
1 chr1_83458377 0 83458377 A A A A A A A A C C C C A A A A A A C C
1 chr1_83458427 0 83458427 C C C C C C C C C C C C C C C C A C C C
1 chr1_83463966 0 83463966 T T T T T T T T T T T T C C T T T T T T
1 chr1_83466446 0 83466446 A A A A A A G G A A A A A A A A A A A A
1 chr1_83480383 0 83480383 T T T T T T T T T T T T T T T T C T T T
1 chr1_83482999 0 83482999 A A A A A A A A A A A A A A A A G G A A
1 chr1_83484383 0 83484383 C T C C C C C C C C C C C C C C C C C C
1 chr1_83495121 0 83495121 G G G G G G G G A A A A G G G G G G A A
1 chr1_83496469 0 83496469 C C C C C C C C C C C C C C C C T T C C
1 chr1_83499064 0 83499064 G G G G G G G G G G G G G G G G A G G G
1 chr1_83503776 0 83503776 A A A A A A A A G G G G A A A A A A G G
1 chr1_83506248 0 83506248 G G G G G G G G A G A G G G G G G G A A
1 chr1_83509523 0 83509523 C C C C C C C C C T C T C C C C C C T T
1 chr1_83525968 0 83525968 C C C C C C C C T T T T C C C C C C T T
1 chr1_83533047 0 83533047 C C C C C C C C T T C T C C C C C C T T
1 chr1_83550743 0 83550743 G G G G G G G G G G G G G G A A G G G G
1 chr1_83551335 0 83551335 G G G G G G G G G G G G G G A G G G G G
1 chr1_83557832 0 83557832 G G G G G G A A G G G G G G G G G G G G
1 chr1_83558162 0 83558162 C C C C C C C C C C C C T T C C C C T T
1 chr1_83561563 0 83561563 C C C C C C C C C C C C C C C C T T C C
1 chr1_83568249 0 83568249 C C C C C C C C T T T T C C C C C C T T
1 chr1_83579282 0 83579282 G G G G G G G G G G G G G G G G C G G G
1 chr1_83581360 0 83581360 A C A A A A A A A A A A A A A A A A A A
1 chr1_83582164 0 83582164 C C C C C C C C C C C T C C C C C C C C
1 chr1_83587041 0 83587041 T T T T T T T T T T T T T T T T G G T T
1 chr1_83594898 0 83594898 T T T T T T T T C C C C T T T T T T C C
1 chr1_83601445 0 83601445 G G C C C C G G C C C C C C C C C C C C
1 chr1_83612162 0 83612162 C C T T T T C C C C C C C C C C C C C C
1 chr1_83613585 0 83613585 T T C C C C T T C C C C C C C C C C C C
1 chr1_83618667 0 83618667 G G G G G G G G T T T T G G G G G G T T
1 chr1_83625013 0 83625013 G G G G G G G G A A A G G G G G G G A A
1 chr1_83627609 0 83627609 A A A A A T A A A A A A A A A A A A A A
1 chr1_83627864 0 83627864 A G G G G G G G G G G G G G G G G G G G
1 chr1_83628013 0 83628013 T T T T T T T T C C C C T T T T T T C C
1 chr1_83632975 0 83632975 C C C C C C C C C C C C C T C C C C C C
1 chr1_83647466 0 83647466 G G G G G G G G G G G G C G G G G G G G
1 chr1_83667806 0 83667806 C C C C C C C C C C C T C C C C C C C C
1 chr1_83676889 0 83676889 G G G G G G G G A A A A G G G G G G A A
1 chr1_83693774 0 83693774 T T T T T T T T T T C T T T T T T T T T
1 chr1_83694765 0 83694765 G G G G G G G G A A A A G G G G G G A A
1 chr1_83704371 0 83704371 T T T T T T T T C C C C T T T T T T C C
1 chr1_83705434 0 83705434 T T A A T T T T T T T T T T T T T T T T
1 chr1_83705530 0 83705530 C C C C C C C C C C C C C T C C C C C C
1 chr1_83709615 0 83709615 T T T T T T T T A A A A T T T T T T A A
1 chr1_83709877 0 83709877 C C C C C C C C T T T T C C C C C C T T
1 chr1_83714567 0 83714567 G G G G G G G G G G G G A G G G G G G G
1 chr1_83718635 0 83718635 G G G G A G G G G G G G G G G G G G G G
1 chr1_83722672 0 83722672 C C C C C T C C C C C C T T T T T T C C
1 chr1_83723077 0 83723077 A A A A A A A A G G G G A A A A A A G G
1 chr1_83727320 0 83727320 A G G G G G G G G G G G G G G G G G G G
1 chr1_83729129 0 83729129 C C C C C C C C T T T T C C C C C C T T
1 chr1_83730837 0 83730837 A A A A A A A A G G G G A A A A A A G G
1 chr1_83734888 0 83734888 T T T T T T T T T T T T C T T T T T T T
1 chr1_83736158 0 83736158 C C C T C C C C C C C C C C C C T T C C
1 chr1_83737422 0 83737422 T T T T T T T T G G G G T T T T T T G G
1 chr1_83741537 0 83741537 C C T T C C C C C C C C C C C C C C C C
1 chr1_83743893 0 83743893 A A A A A A A A G G G G A A A A A A G G
1 chr1_83744176 0 83744176 A A C C A A A A C C C C C C C C C C C C
1 chr1_83744272 0 83744272 A A A A A G A A A A A A A A A A A A A A
1 chr1_83746709 0 83746709 T T T T T T T T C C C C T T T T T T C C
1 chr1_83751625 0 83751625 G G G G G G G G C C C C G G G G G G C C
1 chr1_83754771 0 83754771 G G G G G G G G G G G G G G G G A A G G
1 chr1_83760927 0 83760927 C C C C C C C C C C C C G G G G G G C C
1 chr1_83773643 0 83773643 C C C C C C C C C C C C G G C C C C C C
1 chr1_83776421 0 83776421 A A A A A A A A A A A A A A A C A A A A
1 chr1_83778083 0 83778083 G G G G G G G G G G G G G G C G G G G G
1 chr1_83783095 0 83783095 G G G G G G G G G G G G G T G G G G G G
1 chr1_83784900 0 83784900 C C C C C C C C C C C C C C C T C C C C
1 chr1_83785393 0 83785393 T T T T T T T T C T C C T T T T T T C C
1 chr1_83785703 0 83785703 G G G G G G G G G G C G G G G G G G G G
1 chr1_83789729 0 83789729 A A A A A A A A G G G G A A A A A A G G
1 chr1_83790602 0 83790602 G G G G G T G G G G G G G G G G G G G G
1 chr1_83791288 0 83791288 C C C C C C C C C T C C C C C C C C C C
1 chr1_83793177 0 83793177 G G G G G G G G A G G G G G G G G G G G
1 chr1_83802561 0 83802561 T T T T T T T T C C C C T T T T T T C C
1 chr1_83804110 0 83804110 C C C C C C C C C C C C G G C C C C C C
1 chr1_83809077 0 83809077 G G G G G G G G T T T T G G G G G G T T
1 chr1_83809977 0 83809977 A A A A A A A A G G G G A A A A A A G G
1 chr1_83813323 0 83813323 G G G G G G G G A G A G G G G G G G G G
1 chr1_83818816 0 83818816 A A A A A A A A A A A A A A A G A A A A
1 chr1_83823798 0 83823798 A A A A A T A A A A A A A A A A A A A A
1 chr1_83825673 0 83825673 A A A A A A A A G G G G A A A A A A A A
1 chr1_83827189 0 83827189 C C G G G G G G G G G G G G G G G G G G
1 chr1_83829205 0 83829205 G G G G A G G G G G G G G G G G G G G G
1 chr1_83829748 0 83829748 G G G G G G G G C C C C G G G G G G C C
1 chr1_83836840 0 83836840 G G G G A G G G A A A A G G G G G G A A
1 chr1_83838225 0 83838225 A A A A A A A A A A A A A A A G A A A A
1 chr1_83840613 0 83840613 G G G G G G G G G G G G A G G G G G G G
1 chr1_83844347 0 83844347 G G G G G G G G A A A A G G G G G G A A
1 chr1_83852118 0 83852118 G G G G G G G G G G G G A G G G G G G G
1 chr1_83856037 0 83856037 T T T T T T G G T T T T T T T T T T T T
1 chr1_83856591 0 83856591 C C C C C C T T C C C C C C C C C C C C
1 chr1_83863094 0 83863094 T T T T T T T T C C C C T T T T T T C C
1 chr1_83863656 0 83863656 A A A A A A A A A A A A A A A G A A A A
1 chr1_83865434 0 83865434 C C C C C C C C C C C C C C C C T T C C
1 chr1_83865705 0 83865705 A A A A A A A A C C A A A A A A A A C C
1 chr1_83869381 0 83869381 G G G G G G G G A A A A G G G G G G A A
1 chr1_83872928 0 83872928 G G G G G G G G A A A A A G G G G G A A
1 chr1_83875825 0 83875825 G G G G G G G G A A A A G G G G G G A A
1 chr1_83876276 0 83876276 T T T T T T T T T T T T C C C C C C T T
1 chr1_83884868 0 83884868 C C C C C C T T C C C C C C C C C C C C
1 chr1_83899465 0 83899465 C C C C C C C C C C C C T T C C C C C C
1 chr1_83929545 0 83929545 C C C C C T C C C C C C C C C C C C C C
1 chr1_83932153 0 83932153 G G T T G G G G G G G G G G G G G G G G
1 chr1_83934260 0 83934260 C C G G G G C C C C C C C C C C C C C C
1 chr1_83940230 0 83940230 C G G G G G G G G G G G G G G G G G G G
1 chr1_83942279 0 83942279 T T T T T T T T T T T T T T C C T T T T
1 chr1_83947745 0 83947745 T T T T T T T T C C C C T T T T T T C C
1 chr1_83966434 0 83966434 T T T T T T T T T T T T T T G G T T T T
1 chr1_83969195 0 83969195 G G G G G G G G C C C C G G G G G G C C
1 chr1_83969441 0 83969441 C C C C C C C C T T T T C C C C C C T T
1 chr1_83974601 0 83974601 T T T T T T T T C C C C T T T T T T C C
1 chr1_83980597 0 83980597 C C C C C C C C C C C C C C C C T T C C
1 chr1_83992071 0 83992071 T T T T T T T T C C C C T T T T T T C C
1 chr1_83992387 0 83992387 T T G G G G T T T T T T T T T T T T T T
1 chr1_83995745 0 83995745 C C C C C C C C C C C C A C C C C C C C
1 chr1_84001366 0 84001366 G G G G G G G G C C C C G G G G G G C C
1 chr1_84007834 0 84007834 T T A A A A T T T T T T T T T T T T T T
1 chr1_84011766 0 84011766 G G G G G G G G A A A A G G G G G G A A
1 chr1_84013551 0 84013551 C C C C C C C C T T T T C C C C C C T T
1 chr1_84020866 0 84020866 G G G G G G G G A A A A G G G G G G A A
1 chr1_84046373 0 84046373 A A A A A G A A A A A A A A A A A A A A
1 chr1_84047831 0 84047831 G G G G G G G G G G G G G T G G G G G G
1 chr1_84048652 0 84048652 G G G G G G G G A G G G G G G G G G G G
1 chr1_84057724 0 84057724 A A A A A A A A G G G G A A A A A A G G
1 chr1_84060892 0 84060892 C C C C C C C C C C C C C C C C C T C C
1 chr1_84062620 0 84062620 T T C C C C T T C C C C C C C C C C C C
1 chr1_84064222 0 84064222 G T G G G G G G G G G G G G G G G G G G
1 chr1_84064270 0 84064270 A A A A A A A A G G G G A A A A A A G G
1 chr1_84072662 0 84072662 C C C C C C C C C C C C C C C C T T C C
1 chr1_84077476 0 84077476 A A A A A A A A A A A A G G A A A A A A
1 chr1_84081261 0 84081261 G G C C C C G G C C C C C C C C C C C C
1 chr1_84085601 0 84085601 C C C C C C C C C C C C C C C C C T C C
1 chr1_84087440 0 84087440 C C C C C C C C T T T T C C C C C C T T
1 chr1_84087611 0 84087611 G G G G G G G G A A A A G G G G G G A A
1 chr1_84087807 0 84087807 C C C C C C C C C C C C C T C C C C C C
1 chr1_84091140 0 84091140 A A A A A A A A G G G G A A A A A A G G
1 chr1_84093169 0 84093169 A G A A A A G G A A A A A A A A A A A A
1 chr1_84094796 0 84094796 A A A A A A A A G G G G A A A A A A G G
1 chr1_84098844 0 84098844 C C C C C C C C C C C C C C C T C C C C
1 chr1_84099125 0 84099125 C C C C C C C C C C C T C C C C C C C C
1 chr1_84102685 0 84102685 C C C G C C C C C C C C C C C C C C C C
1 chr1_84108181 0 84108181 A A A A A A A A G G G G A A A A A A G G
1 chr1_84110047 0 84110047 T T T T T T T T C C C C T T T T T T C C
1 chr1_84116931 0 84116931 C C C C C C C C T T T T C C C C C C T T
1 chr1_84117458 0 84117458 C T C C C C C C C C C C C C C C C C C C
1 chr1_84118363 0 84118363 A A T T T T A A T T T T T T T T T T T T
1 chr1_84122141 0 84122141 G G G G G G G G G G G G G G G G A A G G
1 chr1_84122613 0 84122613 C T T T T T T T T T T T T T T T T T T T
1 chr1_84125108 0 84125108 T T T T T T T T T T T T T T T T C T T T
1 chr1_84131033 0 84131033 C C C C C C C C G G G G C C C C C C G G
1 chr1_84132725 0 84132725 C C C C C C C C C T C T C C C C C C C C
1 chr1_84133448 0 84133448 T T C C C C C C C C C C C C C C C C C C
1 chr1_84133776 0 84133776 G G G G G G G G G G G G G G G G A G G G
1 chr1_84139034 0 84139034 G G G G G G G G A A A A G G G G G G A A
1 chr1_84139616 0 84139616 G G G G G G G G A A A A G G G G G G A A
1 chr1_84139718 0 84139718 G G A G A G G G G G G G G G G G G G G G
1 chr1_84140593 0 84140593 C C C C C C C C G G G G C C C C C C G G
1 chr1_84142441 0 84142441 A A A A A A A A G G G G A A A A A A G G
1 chr1_84145635 0 84145635 C C C C C C C C C C C T C C C C C C C C
1 chr1_84147795 0 84147795 G G G G G G G G A A A A G G G G G G A A
1 chr1_84150116 0 84150116 C C C C T T C C C C C C C C C C C C C C
1 chr1_84158428 0 84158428 T T C C C C T T C C C C C C C C C C C C
1 chr1_84158863 0 84158863 G G G G G G G G A A A A G G G G G G A A
1 chr1_84166568 0 84166568 C C C C C C C C C C C C T T C C C C C C
1 chr1_84170768 0 84170768 G G A G A A G G G G G G G G G G G G G G
1 chr1_84172110 0 84172110 C C C T C C C C T T T T C C C C C C T T
1 chr1_84178473 0 84178473 T T T T T T T T C C C C T T T T T T C C
1 chr1_84180931 0 84180931 G G G G G G G G G G G G A A A A G G G G
1 chr1_84182511 0 84182511 G G G G G G G G A A A A G G G G G G A A
1 chr1_84186135 0 84186135 G G A G G G G G G G G G G G G G G G G G
1 chr1_84190262 0 84190262 C C C C C C C C C C C C C T C C C C C C
1 chr1_84191136 0 84191136 G G G G G G G G T T T T G G G G G G T T
1 chr1_84192590 0 84192590 G G G G G G G G C G C C G G G G G G G G
1 chr1_84192768 0 84192768 G G G G G G G G C G G G G G G G G G G G
1 chr1_84193960 0 84193960 G G G G G G G G T T T T G G G G G G T T
1 chr1_84196666 0 84196666 C C C C C C C C T T T T T T C C C C T T
1 chr1_84197564 0 84197564 C C C T C C C C C C C C C C C C C C C C
1 chr1_84198895 0 84198895 T T T T T T T T T T T T T T T T C T T T
1 chr1_84201039 0 84201039 G G G G G G G G A A A A G G G G G G A A
1 chr1_84203095 0 84203095 T T A T T T T T T T T T T T T T T T T T
1 chr1_84203623 0 84203623 G G G G G G G G C C C C G G G G G G C C
1 chr1_84204560 0 84204560 G G G G G G G G G G G G G G G G C G G G
1 chr1_84205108 0 84205108 C T C C C T C C C C C C C C C C C C C C
1 chr1_84206733 0 84206733 C C C C C T C C C C C C C C C C C C T T
1 chr1_84209784 0 84209784 G G G G G G G G A A A A G G G G G G A A
1 chr1_84214097 0 84214097 G G G G G G A A G G G G G G G G G G G G
1 chr1_84217434 0 84217434 C T C C C C C C C C C C C C C C C C C C
1 chr1_84218016 0 84218016 C C C C C C C C G G G G C C C C C C G G
1 chr1_84218837 0 84218837 A A A A A A A A G G A G A A A A A A A A
1 chr1_84220395 0 84220395 A A A G A A A A A A A A A A A A A A A A
1 chr1_84220427 0 84220427 G G G G G G G G G G G G A G G G G G G G
1 chr1_84226473 0 84226473 C C C C C T C C C C C C C C C C C C C C
1 chr1_84229053 0 84229053 T T T T T T T T G G G G T T T T T T G G
1 chr1_84230428 0 84230428 C C C C C C C C A A A A C C C C C C A A
1 chr1_84234349 0 84234349 C C C C C C C C G G G G C C C C C C G G
1 chr1_84238902 0 84238902 G T G G G G G G G G G G G G G G G G G G
1 chr1_84240992 0 84240992 G G G G G G C C G G G G G G G G G G G G
1 chr1_84242580 0 84242580 C C C C A C C C C C C C C C C C C C C C
1 chr1_84244964 0 84244964 G G G G G G G G C C C C G G G G G G C C
1 chr1_84247419 0 84247419 C G C C C C C C C C C C C C C C C C C C
1 chr1_84252879 0 84252879 G G G G G G G G G G G G A G G G G G G G
1 chr1_84255056 0 84255056 C C C C C C C C T T T T C C C C C C T T
1 chr1_84255899 0 84255899 C C C C C C C C T T T T C C C C C C T T
1 chr1_84256605 0 84256605 C C C C C C C C C C C C C C C C T T C C
1 chr1_84257895 0 84257895 A A A A A A G G A A A A A A A A A A A A
1 chr1_84258310 0 84258310 A A A G A A G G G G G G G G A G G G G G
1 chr1_84259590 0 84259590 G G G G G G G G G G G G C G G G G G G G
1 chr1_84262119 0 84262119 G G G G G G A A G G G G G G G G G G G G
1 chr1_84269084 0 84269084 A A A G A G A A G G G G A A A A A A G G
1 chr1_84270427 0 84270427 A A A A A A A A G G G G A A A A A A G G
1 chr1_84270971 0 84270971 A A A A A A A A G G G G A A A A A A G G
1 chr1_84271127 0 84271127 G G G G G G G G A A A A G G G G G G A A
1 chr1_84275914 0 84275914 T T T T T T T T G G G G T T T T T T G G
1 chr1_84277590 0 84277590 G G G G G G G G G G G G G G G G C C G G
1 chr1_84281880 0 84281880 G T G G G G G G G G G G G G G G G G G G
1 chr1_84283835 0 84283835 G G G G G G G G G G G G G G G G A G G G
1 chr1_84291044 0 84291044 C C C C C C G G C C C C C C C C C C C C
1 chr1_84291556 0 84291556 G G G G G G T T G G G G G G G G G G G G
1 chr1_84292173 0 84292173 T T T T T T T T T T T T T T C C T T T T
1 chr1_84294102 0 84294102 C C C C C G C C C C C C C C C C C C C C
1 chr1_84294103 0 84294103 G G G G G G G G G G G G G G A A G G G G
1 chr1_84297903 0 84297903 T T T T T T T T C C C C T T T T T T C C
1 chr1_84298129 0 84298129 T T T T T T T T C C C C T T T T T T C C
1 chr1_84300484 0 84300484 A G G G G G G G G G G G G G G G G G G G
1 chr1_84308350 0 84308350 T T T T T T T T C C C C T T T T T T C C
1 chr1_84309743 0 84309743 C C C C C C C C C C C C C C C C C G C C
1 chr1_84317100 0 84317100 A A A A A A A A A A A A A A G G A A A A
1 chr1_84322779 0 84322779 G G G G C G G G G G G G G G G G G G G G
1 chr1_84324509 0 84324509 C C C C C C C C C C C C C C T T C C T T
1 chr1_84329423 0 84329423 C C C C C C C C C T C C C C C C T T C C
1 chr1_84335262 0 84335262 C C C C C C C C T T T T C C C C C C T T
1 chr1_84336796 0 84336796 C C C C C C C C C C C C A C C C A A C C
1 chr1_84338257 0 84338257 G G G G G G G G G G G G C G G G G G G G
1 chr1_84339366 0 84339366 T T T T T T T T C C C C T T T T T T C C
1 chr1_84345146 0 84345146 C T C C C C C C C C C C C C C C C C C C
1 chr1_84345503 0 84345503 G G G T G G G G G G G G G G G G G G G G
1 chr1_84345761 0 84345761 C C C C C T C C C C C C C C C C C C C C
1 chr1_84345999 0 84345999 G G G G G G G G G G G G G G G G A A G G
1 chr1_84347087 0 84347087 A A A A A A A A A A A A A A A A G G A A
1 chr1_84348788 0 84348788 T T T T C T T T T T T T T T T T T T T T
1 chr1_84351776 0 84351776 T T T T T T T T C C C C T T T T T T C C
1 chr1_84353194 0 84353194 C C C T C C C C C C C C C C C C C C C C
1 chr1_84353721 0 84353721 C C C C C C C C C C C C C C C C T T C C
1 chr1_84354428 0 84354428 A A A A A A A A A A A A A A C C A A A A
1 chr1_84357851 0 84357851 C C C C C C C C C C C C C C C C C T C C
1 chr1_84358068 0 84358068 G G G G G G G G A A A A G G G G G G A A
1 chr1_84358416 0 84358416 A A A A A A A A G G G G A A A A A A G G
1 chr1_84361899 0 84361899 C T T T T T C C T T T T T T T T T T T T
1 chr1_84366074 0 84366074 G G A A A G G G G G G G G G G G G G G G
1 chr1_84366182 0 84366182 G G C C G G G G G G G G G G G G G G G G
1 chr1_84367231 0 84367231 T T T T T T T T T T C C T T T T T T T T
1 chr1_84371506 0 84371506 G G G G G G G G G G G G G G A A G G G G
1 chr1_84374583 0 84374583 A A A A A A A A A A A A A G A A A A A A
1 chr1_84380614 0 84380614 C C C C A A C C C C C C C C C C C C C C
1 chr1_84391605 0 84391605 T T T T C T T T T T T T T T T T T T T T
1 chr1_84395335 0 84395335 T T T T A T T T T T T T T T T T T T T T
1 chr1_84395608 0 84395608 A A A A A A A A G G G G G G G G G G G G
1 chr1_84398402 0 84398402 G G G G G G G G A A A A G G G G G G A A
1 chr1_84404661 0 84404661 T T T T T T T T C C C C T T T T T T C C
1 chr1_84405728 0 84405728 A A A G A A A A A A A A A A A A A A A A
1 chr1_84414242 0 84414242 C T C C C C C C C C C C C C C C C C C C
1 chr1_84414737 0 84414737 C C C C C C C C A A A A C C C C C C A A
1 chr1_84415351 0 84415351 T T T T T T T T T T T T T T C T T T T T
1 chr1_84416843 0 84416843 A A A C A C A A A A A A A A A A A A A A
1 chr1_84420352 0 84420352 G G G G A G G G G G G G G G G G G G G G
1 chr1_84422831 0 84422831 A A G G G G A A G G G G A A A A A A G G
1 chr1_84429597 0 84429597 G G G G A G G G G G G G G G G G G G G G
1 chr1_84432658 0 84432658 C C C C C C T T C C C C C C C C C C C C
1 chr1_84432787 0 84432787 G G G G A A G G G G G G G G G G G G G G
1 chr1_84433073 0 84433073 G G G G G G G G A A A A G G G G G G A A
1 chr1_84434999 0 84434999 C C C C C C C C T T T T C C C C C C T T
1 chr1_84435902 0 84435902 C C C C C C C C C C C C C C T T C C C C
1 chr1_84437122 0 84437122 G G G G G G G G G G G G A A A A A A G G
1 chr1_84438103 0 84438103 A A A A A A A A A A A A A A A A G G A A
1 chr1_84439811 0 84439811 G G G G G G G G G G G G G G A G G G G G
1 chr1_84441341 0 84441341 G T T T T T G G G G G G G G G G G G G G
1 chr1_84441771 0 84441771 C T C C C T T T C C C C T T T T T T C C
1 chr1_84442732 0 84442732 C T T T T T C C C C C C C C C C C C C C
1 chr1_84448457 0 84448457 G G G G G G G G G G G G G G A A G G G G
1 chr1_84450303 0 84450303 T T A T A T T T T T T T T T T T T T T T
1 chr1_84451165 0 84451165 G G G G G G G G G G G G G G A G G G G G
1 chr1_84451508 0 84451508 T T T T T T T T T T T T T T C T T T T T
1 chr1_84454353 0 84454353 C C C C C C C C C C C C C C A C C C C C
1 chr1_84456778 0 84456778 T T T T T T T T G G G G T T T T T T G G
1 chr1_84459618 0 84459618 G G G G A G G G G G G G G G G G G G G G
1 chr1_84464037 0 84464037 A A A A A A A A G G G G A A A A A A G G
1 chr1_84467229 0 84467229 G G G G G G G G A A A A G G G G G G A A
1 chr1_84470725 0 84470725 C C C C C C C C G G G G C C C C C C G G
1 chr1_84471513 0 84471513 C C C C C T C C C C C C C C C C C C T T
1 chr1_84477484 0 84477484 C C C C C C C C T T T T C C C C C C T T
1 chr1_84479679 0 84479679 A A A A A A A A G G G G A A A A A A G G
1 chr1_84482247 0 84482247 A A G G G G A A G G G G G G G G G G G G
1 chr1_84483678 0 84483678 A A A A A A A A G G G G A A A A A A G G
1 chr1_84483805 0 84483805 C C C C C C C C T T T T C C C C C C T T
1 chr1_84485147 0 84485147 T T T T T T T T C C C C T T T T T T C C
1 chr1_84489042 0 84489042 G G G G G G G G A A A A G G G G G G A A
1 chr1_84497688 0 84497688 T T T T T T T T G T T T T T T T T T T T
1 chr1_84497835 0 84497835 T T T T T T T T C C C C T T T T T T C C
1 chr1_84517004 0 84517004 C T C C C C C C C C C C C C C C C C C C
1 chr1_84520941 0 84520941 C C C C C C C C C C C C C C T T C C C C
1 chr1_84521797 0 84521797 A A A A A A A A A A A A A T A A A A A A
1 chr1_84522341 0 84522341 C C C T C C C C C C C C C C C C C C C C
1 chr1_84522978 0 84522978 G G G G G G G G A A A A G G G G G G A A
1 chr1_84523570 0 84523570 G G G G G G G G G G G G G G G G A A G G
1 chr1_84527000 0 84527000 T T C C C C T T C C C C C C C C C C C C
1 chr1_84531271 0 84531271 C C T T C C C C T T T T C C C C C C C C
1 chr1_84533306 0 84533306 C C C C C C C C T T T T C C C C C C T T
1 chr1_84536247 0 84536247 T T C C C C T T C T C C C C C C C C T T
1 chr1_84538599 0 84538599 T T T T T T T T T T T T G T T T T T T T
1 chr1_84545394 0 84545394 A A G G G G A A G G G G G G G G G G G G
1 chr1_84549104 0 84549104 C C C C C C C C T T T T C C C C C C T T
1 chr1_84549890 0 84549890 C C C C C C C C T T T T C C C C C C T T
1 chr1_84550230 0 84550230 A A A A A A A A A A A A A A A A G G A A
1 chr1_84551426 0 84551426 G G A A A A G G G G G G G G G G G G G G
1 chr1_84559063 0 84559063 G G G G G G G G A A A A G G G G G G A A
1 chr1_84566421 0 84566421 C C C C C C C C T T T T C C C C C C T T
1 chr1_84569061 0 84569061 A A A A A A A A G G G G A A A A A A G G
1 chr1_84572319 0 84572319 T T T T T T T T G G T T T T T T T T G G
1 chr1_84572668 0 84572668 G G G G G G G G A A A A G G G G G G A A
1 chr1_84584473 0 84584473 G G C C C C C C C C C C C C C C C C C C
1 chr1_84589540 0 84589540 A A A A A A A A G G G G A A A A A A G G
1 chr1_84591153 0 84591153 T T T T T T T T G G G G T T T T T T G G
1 chr1_84592255 0 84592255 G G G G G G G G A A A A G G G G G G A A
1 chr1_84592750 0 84592750 A A G G A G A A A A A A A A A A A A A A
1 chr1_84598805 0 84598805 T T T T T T T T G G G G T T T T T T G G
1 chr1_84603252 0 84603252 G G G G G G A A G G G G G G G G G G G G
1 chr1_84614881 0 84614881 A A A A A A A A G G G G A A A A A A G G
1 chr1_84615107 0 84615107 G G G G G G G G A A A A G G G G G G A A
1 chr1_84624789 0 84624789 G G G G G G G G A A A A G G G G G G A A
1 chr1_84626503 0 84626503 C C C C C C C C C C C C C C C C T T C C
1 chr1_84627298 0 84627298 G G G G G G G G G G G G G G G G A A G G
1 chr1_84629642 0 84629642 G G G G G G G G A A A A G G G G G G A A
1 chr1_84630507 0 84630507 C C C C C C C C T T T T C C C C C C T T
1 chr1_84630959 0 84630959 G G G G G G G G G G G G G G A G G G G G
1 chr1_84631282 0 84631282 G G T T T T G G T T T T T T T T T T T T
1 chr1_84635835 0 84635835 G G G G A A G G G G G G G G G G G G G G
1 chr1_84636169 0 84636169 G G G G G G G G A A A A G G G G G G A A
1 chr1_84642860 0 84642860 A A A A A A A A A A A A G G A A A A A A
1 chr1_84643933 0 84643933 G G G G A G G G G G G G G G G G G G G G
1 chr1_84647525 0 84647525 C C C C C C C C C C C C C C C C A A C C
1 chr1_84653133 0 84653133 A A A A A A G G A A A A A A A A A A A A
1 chr1_84654978 0 84654978 C C C C C C C C C C C C C C C C T T C C
1 chr1_84658296 0 84658296 T T C C C C T T T T T T C C C C C C T T
1 chr1_84658956 0 84658956 A A A A A A A A C C C C A A A A A A C C
1 chr1_84660343 0 84660343 C C C C C C C C C C T T C C C C C C C C
1 chr1_84667957 0 84667957 C C C G C C C C G G G G C C C C C C G G
1 chr1_84668658 0 84668658 C C C C C C C C C C C C C C T T C T C C
1 chr1_84669120 0 84669120 C C T T T T T T T T T T T T T T T T T T
1 chr1_84669247 0 84669247 G G G T G T G G G G G G G G G G G G G G
1 chr1_84669473 0 84669473 C C C C C C C C C C T T C C C C C C C C
1 chr1_84671953 0 84671953 T T T T T T T T C C C C T T T T T T C C
1 chr1_84672178 0 84672178 T T C C C C T T C C C C C C C C C C C C
1 chr1_84676402 0 84676402 C C C C A C C C C C C C C C C C C C C C
1 chr1_84685517 0 84685517 A A A A A G A A A A A A A A A A A A A A
1 chr1_84687622 0 84687622 A C C C C C C C C C C C C C C C C C C C
1 chr1_84688784 0 84688784 T T T T T T T T C C C C T T T T T T C C
1 chr1_84689637 0 84689637 C C C C C C C C T T T T C C C C C C T T
1 chr1_84692370 0 84692370 T T A A A A T T A A A A A A A A A A A A
1 chr1_84692734 0 84692734 C C G G G G C C G G G G G G G G G G G G
1 chr1_84692745 0 84692745 C C C C C C C C C C C C C C C C A A C C
1 chr1_84693157 0 84693157 T T C T T T T T T T T T T T T T T T T T
1 chr1_84704734 0 84704734 C C T T T T C C C C T T T T T T T T C C
1 chr1_84707558 0 84707558 T T T T T T T T G G G G T T T T T T G G
1 chr1_84710487 0 84710487 C C C C C C C C C C C C C T C C C C C C
1 chr1_84710563 0 84710563 T T T T T T T T C T T T T T T T T T C C
1 chr1_84711568 0 84711568 T T T T G T T T T T T T T T T T T T T T
1 chr1_84713847 0 84713847 A A A A A A A A A A A A A T A A A A A A
1 chr1_84714998 0 84714998 G G G G G G G G T T T T G G G G G G T T
1 chr1_84715987 0 84715987 T T T T T T C C T T T T T T T T T T T T
1 chr1_84716564 0 84716564 G G G G G G G G G G G G C G G G G G G G
1 chr1_84723108 0 84723108 G G G G G G G G G G G G G G G G C C G G
1 chr1_84726619 0 84726619 T T C C T T T T C T T T T T T T T T T T
1 chr1_84727132 0 84727132 A G A A A A A A A A A A A A A A A A A A
1 chr1_84730746 0 84730746 A A A A A A A A A A A A T T A A A A A A
1 chr1_84731142 0 84731142 C C C C C C C C C T T T C C C C C C T T
1 chr1_84732340 0 84732340 A A A G A A A A A A A A A A A A A A A A
1 chr1_84733503 0 84733503 A A A A A A A A C C C C A A A A A A C C
1 chr1_84733538 0 84733538 A A A A A A A A T T T T A A A A A A T T
1 chr1_84734739 0 84734739 T T C C C C T T T T T T T T T T T T T T
1 chr1_84739632 0 84739632 C C T T T T C C T T T T T T T T T T T T
1 chr1_84739776 0 84739776 T T G G G T T T T T T T T T T T T T T T
1 chr1_84740760 0 84740760 G G G G G G G G G G G G G G G T G G G G
1 chr1_84742104 0 84742104 C T C C C C C C C C C C C C C C C C C C
1 chr1_84746315 0 84746315 A G A A A A A A A A A A A A A A A A A A
1 chr1_84746627 0 84746627 A T T T T T T T T T T T T T T T T T T T
1 chr1_84752076 0 84752076 G G G G G G G G G G G G G G G G A A G G
1 chr1_84755518 0 84755518 C T C C C C C C C C C C C C C C C C C C
1 chr1_84756261 0 84756261 G G A A G G G G G G G G G G G G G G G G
1 chr1_84757283 0 84757283 C C C C C C C C C C C C C C C G C C C C
1 chr1_84762669 0 84762669 C C C C G G C C C C C C C C C C C C C C
1 chr1_84775227 0 84775227 A A A A A A A A A A A G A A A A A A A A
1 chr1_84777790 0 84777790 C C T T T T C C C C C C C C C C C C C C
1 chr1_84787722 0 84787722 A A A A A A A A A A A A A A A G A A A A
1 chr1_84790144 0 84790144 G G G G G G A A G G G G G G G G G G G G
1 chr1_84792986 0 84792986 T T T T T T T T A T T T T T T T T T A A
1 chr1_84798298 0 84798298 A A A A A A A A G G G G A A A A A A G G
1 chr1_84807819 0 84807819 C C C C C C C C T T T T C C C C C C T T
1 chr1_84808946 0 84808946 C C C C C C C C T T T T C C C C C C T T
1 chr1_84809866 0 84809866 T T G T T T T T G G G G T T T T T T G G
1 chr1_84809947 0 84809947 C C C C C C C C T T T T C C C C C C T T
1 chr1_84811250 0 84811250 A A A G A G A A A A A A A A A A A A A A
1 chr1_84814167 0 84814167 A A A A A G A A A A A A A A A A A A A A
1 chr1_84814776 0 84814776 T T C T T T T T T T T T T T T T T T T T
1 chr1_84819710 0 84819710 C C C C C C C C T T T T C C C C C C T T
1 chr1_84823054 0 84823054 A A A A A A A A A A A A A T A A A A A A
1 chr1_84823455 0 84823455 A A A A A A A A A A A A A G A A A A A A
1 chr1_84829207 0 84829207 C C C C C C C C C C C C C C A C C C C C
1 chr1_84829466 0 84829466 A A A A A A A A A A A G A A A A A A A A
1 chr1_84835293 0 84835293 G G C C C C G G C C C C C C C C C C C C
1 chr1_84835489 0 84835489 C C C C C C C C C C C T C C C C C C C C
1 chr1_84842498 0 84842498 A A A A A G A A A A A A A A A A A A A A
1 chr1_84844432 0 84844432 A A A G A A A A A A A A A A A A A A A A
1 chr1_84846147 0 84846147 A A A A A A A A A A A A A A C C A A A A
1 chr1_84846777 0 84846777 G G G G G G A A G G G G G G G G G G G G
1 chr1_84870414 0 84870414 G G G G G G G G A A A A G G G G G G A A
1 chr1_84885187 0 84885187 A A G G A A A A A A A A A A A A A A A A
1 chr1_84894442 0 84894442 C C C C C G C C C C C C C C C C C C C C
1 chr1_84895736 0 84895736 A A A A A A A A G G G G A A A A A A G G
1 chr1_84896449 0 84896449 A A G G A A A A A A A A A A A A A A A A
1 chr1_84898020 0 84898020 A A A A A A A A G G G G A A A A A A G G
1 chr1_84901380 0 84901380 A A A A A A A A C C C C A A A A A A C C
1 chr1_84902080 0 84902080 T T C C T T T T C C C C T T T T T T C C
1 chr1_84926406 0 84926406 C C C C C C C C C T C C C C C C C C C C
1 chr1_84929147 0 84929147 C C T T T T C C T T T T T T T T T T T T
1 chr1_84930886 0 84930886 T T T T T T T T C C C C T T T T T T C C
1 chr1_84932321 0 84932321 C C C C C C C C A A A A C C C C C C A A
1 chr1_84937567 0 84937567 C C C C C C C C C C C C C C C G C C C C
1 chr1_84937890 0 84937890 G G G G G G G G G G G G G G G T G G G G
1 chr1_84941100 0 84941100 T T C C C C T T C C C C C C C C C C C C
1 chr1_84941225 0 84941225 C C C C C C C C C C C C C C T T C C C C
1 chr1_84944944 0 84944944 T T T T C T T T T T T T T T T T T T T T
1 chr1_84946058 0 84946058 C C C C C C C C C C C C C C G G G G C C
1 chr1_84951972 0 84951972 G G G G G G G G A A A A G G G G G G A A
1 chr1_84952119 0 84952119 G G G G G G G G A A A A G G G G G G A A
1 chr1_84957464 0 84957464 G G G G G G G G G G G G G G A A A A G G
1 chr1_84959126 0 84959126 T T T T T T T T C T C T T T T T T T C C
1 chr1_84967560 0 84967560 G G A G A G G G G G G G G G G G G G G G
1 chr1_84968591 0 84968591 G G G G G G G G G G G G A G G G G G G G
1 chr1_84970601 0 84970601 G G A A A A G G A A A A A A A A A A A A
1 chr1_84979143 0 84979143 G G G G G G G G G G G T G G G G G G G G
1 chr1_84982363 0 84982363 G G G G G G G G A A A A G G G G G G A A
1 chr1_84992716 0 84992716 G G G G G G G G A G A G G G G G G G G G
1 chr1_84995301 0 84995301 G G G G G G G G G T G T G G G G G G T T
1 chr1_84999520 0 84999520 T T T T T T T T G G G G T T T T T T G G
1 chr1_85002750 0 85002750 A A A A A A A A C C C C A A A A A A C C
1 chr1_85003064 0 85003064 C C C C C T C C C C C C C C C C C C C C
1 chr1_85013496 0 85013496 T T G G T T T T T T T T T T T T T T T T
1 chr1_85018125 0 85018125 C C T T C T C C T T T T T T T T T T T T
1 chr1_85020644 0 85020644 C C C C C C C C G G G G C C C C C C G G
1 chr1_85022213 0 85022213 T T T T T T T T C C C C T T T T T T C C
1 chr1_85029638 0 85029638 C C C C C C C C C G C C C C C C C C C C
1 chr1_85030000 0 85030000 T T T T T T T T T T G T T T T T T T T T
1 chr1_85035930 0 85035930 C C C C C T C C C C C C C C C C C C C C
1 chr1_85039138 0 85039138 C C C C C C C C G G G G C C C C C C G G
1 chr1_85049515 0 85049515 C C C C C C C C T T T T C C C C C C T T
1 chr1_85062386 0 85062386 A A G G G G A A G G G G A A A A A A G G
1 chr1_85069831 0 85069831 C C C C C C C C G G G G C C C C C C G G
1 chr1_85070549 0 85070549 C C C C C C C C A A A C C C C C C C A A
1 chr1_85077984 0 85077984 T T T T T T T T T T C T T T T T T T T T
1 chr1_85081804 0 85081804 G G G G G G G G C C C C G G G G G G C C
1 chr1_85089625 0 85089625 T T T T T T G G T T T T T T T T T T T T
1 chr1_85094557 0 85094557 A A A A A G A A A A A A A A A A A A A A
1 chr1_85096834 0 85096834 C C C C C C C C C C C C C C G G C C C C
1 chr1_85111998 0 85111998 T T T T T T T T T T T T C T T T T T T T
1 chr1_85131529 0 85131529 T T T T T T T T G G G G T T T T T T G G
1 chr1_85137667 0 85137667 G G G G G G G G A A A A G G G G G G A A
1 chr1_85146705 0 85146705 C C C C C C C C T T T T C C C C C C T T
1 chr1_85148506 0 85148506 A A A A A A A A A A A A C C A A A A A A
1 chr1_85150150 0 85150150 T T T T A A T T T T T T T T T T T T T T
1 chr1_85151937 0 85151937 G G G G A G G G G G G G G G G G G G G G
1 chr1_85153526 0 85153526 T T C C C C T T C C C C C C C C C C C C
1 chr1_85155663 0 85155663 G G G G G G G G C C G G G G G G G G G G
1 chr1_85156223 0 85156223 T T T T T T T T C C C C T T T T T T C C
1 chr1_85158110 0 85158110 C C C C T T C C C C C C C C C C C C C C
1 chr1_85161544 0 85161544 A A A G A A A A A A A A A A A A A A A A
1 chr1_85164885 0 85164885 C C C C C C C C C C C C A A C C A A C C
1 chr1_85165681 0 85165681 G G G G G G G G G G G G C G G G G G G G
1 chr1_85166248 0 85166248 A A A A A A A A G G G G A A A A A A G G
1 chr1_85170347 0 85170347 A A A A A A A A A A A A A A A A T T A A
1 chr1_85173996 0 85173996 G G G G G G G G G G G G A G G G G G G G
1 chr1_85186199 0 85186199 T T T T T T T T C C C C T T T T T T C C
1 chr1_85186895 0 85186895 T T T T T T T T C C C C T T T T T T C C
1 chr1_85189012 0 85189012 A A G G A A A A A A A A A A A A A A A A
1 chr1_85197790 0 85197790 C C C C C C C C C T C C C C C C C C C C
1 chr1_85199537 0 85199537 T T T T C T T T T T T T T T T T T T T T
1 chr1_85203417 0 85203417 T T T T C T T T T T T T T T T T T T T T
1 chr1_85208293 0 85208293 A C C C C C C C C C C C C C C C C C C C
1 chr1_85212531 0 85212531 C C C C C C C C C C C C C C C C A A C C
1 chr1_85215344 0 85215344 C C T T C T C C T T T T T T T T T T T T
1 chr1_85215483 0 85215483 T T T T C T T T T T T T T T T T T T T T
1 chr1_85220598 0 85220598 T T T T T T T T G G G G T T T T T T G G
1 chr1_85223060 0 85223060 A A A A A A A A A A A A A A A G A A A A
1 chr1_85224428 0 85224428 A A A A A A A A A C A C A A A A A A A A
1 chr1_85225480 0 85225480 C C C C C T C C C C C C C C C C C C C C
1 chr1_85226254 0 85226254 T T C C C C T T C C C C C C C C C C C C
1 chr1_85231836 0 85231836 C C C C C C C C C C C C C T C C C C C C
1 chr1_85241287 0 85241287 G G G G G G G G G G G G G G G G C C G G
1 chr1_85251368 0 85251368 T T T T T T T T T T C T T T T T T T T T
1 chr1_85260615 0 85260615 C C C C C C C C C C C C T T C C C C T T
1 chr1_85265812 0 85265812 C C C C C C C C C C C C C C C C T T C C
1 chr1_85268691 0 85268691 T T T T T T T T C C C C T T T T T T C C
1 chr1_85272587 0 85272587 C C C C C C C C C C A C C C C C C C C C
1 chr1_85275545 0 85275545 T T T T T T T T T T T T T T C C T T T T
1 chr1_85278454 0 85278454 G G G G G G G G A A A A G G G G G G A A
1 chr1_85284154 0 85284154 A A A A A G A A A A A A A A A A A A A A
1 chr1_85284549 0 85284549 G G G G G G G G C C C C G G G G G G C C
1 chr1_85286709 0 85286709 T T T T T T T T C T C T T T T T T T C C
1 chr1_85288797 0 85288797 G G G G G G G G G G G G G G A G G G G G
1 chr1_85295766 0 85295766 C C C C C C C C C T C T C C C C C C C C
1 chr1_85296808 0 85296808 G G A A G G G G G G G G G G G G G G G G
1 chr1_85301655 0 85301655 G G G G G G G G A A A A G G G G G G A A
1 chr1_85313355 0 85313355 C C C C T T C C C C C C C C C C C C C C
1 chr1_85314325 0 85314325 T T T T C C T T C C C C T T T T T T C C
1 chr1_85319544 0 85319544 G G G G G G G G G G G G A G G G G G G G
1 chr1_85332992 0 85332992 G G G G G G G G G G A G G G G G G G G G
1 chr1_85333387 0 85333387 A A A A A A A A A A A A A C A A A A A A
1 chr1_85333657 0 85333657 C C C C C C C C C C C C C T C C C C C C
1 chr1_85334385 0 85334385 C C C C C G C C C C C C C C C C C C C C
1 chr1_85336452 0 85336452 T T C C C C C C C C C C C C C C C C C C
1 chr1_85340000 0 85340000 T T T T T T T T T T T T T T C T T T T T
1 chr1_85343155 0 85343155 T T T T T T T T C C C C C C T T C C C C
1 chr1_85349146 0 85349146 C C C C C T C C T T T T T T T T T T T T
1 chr1_85349508 0 85349508 A A A A A A A A A G A A A A A A A A A A
1 chr1_85350664 0 85350664 G G G G G T G G G G G G G G G G G G G G
1 chr1_85351198 0 85351198 C C C C C G C C C C C C C C C C C C C C
1 chr1_85351621 0 85351621 A A A A A A A A G G G G A A A A A A G G
1 chr1_85354121 0 85354121 A A A A A A A A A A A G A A A A A A A A
1 chr1_85357293 0 85357293 G G G G G G G G G G G G A A A A A A G G
1 chr1_85366185 0 85366185 A A A A A A A A C C C C A A A A A A C C
1 chr1_85369493 0 85369493 T T C C T T T T T T T T T T T T T T T T
1 chr1_85371692 0 85371692 T T T T T T T T C C C C T T T T T T C C
1 chr1_85372892 0 85372892 C C C C C C C C C C C C C C C C T T C C
1 chr1_85374184 0 85374184 G G G G G G G G A A A A G G G G G G A A
1 chr1_85376309 0 85376309 T T T T T T T T C C C C T T T T T T C C
1 chr1_85376759 0 85376759 C C C C C C C C C T C C C C C C C C C C
1 chr1_85378382 0 85378382 T T T T T T T T C T C C T T T T T T C C
1 chr1_85381044 0 85381044 C C G G C C C C C C C C C C C C C C C C
1 chr1_85383095 0 85383095 T T T T T T C C T T T T T T T T T T T T
1 chr1_85383909 0 85383909 C C C C C C C C C C C C C C C T C C C C
1 chr1_85386886 0 85386886 C C C C C C C C C C C C C C C C T T C C
1 chr1_85397552 0 85397552 T T C C C C T T C C C C C C C C C C C C
1 chr1_85398598 0 85398598 G G A A G G G G G G G G G G G G G G G G
1 chr1_85401285 0 85401285 A A A A A A G G A A A A A A A A A A A A
1 chr1_85403966 0 85403966 C T T T T T T T T T T T T T T T T T T T
1 chr1_85406650 0 85406650 T T C C C C T T T T T T T T T T T T T T
1 chr1_85407005 0 85407005 C C C C C C C C C C C C C C C C T T C C
1 chr1_85412783 0 85412783 T T T T T T T T C C C C T T T T T T C C
1 chr1_85413587 0 85413587 G G G G G G G G G G G G G G G G A A G G
1 chr1_85430732 0 85430732 C C C C C C C C C C C C C T T T C C C C
1 chr1_85435045 0 85435045 A A A A A A A A T T T T A A A A A A T T
1 chr1_85435489 0 85435489 A A A A A A A A G G G G A A A A A A G G
1 chr1_85435697 0 85435697 A A A A A A A A G G G G A A A A A A G G
1 chr1_85436223 0 85436223 C C C C C C C C C C C C C C C T C C C C
1 chr1_85441168 0 85441168 C C C C C C C C T T T T C C C C C C T T
1 chr1_85442103 0 85442103 C C C C C C C C C C C C C C C C G G C C
1 chr1_85446415 0 85446415 G G A A A A G G G G G G G G G G G G G G
1 chr1_85447614 0 85447614 G G G G G G G G A A A A G G G G G G A A
1 chr1_85447747 0 85447747 G G G G G G G G G G G G A A G G G G A A
1 chr1_85457102 0 85457102 C C C C C C C C G G G G C C C C C C G G
1 chr1_85471977 0 85471977 T T T T T T T T C C C C T T T T T T C C
1 chr1_85479626 0 85479626 T T T T T T T T T T C T T T T T T T C C
1 chr1_85481639 0 85481639 T T T T T T T T C C C C T T T T T T C C
1 chr1_85483935 0 85483935 T T T T T T T T G G G G T T T T T T G G
1 chr1_85485522 0 85485522 G G G G G G G G G G G T G G G G G G G G
1 chr1_85487729 0 85487729 C C C C C C C C C T C C C C C C C C C C
1 chr1_85488161 0 85488161 G G G G G G G G G G G G C C G G G G G G
1 chr1_85489274 0 85489274 C C C C C C C C G G G G C C C C C C G G
1 chr1_85502701 0 85502701 C C C C C C C C C C C C C T C C C C C C
1 chr1_85506296 0 85506296 C C C C C C C C A C A C C C C C C C A A
1 chr1_85506456 0 85506456 T T T T T T T T C C C C T T T T T T C C
1 chr1_85515781 0 85515781 C C C C C C C C C C C C C T C C C C C C
1 chr1_85525639 0 85525639 C C C C C C C C C C C C C G C C C C C C
1 chr1_85528820 0 85528820 C C C C C C C C A A A A C C C C C C A A
1 chr1_85533634 0 85533634 T T T T T T T T C T T T T T T T T T T T
1 chr1_85537901 0 85537901 T T T T T T T T C C C C T T T T T T C C
1 chr1_85555743 0 85555743 A A A A A A A A G G G G A A A A A A G G
1 chr1_85557188 0 85557188 A A C C C C A A A A A A A A A A A A A A
1 chr1_85576808 0 85576808 C C C C C C C C C C C G C C C C C C C C
1 chr1_85577105 0 85577105 G G G G A G G G G G G G G G G G G G G G
1 chr1_85578092 0 85578092 C C C C C C C C T T T T C C C C C C T T
1 chr1_85583399 0 85583399 C C C C C C C C G G G G C C C C C C G G
1 chr1_85598497 0 85598497 G G G G G G G G C C C C G G G G G G C C
1 chr1_85600337 0 85600337 C C C C C C C C T T T T C C C C C C T T
1 chr1_85611811 0 85611811 A A A A A A A A C C C C A A A A A A C C
1 chr1_85617360 0 85617360 T T T T T T C C T T T T T T T T T T T T
1 chr1_85617674 0 85617674 C C C C C C C C T T T T C C C C C C T T
1 chr1_85626550 0 85626550 C C C C C C C C C C C C C G C C C C C C
1 chr1_85632254 0 85632254 G G G G G G G G A A A A G G G G G G A A
1 chr1_85633810 0 85633810 C T C C C C C C C C C C C C C C C C C C
1 chr1_85639485 0 85639485 A A A A A A A A A G G G A A A A A A G G
1 chr1_85643264 0 85643264 T T T T T T T T T T T T T T T T C C T T
1 chr1_85645874 0 85645874 T T T T T T T T T T T T T T A A T T T T
1 chr1_85646042 0 85646042 T T T T C T T T C C C C C C C C C C C C
1 chr1_85648859 0 85648859 G G G G G G G G A A A A G G G G G G A A
1 chr1_85649976 0 85649976 A A A A A A A A G G G G A A A A A A G G
1 chr1_85652003 0 85652003 C C C C C C C C C C C C C T C C C C C C
1 chr1_85656493 0 85656493 T T C C C C T T C C C C C C C C C C C C
1 chr1_85666944 0 85666944 G G A A A A A A A A A A A A A A A A A A
1 chr1_85671493 0 85671493 C C C C C C C C C C C C C C T T C C C C
1 chr1_85685269 0 85685269 T T T T T T T T C C C C T T T T T T C C
1 chr1_85688372 0 85688372 A A A A A A A A G G G G A A A A A A G G
1 chr1_85688638 0 85688638 C C C C C C C C C C C C C C G G C C C C
1 chr1_85696562 0 85696562 C C C C C C C C C C C G C C C C C C C C
1 chr1_85697085 0 85697085 C C T T C C C C C C C C C C C C C C C C
1 chr1_85703008 0 85703008 A A A A A A A A G G G G A A A A A A G G
1 chr1_85709861 0 85709861 C C C C C C C C C C C C C G C C C C C C
1 chr1_85717284 0 85717284 C C C C C C C C C T C T C C C C C C T T
1 chr1_85720022 0 85720022 C C C C C C C C C C C C C T C C C C C C
1 chr1_85720191 0 85720191 C C C C C C C C C C C C C T C C C C C C
1 chr1_85723137 0 85723137 G G G G G G G G G G G G C C G G G G G G
1 chr1_85723778 0 85723778 G G G G G G G G A A A A G G G G G G A A
1 chr1_85724226 0 85724226 G G G G G G G G A A A A G G G G G G A A
1 chr1_85725987 0 85725987 C C C C C C C C A C A C C C C C C C C C
1 chr1_85729632 0 85729632 T T T T T T T T C C C C T T T T T T C C
1 chr1_85734965 0 85734965 C C C C C C C C A A A A C C C C C C A A
1 chr1_85735890 0 85735890 C C C C C C C C C C C C C C C C G G C C
1 chr1_85735915 0 85735915 C C C C C T C C C C C C C C C C C C C C
1 chr1_85736754 0 85736754 A A A A A A A A G G G G A A A A A A G G
1 chr1_85739040 0 85739040 C C C C C C C C C C C C C T C C C C C C
1 chr1_85739256 0 85739256 A A A A A A A A T T T T A A A A A A T T
1 chr1_85744064 0 85744064 A A A A A A A A A A A A G G G G G G A A
1 chr1_85747130 0 85747130 G G A G G G G G G G G G G G G G G G G G
1 chr1_85748380 0 85748380 C C C T C C C C C C C C C C C C C C C C
1 chr1_85748502 0 85748502 T T T T T T T T C C C C T T T T T T T T
1 chr1_85749622 0 85749622 G G G G T T G G G G G G G G G G G G G G
1 chr1_85750213 0 85750213 T T C T T T T T T T T T C C C C C C T T
1 chr1_85751528 0 85751528 T T T T T T T T C C C C T T T T T T C C
1 chr1_85752954 0 85752954 A A T T T T A A T T T T T T T T T T T T
1 chr1_85754170 0 85754170 C C C C C T C C C C C C C C C C C C C C
1 chr1_85763307 0 85763307 A A A A A A A A G G G G A A A A A A G G
1 chr1_85763823 0 85763823 C C C C C C C C C C C T C C C C C C C C
1 chr1_85764535 0 85764535 A A G G A G A A A A A A A A A A A A A A
1 chr1_85764986 0 85764986 C C C C C C C C T T C T C C C C C C T T
1 chr1_85769643 0 85769643 A A A A A A A A A G G G A A A A A A G G
1 chr1_85770994 0 85770994 G G G G G G G G A A A A G G G G G G A A
1 chr1_85772510 0 85772510 T T T T T T T T T T T T G G G G G G T T
1 chr1_85774822 0 85774822 C T T T T T C C T T T T T T T T T T T T
1 chr1_85778795 0 85778795 G G G G G G G G A A A A G G G G G G A A
1 chr1_85785233 0 85785233 G G G G G G G G A A A A G G G G G G A A
1 chr1_85792494 0 85792494 T T T T T T T T G G G G T T T T T T G G
1 chr1_85800625 0 85800625 T T T T T T T T T T T T C C C C C C T T
1 chr1_85805185 0 85805185 C C C C C C C C C C C C C C T T C C C C
1 chr1_85808631 0 85808631 T T T T T T T T T T T T A A A A A A T T
1 chr1_85814449 0 85814449 A A A A A A A A A A A A C C C C C C A A
1 chr1_85815075 0 85815075 C C C C C C C C C C C C C C C C G G C C
1 chr1_85819398 0 85819398 A A A A A A A A G G G G A A A A A A G G
1 chr1_85822152 0 85822152 G G G G G G G G G G G G G G G G A A A A
1 chr1_85824576 0 85824576 C C C C C C C C A A A A C C C C C C A A
1 chr1_85825504 0 85825504 A A C C C C A A C C C C C C C C C C C C
1 chr1_85835621 0 85835621 C C C C C C C C T T T T T T T T T T T T
1 chr1_85837176 0 85837176 A A A A A A A A G G G G G G G G G G G G
1 chr1_85848043 0 85848043 C C A A A A C C A A A A A A A A A A A A
1 chr1_85850665 0 85850665 G G A A G G G G G G G G G G G G G G G G
1 chr1_85850795 0 85850795 A A A A A A A A C C A A A A A A A A C C
1 chr1_85855646 0 85855646 G G G G G G G G G G G T G G G G G G G G
1 chr1_85859132 0 85859132 T T T T T T T T C C C C T T T T T T C C
1 chr1_85859898 0 85859898 G G G G A G G G G G G G G G G G G G G G
1 chr1_85863684 0 85863684 G G G G G G G G G G G G G G G G A A G G
1 chr1_85863700 0 85863700 G G G G G G G G G G G G C C C C C C G G
1 chr1_85869065 0 85869065 A A A A G G A A G G G G G G G G G G G G
1 chr1_85870415 0 85870415 A A A A A A A A A A A A A A A G A A A A
1 chr1_85879001 0 85879001 T T T T T T T T A A A A T T T T T T A A
1 chr1_85883032 0 85883032 G G G G G G G G A A A A G G G G G G A A
1 chr1_85884136 0 85884136 G G G G G G G G A A A A G G G G G G A A
1 chr1_85886582 0 85886582 T T A T T T T T T T T T T T T T T T T T
1 chr1_85889500 0 85889500 T T T T T T T T A A A A T T T T T T A A
1 chr1_85889951 0 85889951 T T T T T T T T C C C C T T T T T T C C
1 chr1_85891085 0 85891085 C C C C A A C C C C C C C C C C C C C C
1 chr1_85891557 0 85891557 T T G G G G T T T T T T T T T T T T T T
1 chr1_85899781 0 85899781 T T T T A T T T T T T T T T T T T T T T
1 chr1_85904302 0 85904302 T T T T T T T T C C C C T T T T T T C C
1 chr1_85909759 0 85909759 C C C C C C C C C C C C C T C C C C C C
1 chr1_85915719 0 85915719 C C C C C C C C C C C C C C C C T T C C
1 chr1_85916622 0 85916622 G G G G G G G G G G G G G G A A G G G G
1 chr1_85922144 0 85922144 A A A A A A A A C C C C A A A A A A C C
1 chr1_85922451 0 85922451 C C C C C C C C T T T T C C C C C C T T
1 chr1_85923790 0 85923790 T T T T T T T T T T T T C C C C C C T T
1 chr1_85930945 0 85930945 T T T T T T T T G G G G T T T T T T G G
1 chr1_85932230 0 85932230 G G A A A A G G G G G G G G G G G G G G
1 chr1_85933569 0 85933569 T T C C C C T T T T T T T T T T T T T T
1 chr1_85933929 0 85933929 A A A A A A A A A G A A A A A A A A A A
1 chr1_85936357 0 85936357 A A G G G G A A G G G G G G G G G G G G
1 chr1_85936412 0 85936412 C C C C C C C C C C C C C C C C T T C C
1 chr1_85941538 0 85941538 C C C C C C C C C T C T C C C C C C C C
1 chr1_85951117 0 85951117 C C T T C C C C C C C C C C C C C C C C
1 chr1_85951469 0 85951469 C C C C C C C C C T C T C C C C C C C C
1 chr1_85953461 0 85953461 G G G G G G G G C G C G G G G G G G G G
1 chr1_85958972 0 85958972 A A A A A A A A A A A A G G A A A A A A
1 chr1_85961358 0 85961358 C C C C C C C C C C C C C C C C T T C C
1 chr1_85962466 0 85962466 T T T T T T T T T T T T T T C T T T T T
1 chr1_85963639 0 85963639 G G G G G G G G G G G G G G C G G G G G
1 chr1_85964367 0 85964367 T T T T T T T T C C C T T T T T T T T T
1 chr1_85965829 0 85965829 T T C C C C T T C C C C C C C C C C C C
1 chr1_85969538 0 85969538 G G G G G G G G G G G G A G A G G G G G
1 chr1_85970267 0 85970267 A A A A A A A A A A A C A A A A A A A A
1 chr1_85972336 0 85972336 G G G G A G G G G G G G G G G G G G G G
1 chr1_85975504 0 85975504 C C T T C T C C C C C C C C C C C C C C
1 chr1_85975970 0 85975970 T T G G G G T T G G G G G G G G G G G G
1 chr1_85978766 0 85978766 G G G G G G G G A A A A G G G G G G A A
1 chr1_85979257 0 85979257 C C G G G G C C G G G G G G G G G G G G
1 chr1_85984797 0 85984797 G G G G G G G G T T T T G G G G G G T T
1 chr1_85988165 0 85988165 G G G G G G G G C C C C G G G G G G C C
1 chr1_85988586 0 85988586 G G G G G G G G G G G G A G G G G G G G
1 chr1_85993175 0 85993175 T T T T C C T T C C C C C C C C C C C C
1 chr1_86001822 0 86001822 C C T T T T C C T T T T T T T T T T T T
1 chr1_86004068 0 86004068 T T T T T T T T C C C C T T T T T T C C
1 chr1_86008159 0 86008159 G G G G G G G G A A A A G G G G G G A A
1 chr1_86022089 0 86022089 G G G G G G G G G G A A A G G G G G G G
1 chr1_86025241 0 86025241 C C C C C T C C C C C C C C C C C C C C
1 chr1_86026133 0 86026133 T T T T T T T T T T T T A T T T T T T T
1 chr1_86026166 0 86026166 G G G G G G G G C G G G G G G G G G G G
1 chr1_86028988 0 86028988 G G G G G G G G G G G G G G G T G G G G
1 chr1_86029798 0 86029798 G G C C C C G G G G G G G G G G G G G G
1 chr1_86030076 0 86030076 C C G G G G C C C C C C C C C C C C C C
1 chr1_86030242 0 86030242 A A A A A A A A G G G G A A A A A A G G
1 chr1_86030354 0 86030354 A A A A A A A A G G G G A A A A A A G G
1 chr1_86030845 0 86030845 A A A A A A A A G G G G A A A A A A G G
1 chr1_86031337 0 86031337 T T T T T T T T C C C C T T T T T T C C
1 chr1_86031523 0 86031523 C C C C C C C C C C C C C C C C C T C C
1 chr1_86032518 0 86032518 C C G G G G C C C C C C C C C C C C C C
1 chr1_86034567 0 86034567 G G A A A A G G A A A A G G G G G G A A
1 chr1_86035109 0 86035109 C C T T T T C C T T T T C C C C C C T T
1 chr1_86038169 0 86038169 T T T T T T T T C C C C T T T T T T C C
1 chr1_86038465 0 86038465 G G A A A A G G G G G G G G G G G G G G
1 chr1_86040680 0 86040680 C C C C C C C C C C C C C C C T C C C C
1 chr1_86041163 0 86041163 C C A A C C C C C C C C C C C C C C C C
1 chr1_86055689 0 86055689 T T G G T T T T T T T T T T T T T T T T
1 chr1_86059555 0 86059555 C T C C C C T T C C C C C C C C C C C C
1 chr1_86060731 0 86060731 A C C C C C C C C C C C C C C C C C C C
1 chr1_86070107 0 86070107 G G G G G G G G A A A A G G G G G G A A
1 chr1_86070151 0 86070151 G G G G G G G G A A A A G G G G G G A A
1 chr1_86076047 0 86076047 T T T T T T T T A A A A T T T T T T A A
1 chr1_86077581 0 86077581 G G G G G G G G G G G T G G G G G G G G
1 chr1_86078570 0 86078570 G G G G G G G G G G G G G G A G G G G G
1 chr1_86080808 0 86080808 T T A A A A T T A A A A A A A A A A A A
1 chr1_86085925 0 86085925 C C C C C C C C T T T T C C C C C C T T
1 chr1_86096850 0 86096850 G G G G G G G G C C C C G G G G G G C C
1 chr1_86100595 0 86100595 C C C C C C T T C C C C C C C C C C C C
1 chr1_86105413 0 86105413 A A A A A A A A G G G G A A A A A A G G
1 chr1_86110827 0 86110827 A A A A A A A A A A A A A G A A A A A A
1 chr1_86117624 0 86117624 C C C C C T C C C C C C C C C C C C C C
1 chr1_86117916 0 86117916 C T C C C C T T C C C C C C C C C C C C
1 chr1_86121953 0 86121953 G G A A A G G G G G G G G G G G G G G G
1 chr1_86123600 0 86123600 T T T T T T T T G G G G T T T T T T G G
1 chr1_86132857 0 86132857 T T T T T T T T C C C C T T T T T T C C
1 chr1_86134495 0 86134495 C C C C C C C C C C C C A C C C C C C C
1 chr1_86135741 0 86135741 C C C C C C C C A A A A C C C C C C A A
1 chr1_86137589 0 86137589 A A A A C C A A A A A A A A A A A A A A
1 chr1_86137863 0 86137863 G G G G G G G G T T T T G G G G G G T T
1 chr1_86141620 0 86141620 A A G G A G A A G G G G G G G G G G G G
1 chr1_86149590 0 86149590 G G G G A A G G A A A A A A A A A A A A
1 chr1_86154786 0 86154786 C C C C C C C C C C C C C C C C T T C C
1 chr1_86160227 0 86160227 C C C C C C C C T T T T C C C C C C T T
1 chr1_86165890 0 86165890 A C C C C C C C C C C C C C C C C C C C
1 chr1_86181401 0 86181401 T T C C C C T T C C C C C C C C C C C C
1 chr1_86183656 0 86183656 T T T T T T T T T T T T G T T T T T T T
1 chr1_86184178 0 86184178 A A A A C C A A C C C C A A A A A A C C
1 chr1_86186250 0 86186250 G G G G G G G G T T T T G G G G G G T T
1 chr1_86203832 0 86203832 G G G G G G G G A G G G G G G G G G G G
1 chr1_86206308 0 86206308 G G G G G G G G G G G G G G A G G G G G
1 chr1_86209976 0 86209976 G G A A A A G G G G G G G G G G G G G G
1 chr1_86212053 0 86212053 G G T T T T G G G G G G G G G G G G G G
1 chr1_86213293 0 86213293 T T T T T T T T C C C C T T T T T T C C
1 chr1_86218805 0 86218805 A A A A A A A A G G G G A A A A A A G G
1 chr1_86222023 0 86222023 A A G G G G A A G G G G A A A A A A G G
1 chr1_86223489 0 86223489 C C C C C C C C C C C C C C C T C C C C
1 chr1_86225109 0 86225109 C C C C C C C C T T T T C C C C C C T T
1 chr1_86228991 0 86228991 C C C C C C C C C C C C C T C C C C T T
1 chr1_86230282 0 86230282 G G G G G G G G G G G G G G A G G G G G
1 chr1_86230467 0 86230467 C C T T T T C C C C C C C C C C C C C C
1 chr1_86236585 0 86236585 T T T T T T T T A A A A T T T T T T A A
1 chr1_86238743 0 86238743 A A C C A A A A A A A A A A A A A A A A
1 chr1_86248259 0 86248259 T T T T T T T T A A A A T T T T T T A A
1 chr1_86256071 0 86256071 A G G G G G G G G G G G G G G G G G G G
1 chr1_86256570 0 86256570 A A A A A A A A G G G G A A A A A A G G
1 chr1_86261974 0 86261974 G G G G G G G G G G G G G G G G T T G G
1 chr1_86262391 0 86262391 T T C C C T T T T T T T T T T T T T T T
1 chr1_86265428 0 86265428 A A A A A G A A A A A A A A A A A A A A
1 chr1_86268961 0 86268961 G G G G G G G G G G G G G G A G G G G G
1 chr1_86273943 0 86273943 T T C C C C T T C T T T C C C C C C C C
1 chr1_86282383 0 86282383 G G G G G G G G G G G G A G G G G G G G
1 chr1_86285746 0 86285746 A A A A A A A A A C C C A A A A A A A A
1 chr1_86293929 0 86293929 T T T T T T T T C C C C T T T T T T T T
1 chr1_86295312 0 86295312 G G A A A A G G G G G G G G G G G G G G
1 chr1_86295520 0 86295520 G G G G G G G G C C C C G G G G G G C C
1 chr1_86302293 0 86302293 A A A A A A A A G G G G A A A A A A G G
1 chr1_86304882 0 86304882 C C C C C C C C C C C C C C C C T T C C
1 chr1_86310592 0 86310592 C C T T C C C C C C C C C C C C C C C C
1 chr1_86320859 0 86320859 A A A A A A A A A A A A A C A A A A A A
1 chr1_86331603 0 86331603 A A A A A A A A G G G G A A A A A A G G
1 chr1_86334035 0 86334035 T T T T T T T T C C C C T T T T T T C C
1 chr1_86338769 0 86338769 A A A A A A A A G G G G A A A A A A G G
1 chr1_86361032 0 86361032 A A A A A A A A A A A A G G A A A A A A
1 chr1_86368669 0 86368669 T T T T T T T T C C C C T T T T T T C C
1 chr1_86372916 0 86372916 T T T T T T T T C T C T T T T T T T C C
1 chr1_86373546 0 86373546 G G G G G G G G C C C C G G G G G G C C
1 chr1_86373679 0 86373679 T T T T T T T T T T T T T T T T A A T T
1 chr1_86381809 0 86381809 G G G G G G G G A G G G G G G G G G G G
1 chr1_86396337 0 86396337 G G G G G G G G G G A G G G G G G G G G
1 chr1_86398680 0 86398680 C C C C C C C C C C C C C C A A C C C C
1 chr1_86402576 0 86402576 G G G G G G G G A A A A G G G G G G A A
1 chr1_86405082 0 86405082 C C C C C C C C T T T T C C C C C C T T
1 chr1_86408469 0 86408469 T T C C C C T T C C C C C C C C C C C C
1 chr1_86421445 0 86421445 C T T T T T T T T T T T T T T T T T T T
1 chr1_86428590 0 86428590 T T T T A T T T T T T T T T T T T T T T
1 chr1_86440342 0 86440342 C T T T C C C C C C C C C C C C C C C C
1 chr1_86442790 0 86442790 G G G G A G G G G G G G G G G G G G G G
1 chr1_86443368 0 86443368 A G G G G G A A G G G G G G G G G G G G
1 chr1_86458691 0 86458691 A G A A A A A A A A A A A A A A A A A A
1 chr1_86458899 0 86458899 G G G G G G G G A A A A G G G G G G A A
1 chr1_86459476 0 86459476 A A A A A A A A T T T T A A A A A A T T
1 chr1_86460624 0 86460624 T T T T T T T T T T T T A A T T T T T T
1 chr1_86463486 0 86463486 C C C C C C C C C C C C C C C C G G C C
1 chr1_86468841 0 86468841 G G G G G G G G A A A A G G G G G G A A
1 chr1_86469474 0 86469474 C C C C A C C C C C C C C C C C C C C C
1 chr1_86472744 0 86472744 G G G G G G G G A A A A G G G G G G A A
1 chr1_86476261 0 86476261 C C T T T T C C T T T T T T T T T T T T
1 chr1_86478459 0 86478459 G G G G G G G G G G G G A G G G G G G G
1 chr1_86497480 0 86497480 G G A G G G G G G G G G G G G G G G G G
1 chr1_86499449 0 86499449 T T T T T T T T T T T T T T T T C C T T
1 chr1_86504857 0 86504857 A A A A A A A A G G G G A A A A A A G G
1 chr1_86512728 0 86512728 T T G G T T T T T T T T T T T T T T T T
1 chr1_86512897 0 86512897 G G T T G G G G G G G G G G G G G G G G
1 chr1_86515522 0 86515522 C C C C C C C C C C C C C T C C C C C C
1 chr1_86521797 0 86521797 A A A A A G A A A A A A A A A A A A A A
1 chr1_86523072 0 86523072 G G A A A G G G G G G G G G G G G G G G
1 chr1_86528137 0 86528137 A A C C C C A A C C C C C C C C C C C C
1 chr1_86529862 0 86529862 A A A A A A A A C C C C A A A A A A C C
1 chr1_86531749 0 86531749 A A A A A A A A G G G G A A A A A A A A
1 chr1_86547402 0 86547402 A A A A A A A A A A A A A A T T A A A A
1 chr1_86548815 0 86548815 C C C C C C C C G G G G C C C C C C G G
1 chr1_86561477 0 86561477 A A A A A A A A G G G G A A A A A A G G
1 chr1_86561569 0 86561569 A A A A A A A A A A A A A G A A G G A A
1 chr1_86561987 0 86561987 T T T T T T T T C C C C T T T T T T C C
1 chr1_86563902 0 86563902 T T C C C T T T T T T T C C C C C C T T
1 chr1_86569431 0 86569431 C C T T C T C C C C C C T T T T T T C C
1 chr1_86572826 0 86572826 T T T T T T T T T T T T A T T T T T T T
1 chr1_86576473 0 86576473 C C C C C C C C C C C C C T C C C C C C
1 chr1_86578447 0 86578447 A A A A A A A A G G G G A A A A A A G G
1 chr1_86580007 0 86580007 A A A A A G A A A A A A A A A A A A A A
1 chr1_86581390 0 86581390 C C C C C C C C C C C G C C C C C C C C
1 chr1_86581725 0 86581725 T T C C C C C C C C C C C C C C C C C C
1 chr1_86583562 0 86583562 G G G G A G G G G G G G G G G G G G G G
1 chr1_86595742 0 86595742 C C C C C T C C C C C C C C C C C C C C
1 chr1_86599335 0 86599335 T T T T T T A A T T T T T T T T T T T T
1 chr1_86613927 0 86613927 A A A A A G A A A A A A A A A A A A A A
1 chr1_86621587 0 86621587 G G A A A G G G A A A A G G G G G G A A
1 chr1_86621971 0 86621971 T T T T C T T T T T T T T T T T T T T T
1 chr1_86626333 0 86626333 T T T T T T T T C C C C T T T T T T C C
1 chr1_86628962 0 86628962 A A A A A A A A A A A A A G A A A A A A
1 chr1_86632046 0 86632046 G G G G G G G G C C C C G G G G G G C C
1 chr1_86636903 0 86636903 T T T T T T T T C C C C T T T T T T C C
1 chr1_86638991 0 86638991 T T T T T T T T C C C C T T T T T T C C
1 chr1_86649548 0 86649548 C C C C C C C C T T T T C C C C C C T T
1 chr1_86653037 0 86653037 C C C C C G C C C C C C C C C C C C C C
1 chr1_86653428 0 86653428 A A A A A A A A A A A A A A G G A A A A
1 chr1_86662972 0 86662972 G G G G G G G G G G G G A G G G G G G G
1 chr1_86665844 0 86665844 T T T T T T T T T T T T T T C C T T T T
1 chr1_86668070 0 86668070 C C C C C C C C T T T T C C C C C C T T
1 chr1_86673375 0 86673375 A A A A A A A A A A A A A T A A A A A A
1 chr1_86676680 0 86676680 C C C C C C C C C C C C A C C C C C C C
1 chr1_86677144 0 86677144 C C C C C T C C C C C C C C C C C C C C
1 chr1_86682626 0 86682626 G G G G G G G G G G A G G G G G G G G G
1 chr1_86704174 0 86704174 A A A A A A A A C C C C A A A A A A C C
1 chr1_86704224 0 86704224 T T T T T T T T G G G G T T T T T T G G
1 chr1_86706767 0 86706767 G G G G G G G G C C C C G G G G G G C C
1 chr1_86711875 0 86711875 G G G G G G G G A A A A G G G G G G A A
1 chr1_86722159 0 86722159 T T T T T T T T C C C C T T T T T T C C
1 chr1_86733795 0 86733795 C C C C C C C C G G G G C C C C C C G G
1 chr1_86739228 0 86739228 C C C C C C C C C T C C C C C C C C C C
1 chr1_86745034 0 86745034 A A A A A A A A C C C C A A A A A A C C
1 chr1_86749427 0 86749427 C C C C C T C C C C C C C C C C C C C C
1 chr1_86757953 0 86757953 T T T T T T C C T T T T T T T T T T T T
1 chr1_86769256 0 86769256 G G G G G G G G A A A A G G G G G G A A
1 chr1_86777370 0 86777370 T T T T T T T T C C C C T T T T T T C C
1 chr1_86783853 0 86783853 C C C C C C C C G G G G C C C C C C G G
1 chr1_86802777 0 86802777 T T G G G T T T T T T T T T T T T T T T
1 chr1_86806523 0 86806523 A A A A A A A A A A A T A A A A A A A A
1 chr1_86814536 0 86814536 T T T T T T T T T T T T T T G G T T T T
1 chr1_86820145 0 86820145 T T T T A A T T T T T T T T T T T T T T
1 chr1_86824351 0 86824351 G G T T T T G G T T T T T T T T T T T T
1 chr1_86833183 0 86833183 A A C C A A A A A A A A A A A A A A A A
1 chr1_86836244 0 86836244 T T T T T T T T C C C C T T T T T T C C
1 chr1_86837170 0 86837170 G G G G G G G G A A A A G G G G G G A A
1 chr1_86839074 0 86839074 G G G G G G G G T T T T G G G G G G T T
1 chr1_86843123 0 86843123 T T T T T T T T T T T T T T G T T T T T
1 chr1_86846865 0 86846865 A A A A A A A A A A A A A T A A A A A A
1 chr1_86847048 0 86847048 T T T T T T T T C C C C T T T T T T C C
1 chr1_86867303 0 86867303 C C C C C T C C C C C C C C C C C C C C
1 chr1_86870088 0 86870088 C C C C C C C C T T T T C C C C C C T T
1 chr1_86878445 0 86878445 G G C C G G G G G G G G G G G G G G G G
1 chr1_86886302 0 86886302 C C C C C C C C T T T T T T C C C C T T
1 chr1_86891403 0 86891403 C C C C C C C C T T T T C C C C C C T T
1 chr1_86894519 0 86894519 G G G G G G G G G G G G T T G G G G G G
1 chr1_86896671 0 86896671 G G G G G G G G G G G G A G G G G G G G
1 chr1_86898548 0 86898548 T T T T T T T T G G G G T T T T T T G G
1 chr1_86911517 0 86911517 G G G G G G G G G G G G A G G G G G G G
1 chr1_86915158 0 86915158 C C T T C C C C C C C C C C C C C C C C
1 chr1_86916912 0 86916912 G G G G G G G G G G G G G G A G G G G G
1 chr1_86930955 0 86930955 C C C C A C C C C C C C C C C C C C C C
1 chr1_86940607 0 86940607 G G G G G G G G G G G G G G T T G G G G
1 chr1_86942148 0 86942148 A A G G G G A A G G G G G G G G G G G G
1 chr1_86944105 0 86944105 T T T T T T T T T T T T T T T T C C T T
1 chr1_86948542 0 86948542 C C C C C C C C T T T T C C C C C C T T
1 chr1_86963186 0 86963186 C C C C C C C C G G G G C C C C C C G G
1 chr1_86983207 0 86983207 T T T T T T T T T T T T C C C T C C T T
1 chr1_86985699 0 86985699 T T T T T T T T C C C C T T T T T T C C
1 chr1_86988361 0 86988361 T T T T T T T T T T T T C T T T T T T T
1 chr1_86989139 0 86989139 G G G G A G G G G G G G G G G G G G G G
1 chr1_86989642 0 86989642 G G G G G G G G G G G G G G A G G G G G
1 chr1_86990520 0 86990520 T T T T C T T T T T T T T T T T T T T T
1 chr1_86991052 0 86991052 T T T T T T T T T T T T C T T T T T T T
1 chr1_86992082 0 86992082 T T T T T T T T A A A A T T T T T T A A
1 chr1_86993330 0 86993330 T T T T T T T T C C C T T T T T T T C C
1 chr1_86995381 0 86995381 C C C C C C C C T T T T C C C C C C T T
1 chr1_87008691 0 87008691 C T C C C C T T C C C C C C C C C C C C
1 chr1_87012310 0 87012310 C C T T T T C C T T T T T T T T T T T T
1 chr1_87012530 0 87012530 T T T T T T T T A A A A T T T T T T A A
1 chr1_87023610 0 87023610 C C C C C C C C C G C C C C C C C C C C
1 chr1_87043948 0 87043948 T T C T T T T T T T T T T T T T T T T T
1 chr1_87046661 0 87046661 T T T T T T T T G G G G T T T T T T G G
1 chr1_87048350 0 87048350 A A A A A A A A G G A G A A A A G G G G
1 chr1_87051610 0 87051610 A A A A A A A A A A A A A A A A G G A A
1 chr1_87054055 0 87054055 C C C C C C C C T T T T C C C C C C T T
1 chr1_87054526 0 87054526 G G G G G G G G A A A A G G G G G G A A
1 chr1_87058696 0 87058696 G G G G G T G G G G G G G G G G G G G G
1 chr1_87062977 0 87062977 A A A A A A A A A A A A A A G G A A A A
1 chr1_87066405 0 87066405 T T T T T T T T C C C C T T T T T T C C
1 chr1_87069122 0 87069122 A A A A A A A A G G G G A A A A A A G G
1 chr1_87074765 0 87074765 T T T T T T T T T T T T A T T T T T T T
1 chr1_87078293 0 87078293 A A A A A A A A T T T T A A A A A A T T
1 chr1_87081238 0 87081238 A A A A A A A A G G G G A A A A A A G G
1 chr1_87083340 0 87083340 G G G G G G G G G T G G G G G G G G G G
1 chr1_87093427 0 87093427 T T T T T T T T T T T T C C T T C C T T
1 chr1_87094065 0 87094065 T T C C C C T T T T T T T T T T T T T T
1 chr1_87108393 0 87108393 G G C C G G G G G G G G G G G G G G G G
1 chr1_87112722 0 87112722 C C C C C C C C T T T T C C C C C C T T
1 chr1_87114583 0 87114583 G G G G G G G G G G G G G G C G G G G G
1 chr1_87120733 0 87120733 C C C C C C C C C C C C C C C T C C C C
1 chr1_87128338 0 87128338 G G G G G G G G G G G G C G G G G G G G
1 chr1_87132649 0 87132649 A A A A A A A A A G G G A A A A A A G G
1 chr1_87135370 0 87135370 T T T T T T T T T T T T C T T T T T T T
1 chr1_87138159 0 87138159 T T T T T T T T T T T T T T C C T T T T
1 chr1_87141922 0 87141922 G G G G G G G G G G G G A G G G G G G G
1 chr1_87143233 0 87143233 T T C C C C T T C C C C C C C C C C C C
1 chr1_87143776 0 87143776 T T G G G G T T T T T T T T T T T T T T
1 chr1_87147991 0 87147991 G G G G G G G G A G G G G G G G G G G G
1 chr1_87149189 0 87149189 T T T T T T T T C C C C T T T T T T C C
1 chr1_87150811 0 87150811 T T T T T T T T C C C C T T T T T T C C
1 chr1_87152569 0 87152569 C C C C C C C C T T T T C C C C C C T T
1 chr1_87153074 0 87153074 C C C C C C C C C C C C C T C C C C C C
1 chr1_87155701 0 87155701 A A A A A A A A A A A A A A A A C C A A
1 chr1_87156770 0 87156770 A A A A A A A A A A A A A A C C A A A A
1 chr1_87167742 0 87167742 A A A A A A A A G G G G A A A A A A G G
1 chr1_87172498 0 87172498 T T T T T T T T A A A A T T T T T T A A
1 chr1_87172531 0 87172531 C C C C A C C C C C C C C C C C C C C C
1 chr1_87177357 0 87177357 C C C C C C C C C C C C C C C G C C C C
1 chr1_87177486 0 87177486 T T T T T T T T G G G G T T T T T T G G
1 chr1_87180875 0 87180875 A A A A A A A A G G G G A A A A A A G G
1 chr1_87183675 0 87183675 C C C C C C C C A A A C C C C C C C C C
1 chr1_87184498 0 87184498 T T T T T T T T T T T T T T T T C T T T
1 chr1_87185969 0 87185969 C C C C C C C C C C C C C C C G C C C C
1 chr1_87188511 0 87188511 A A A A A A A A G G G G A A A A A A G G
1 chr1_87195053 0 87195053 T T C C C C T T C C C C C C C C C C C C
1 chr1_87198726 0 87198726 G G G G G G G G G G G G C C G G G G G G
1 chr1_87211997 0 87211997 G G G G G G G G G G G G G G G G A A G G
1 chr1_87212650 0 87212650 A A A A A A A A T T T T A A A A A A T T
1 chr1_87213656 0 87213656 A A A A A A A A A A A A A G A A A A A A
1 chr1_87218745 0 87218745 G G G G G T G G G G G G G G G G G G G G
1 chr1_87220206 0 87220206 A A A A A A A A G G G G A A A A A A G G
1 chr1_87241042 0 87241042 G G G G G G G G G G G G G G A G G G G G
1 chr1_87242919 0 87242919 T T C T C T T T T T T T T T T T T T T T
1 chr1_87243198 0 87243198 G G G G G G G G A A A A G G G G G G A A
1 chr1_87243317 0 87243317 T T C C C C T T C C C C C C C C C C C C
1 chr1_87245697 0 87245697 T T T T T T T T C C C C T T T T T T C C
1 chr1_87246105 0 87246105 C C C T C C C C C C C C C C C C C C C C
1 chr1_87257873 0 87257873 G G C G G G G G G G G G G G G G G G G G
1 chr1_87259509 0 87259509 C T T T T T C C T T T T T T T T T T T T
1 chr1_87260513 0 87260513 C C C C C C C C C C C C C C C C C T C C
1 chr1_87263040 0 87263040 C C C C C C C C C C C C C C T T C C C C
1 chr1_87265609 0 87265609 T T T T T T T T C T T T T T T T T T T T
1 chr1_87267065 0 87267065 A A A A A A A A G G G G A A A A A A G G
1 chr1_87269897 0 87269897 T T T T T T T T G G G G T T T T T T G G
1 chr1_87281437 0 87281437 C C C C C C C C T T T T C C C C C C T T
1 chr1_87289927 0 87289927 C C C C C C C C T T T T C C C C C C T T
1 chr1_87290040 0 87290040 A A A A A A A A G G G G A A A A A A G G
1 chr1_87290450 0 87290450 C C C C C T C C C C C C C C C C C C C C
1 chr1_87305767 0 87305767 G G G G G G C C G G G G G G G G G G G G
1 chr1_87325273 0 87325273 C C C C C C C C C C C C C G C C C C C C
1 chr1_87330358 0 87330358 A A A A A A A A G G G G A A A A A A G G
1 chr1_87339269 0 87339269 A A A A A A A A A G A A A A A A A A G G
1 chr1_87359826 0 87359826 C C C T C C C C C C C C C C C C C C C C
1 chr1_87361664 0 87361664 C C C C C C C C T T T T C C C C C C T T
1 chr1_87362295 0 87362295 T T T T T T T T A T T T T T T T T T A A
1 chr1_87365401 0 87365401 T T T T T T T T T T T T C C C T T T T T
1 chr1_87367304 0 87367304 C C C C C C C C C T C C C C C C C C C C
1 chr1_87370864 0 87370864 A G G G G G G G G G G G G G G G G G G G
1 chr1_87371379 0 87371379 C C C C C C C C T T T T C C C C C C T T
1 chr1_87381871 0 87381871 T T T T T T T T T T C C T T T T T T T T
1 chr1_87386078 0 87386078 A A A A A A A A G G A G A A A A A A G G
1 chr1_87390343 0 87390343 C C C C C C C C T T T T C C C C C C T T
1 chr1_87391903 0 87391903 A A A A A A A A A A A G A A A A A A A A
1 chr1_87404063 0 87404063 C C C C C C T T C C C C C C C C C C C C
1 chr1_87404709 0 87404709 C C C C C C C C C C C T C T C C C C C C
1 chr1_87405594 0 87405594 G G G G G G G G T T T T G G G G G G T T
1 chr1_87412592 0 87412592 T T T T T T T T T T T T C T T T T T T T
1 chr1_87413408 0 87413408 A A G G G G G G G G G G G G G G G G G G
1 chr1_87415365 0 87415365 C C C C C C C C T T T T C C C C C C T T
1 chr1_87424083 0 87424083 T T T T T T T T A A A A T T T T T T A A
1 chr1_87436864 0 87436864 C C T T C C C C C C C C C C C C C C C C
1 chr1_87444865 0 87444865 A A A A A A A A C C A A A A A A A A C C
1 chr1_87448946 0 87448946 C C C C C C C C C C A A C C C C C C C C
1 chr1_87450212 0 87450212 G G A G G G G G G G G G G G G G G G G G
1 chr1_87450728 0 87450728 C C C C C T C C C C C C C C C C C C C C
1 chr1_87452946 0 87452946 C C C T C C C C C C C C C C C C C C C C
1 chr1_87459252 0 87459252 C C C C C C C C T T T T C C C C C C T T
1 chr1_87464174 0 87464174 G G G G G G G G G G G G G G A G G G G G
1 chr1_87465746 0 87465746 G G C G G G G G G G G G G G G G G G G G
1 chr1_87474391 0 87474391 T T C C T T T T T T T T T T T T T T T T
1 chr1_87476085 0 87476085 T T T T T T T T T T T T T T T T C T T T
1 chr1_87478856 0 87478856 C C C C C C C C C C C C C C C C A A C C
1 chr1_87479901 0 87479901 C C C C C C C C C T C C C C C C C C C C
1 chr1_87480779 0 87480779 T T T T T T T T A A A A T T T T T T A A
1 chr1_87487496 0 87487496 A A A A A A A A A G A A A A A A A A G G
1 chr1_87489698 0 87489698 G G G G G G G G A A A A G G G G G G A A
1 chr1_87494937 0 87494937 A A A A A A A A G G G G A A A A A A G G
1 chr1_87496552 0 87496552 G G G G G G G G G G G G A G G G G G G G
1 chr1_87499853 0 87499853 T T T T T T C C T T T T T T T T T T T T
1 chr1_87502801 0 87502801 A A G G G G A A G G G G G G G G G G G G
1 chr1_87506100 0 87506100 A A A A A A A A A A A A A C A A A A A A
1 chr1_87509053 0 87509053 C C C C C C C C C C C C C T C C C C C C
1 chr1_87512343 0 87512343 G G G G G G G G G G G G G G G G A G G G
1 chr1_87512800 0 87512800 G G G G G G G G G G G G G G G G C G G G
1 chr1_87515021 0 87515021 C C C C C T C C C C C C C C C C C C C C
1 chr1_87516051 0 87516051 G G G G G G G G G G G G A G G G G G G G
1 chr1_87517530 0 87517530 G G T T T T G G T T T T T T T T T T T T
1 chr1_87520416 0 87520416 G G G G G G G G G G G G G G C C G G G G
1 chr1_87522065 0 87522065 A A A A A A A A T T T T A A A A A A T T
1 chr1_87528989 0 87528989 C C G G G G C C G G G G G G G G G G G G
1 chr1_87529652 0 87529652 G G A G G G G G G G G G G G G G G G G G
1 chr1_87534498 0 87534498 T T C C C C T T C C C C C C C C C C C C
1 chr1_87547260 0 87547260 G G G G G G G G A A A A G G G G G G A A
1 chr1_87548351 0 87548351 A A A A A A C C A A A A A A A A A A A A
1 chr1_87555322 0 87555322 T T C C C C T T C C C C C C C C C C C C
1 chr1_87555419 0 87555419 T T T T T T T T G T G G T T T T T T G G
1 chr1_87560460 0 87560460 T T C C C T T T T T T T T T T T T T T T
1 chr1_87564784 0 87564784 A A A A A A A A A A A A A C A A A A A A
1 chr1_87576649 0 87576649 T T T T T T T T C C C T T T T T T T C C
1 chr1_87584673 0 87584673 G G A A A A G G A A A A A A A A A A A A
1 chr1_87585426 0 87585426 T T T T T T T T C C C C T T T T T T C C
1 chr1_87591777 0 87591777 T T T T T T T T G G G G T T T T T T G G
1 chr1_87592186 0 87592186 A A A A A A A A G G G G A A A A A A A A
1 chr1_87592570 0 87592570 C C C C C C C C T T T T C C C C C C T T
1 chr1_87598324 0 87598324 T T T T T T T T T T C T T T T T T T T T
1 chr1_87601873 0 87601873 A G A A A A A A A A A A A A A A A A A A
1 chr1_87607284 0 87607284 G G G G G G G G A A A A G G G G G G A A
1 chr1_87608047 0 87608047 T T T T T T T T T T T T A T T T T T T T
1 chr1_87619206 0 87619206 G G G G G G G G G G G G A G G G G G G G
1 chr1_87619246 0 87619246 G G G G G G G G G G G G G G G G A A G G
1 chr1_87619724 0 87619724 A A A A A A A A A A A A C C A A A A A A
1 chr1_87622243 0 87622243 C C C C C C C C C C C C C C C T C C C C
1 chr1_87624190 0 87624190 G G G G G G G G G G G G G G A A G G G G
1 chr1_87624532 0 87624532 C C C C C C C C T T T T C C C C C C T T
1 chr1_87638795 0 87638795 A A A A A A A A A A A A C C A A C C A A
1 chr1_87639589 0 87639589 C C C C C C C C T T T T C C C C C C T T
1 chr1_87643182 0 87643182 A A A A A A A A A A A A A C A A C C A A
1 chr1_87647253 0 87647253 C C C C C C C C T T T T C C C C C C T T
1 chr1_87653962 0 87653962 G G G G G G G G G G G G G G G G A G G G
1 chr1_87656835 0 87656835 T T T T T T T T C C C C T T T T T T C C
1 chr1_87665035 0 87665035 C C T T C T C C C C C C C C C C C C C C
1 chr1_87665588 0 87665588 C C C C C C C C C G C C C C C C C C G G
1 chr1_87668131 0 87668131 T T T T T T T T C T T T T T T T T T C C
1 chr1_87668557 0 87668557 T T T T T T T T G G G G T T T T T T G G
1 chr1_87671116 0 87671116 A A A C A A A A A A A A A A A A A A A A
1 chr1_87672360 0 87672360 A A G G G G G G G G G G G G G G G G G G
1 chr1_87676071 0 87676071 G G G G G G G G G G G G G G G G A A G G
1 chr1_87677251 0 87677251 C C C C C C C C C C C C C C T T C C C C
1 chr1_87679105 0 87679105 T T T T T T T T T T T T C T T T T T T T
1 chr1_87683325 0 87683325 C C C C C C C C C C C C C G C C C C C C
1 chr1_87688993 0 87688993 G G G G G G G G A A A A G G G G G G A A
1 chr1_87689020 0 87689020 G G G G A G G G G G G G G G G G G G G G
1 chr1_87689737 0 87689737 G G A A A A G G A A A A A A A A A A A A
1 chr1_87689952 0 87689952 C C C C C T C C C C C C C C C C C C C C
1 chr1_87690438 0 87690438 T T T T T T T T C C C C T T T T T T C C
1 chr1_87697278 0 87697278 C C C C C C C C C C C C C T C C C C C C
1 chr1_87697422 0 87697422 C C C G C C C C C C C C C C C C C C C C
1 chr1_87697425 0 87697425 G G A A A G G G G G G G G G G G G G G G
1 chr1_87702696 0 87702696 A A A A A A A A A A A A G G A A A A A A
1 chr1_87708078 0 87708078 A A A G A A A A A A A A A A A A A A A A
1 chr1_87708880 0 87708880 A A A A A A A A C C C C A A A A A A C C
1 chr1_87709546 0 87709546 G G G G G G G G A G G G G G G G G G G G
1 chr1_87710033 0 87710033 T T T T T T T T C C C C T T T T T T C C
1 chr1_87717476 0 87717476 G G G G G G G G G G G G G G G G A G G G
1 chr1_87719402 0 87719402 C C C C A C C C C C C C C C C C C C C C
1 chr1_87720525 0 87720525 G G G G G G G G G G G G T T G G G G G G
1 chr1_87723785 0 87723785 T T T T G T T T T T T T T T T T T T T T
1 chr1_87731696 0 87731696 C C C C C C C C C C C C C C T T C C C C
1 chr1_87732684 0 87732684 G G A G G G G G G G G G G G G G G G G G
1 chr1_87741637 0 87741637 T T T T T T T T C C C C T T T T T T C C
1 chr1_87747824 0 87747824 C C C C C C C C T T T T C C C C C C T T
1 chr1_87751303 0 87751303 A A A A A A A A A C A A A A A A A A C C
1 chr1_87753487 0 87753487 T T T T T T T T G G G G T T T T T T G G
1 chr1_87754793 0 87754793 T T T T T T T T C C C C T T T T T T C C
1 chr1_87762029 0 87762029 C C C T T T C C C C C C C C C C C C C C
1 chr1_87762030 0 87762030 G G G G G G G G G G G G G G G G A A G G
1 chr1_87767340 0 87767340 A A A A A A A A C C C C A A A A A A C C
1 chr1_87768778 0 87768778 T T G T G T T T T T T T T T T T T T T T
1 chr1_87786533 0 87786533 A A A A A A A A A A A G A A A A A A A A
1 chr1_87786808 0 87786808 T T T T T T T T T T T T G G T T T T T T
1 chr1_87789930 0 87789930 C C C C T T C C C C C C C C C C C C C C
1 chr1_87791355 0 87791355 T T T T T T T T C C C C T T T T T T C C
1 chr1_87801283 0 87801283 C C C C C C C C A A A A C C C C C C A A
1 chr1_87801544 0 87801544 T T T T T T C C T T T T T T T T T T T T
1 chr1_87804365 0 87804365 A A G G G G A A G G G G G G G G G G G G
1 chr1_87809167 0 87809167 G G T T T T G G T T T T T T T T T T T T
1 chr1_87811714 0 87811714 C C C C C C C C T T T T C C C C C C T T
1 chr1_87824525 0 87824525 A A A A A A A A G G G G A A A A A A G G
1 chr1_87827034 0 87827034 C C C C C C C C T T T T C C C C C C T T
1 chr1_87828140 0 87828140 T T T T T T T T T T T T T T T T C T T T
1 chr1_87836049 0 87836049 G G G G G G G G C C C C G G G G G G C C
1 chr1_87836209 0 87836209 A A A A A A A A C C C C A A A A A A C C
1 chr1_87842219 0 87842219 A A A A A A A A A A A A A A A A T T A A
1 chr1_87842801 0 87842801 T T T T T T T T C C C C T T T T T T C C
1 chr1_87849229 0 87849229 G G G G G G G G A A A A G G G G G G A A
1 chr1_87857911 0 87857911 C C C C C C C C C C C C C C C T C C C C
1 chr1_87863776 0 87863776 G G A G G G G G G G G G G G G G G G G G
1 chr1_87864053 0 87864053 C C C C C C C C T T T T C C C C C C T T
1 chr1_87874827 0 87874827 G G G G G G T T G G G G G G G G G G G G
1 chr1_87875507 0 87875507 C C C C C C C C T T T T C C C C C C T T
1 chr1_87883203 0 87883203 T T T T T T T T C C C C T T T T T T C C
1 chr1_87883613 0 87883613 C C C C C C C C T T T T C C C C C C T T
1 chr1_87884853 0 87884853 T T T T T T T T C C C C T T T T T T C C
1 chr1_87886634 0 87886634 C C C C C C C C G G G G C C C C C C G G
1 chr1_87889568 0 87889568 G G G G G G G G T T T T G G G G G G T T
1 chr1_87897021 0 87897021 C C C C C C C C T T T T C C C C C C T T
1 chr1_87898660 0 87898660 T T T T T T T T C C C C T T T T T T C C
1 chr1_87902166 0 87902166 G G G G A G G G G G G G G G G G G G G G
1 chr1_87923332 0 87923332 T T T T C T T T T T T T T T T T T T T T
1 chr1_87927281 0 87927281 C C C C C C C C G G G G C C C C C C G G
1 chr1_87928536 0 87928536 A A A A A A A A C C C C A A A A A A C C
1 chr1_87933193 0 87933193 C C C C C C C C T T T T C C C C C C T T
1 chr1_87934384 0 87934384 C C C C C C C C C C C C C T C C C T C C
1 chr1_87934689 0 87934689 C C C C C C C C C C C C C C A A C C C C
1 chr1_87941727 0 87941727 T T T T T T T T C C C C T T T T T T C C
1 chr1_87956661 0 87956661 A A A A A A A A A A A A T T A A A A A A
1 chr1_87961611 0 87961611 C C C C C C C C C C C C C G C C C C C C
1 chr1_87994103 0 87994103 T T T T T T T T A A A A T T T T T T A A
1 chr1_87998594 0 87998594 A A A A A A A A G G G G A A A A A A G G
1 chr1_88009411 0 88009411 A A A A G G A A A A A A A A A A A A A A
1 chr1_88022479 0 88022479 T T T T C C T T C C C C T T T T T T C C
1 chr1_88025444 0 88025444 G G G G G G G G C C C C G G G G G G C C
1 chr1_88027581 0 88027581 C C C C C C C C C C C C A C C C C C C C
1 chr1_88031850 0 88031850 C C C C C C C C C C C C C T C C C C C C
1 chr1_88035393 0 88035393 C C C C C C C C G G G G C C C C C C G G
1 chr1_88036832 0 88036832 C C C C C C C C T T T T C C C C C C T T
1 chr1_88038209 0 88038209 T T T T T T T T C C C C T T T T T T C C
1 chr1_88040988 0 88040988 C C C C C C C C T T T T C C C C C C T T
1 chr1_88041152 0 88041152 T T T T T T T T C C C C T T T T T T C C
1 chr1_88046422 0 88046422 C C C C C C C C T T T T C C C C C C T T
1 chr1_88048320 0 88048320 G G G G G G A A G G G G G G G G G G G G
1 chr1_88049723 0 88049723 A G A A A A A A A A A A A A A A A A A A
1 chr1_88050641 0 88050641 T T T T T T T T C C C C T T T T T T C C
1 chr1_88055238 0 88055238 C C C C C C C C T T T T C C C C C C T T
1 chr1_88056298 0 88056298 C C C C C C G G C C C C C C C C C C C C
1 chr1_88057780 0 88057780 A A A A A A A A A A A A A A A A G G A A
1 chr1_88062277 0 88062277 C C C C C C C C T T T T C C C C C C T T
1 chr1_88073574 0 88073574 C C C C C C C C C C C C C C C T C C C C
1 chr1_88080364 0 88080364 C C C C C C C C C C C T C C C C C C C C
1 chr1_88118070 0 88118070 G G G G G G G G G G G G G T G G G G G G
1 chr1_88122268 0 88122268 G G G G G G G G G G A G G G A A G G G G
1 chr1_88127493 0 88127493 G G G G G G G G G G G G G G A A G G G G
1 chr1_88130455 0 88130455 T T T T T T T T T T T T C T T T T T T T
1 chr1_88130756 0 88130756 A G G G G G G G G G G G G G G G G G G G
1 chr1_88133348 0 88133348 G G G G G G G G G G G G G G C G G G G G
1 chr1_88133689 0 88133689 C T C C C C C C C C C C C C C C C C C C
1 chr1_88137108 0 88137108 C C C C C C T T C C C C C C C C C C C C
1 chr1_88151099 0 88151099 G G G G G G G G A A A A G G G G G G A A
1 chr1_88157162 0 88157162 G G T T G G G G G G G G G G G G G G G G
1 chr1_88169228 0 88169228 T T T T T T T T T T T T T T A T T T T T
1 chr1_88184037 0 88184037 G G G G G G G G G G A G G G G G G G G G
1 chr1_88186234 0 88186234 C T T T T T T T T T T T T T T T T T T T
1 chr1_88201452 0 88201452 T T T T T T T T T T T T T T T T G G T T
1 chr1_88206215 0 88206215 G G G G G G G G G G G G A G G G G G G G
1 chr1_88208217 0 88208217 G G G G G G G G A G A G G G G G G G A A
1 chr1_88208236 0 88208236 G G G G G G G G C C C C G G G G G G C C
1 chr1_88213702 0 88213702 A A A A A A A A G G G G A A A A A A G G
1 chr1_88213866 0 88213866 A A A A A A A A C C C C A A A A A A C C
1 chr1_88220225 0 88220225 C C C C C C C C C C C C T T C C C C C C
1 chr1_88228314 0 88228314 A A A A A A A A T T T T A A A A A A T T
1 chr1_88230796 0 88230796 A A T T A T A A A A A A A A A A A A A A
1 chr1_88232406 0 88232406 G G G G G G G G G G G G G G A G G G G G
1 chr1_88235422 0 88235422 T T T T C T T T C C C C T T T T T T C C
1 chr1_88242245 0 88242245 T T T T T T T T G G G G T T T T T T G G
1 chr1_88258110 0 88258110 C C C C C C C C C C C C C C T T C C C C
1 chr1_88271952 0 88271952 C C C C C C C C T T C T C C C C C C T T
1 chr1_88273257 0 88273257 C C C C C C C C T T T T C C C C C C T T
1 chr1_88275382 0 88275382 T T T T C T T T C C C C T T T T T T C C
1 chr1_88275684 0 88275684 T T T T T T T T A A A A T T T T T T A A
1 chr1_88279680 0 88279680 G G G G G G G G C C C C G G G G G G C C
1 chr1_88291630 0 88291630 A A A A A A A A G G G G A A A A A A G G
1 chr1_88292801 0 88292801 T T T T T T T T C C C C T T T T T T C C
1 chr1_88299534 0 88299534 A A A A A A A A G G G G A A A A A A G G
1 chr1_88299706 0 88299706 A A A A A A A A C C C C A A A A A A C C
1 chr1_88303346 0 88303346 A A A A A A A A C C C C A A A A A A C C
1 chr1_88303508 0 88303508 A A G G G G A A G G G G G G G G G G G G
1 chr1_88305255 0 88305255 G G G G G G G G G G G G G G G G A G G G
1 chr1_88317798 0 88317798 A A A A A A A A G G G G A A A A A A G G
1 chr1_88320320 0 88320320 A A A A A A A A A A A A A A A C A A A A
1 chr1_88320489 0 88320489 A A A A A A A A G G G G A A A A A A G G
1 chr1_88322659 0 88322659 C C C C C C C C C C C C C C C C T T C C
1 chr1_88322690 0 88322690 A A A A A A A A G G G G A A A A A A G G
1 chr1_88325828 0 88325828 G G G G A G G G G G G G G G G G G G G G
1 chr1_88329680 0 88329680 A A A A A G A A A A A A A A A A A A A A
1 chr1_88331932 0 88331932 G G G G G G G G G G G G T T G G G G G G
1 chr1_88332329 0 88332329 C C T T C C C C C C C C C C C C C C C C
1 chr1_88336491 0 88336491 G G G G G G G G G G G G G G A A G G G G
1 chr1_88338719 0 88338719 A A C C C C A A C C C C C C C C C C C C
1 chr1_88339457 0 88339457 G G G G G G G G G G G G G G G T G G G G
1 chr1_88341218 0 88341218 C C C C C C C C G G G G C C C C C C G G
1 chr1_88343076 0 88343076 C C C C C C C C C C C C T T C C C C C C
1 chr1_88343195 0 88343195 C C C C C C T T C C C C C C C C C C C C
1 chr1_88344870 0 88344870 A A A A A A A A A A A A A A G G A A A A
1 chr1_88345061 0 88345061 G G A A A A A A A A A A A A A A A A A A
1 chr1_88347258 0 88347258 G G A A A A A A A A A A A A A A A A A A
1 chr1_88352427 0 88352427 G G G G A G G G G G G G G G G G G G G G
1 chr1_88358640 0 88358640 G G G G A G G G G G G G G G G G G G G G
1 chr1_88376403 0 88376403 C C C C C C C C T T T T C C C C C C T T
1 chr1_88384181 0 88384181 G G G G G G G G A A A A G G G G G G A A
1 chr1_88388089 0 88388089 C C C C C C C C C T T T C C C C C C C C
1 chr1_88389697 0 88389697 A C A A A A A A A A A A A A A A A A A A
1 chr1_88392227 0 88392227 C C C C C T C C C C C C C C C C C C C C
1 chr1_88395551 0 88395551 G G G G G G G G C G G G G G G G G G G G
1 chr1_88402782 0 88402782 C C C T C C C C C C C C C C C C C C C C
1 chr1_88404810 0 88404810 C C C T T T C C C C C C C C C C C C C C
1 chr1_88407502 0 88407502 T T T T T T T T C C C C T T T T T T C C
1 chr1_88412215 0 88412215 T T C C C C C C C C C C C C C C C C C C
1 chr1_88418481 0 88418481 C C C C C C C C T T T T C C C C C C T T
1 chr1_88421484 0 88421484 A A A A A C A A A A A A A A A A A A A A
1 chr1_88424334 0 88424334 A A T T A A A A A A A A A A A A A A A A
1 chr1_88427358 0 88427358 G G A A A A G G A A A A A A A A A A A A
1 chr1_88439135 0 88439135 C C C C T T C C C C C C C C C C C C C C
1 chr1_88440306 0 88440306 T T T T T T T T T T T T T T C C T T T T
1 chr1_88442247 0 88442247 G G G G A G G G G G G G G G G G G G G G
1 chr1_88444948 0 88444948 G G G G G G G G G G G G A A G G G G G G
1 chr1_88448017 0 88448017 G G A A G G G G G G G G G G G G G G G G
1 chr1_88449400 0 88449400 A A A A A A A A A A A A A G A A A A A A
1 chr1_88451912 0 88451912 A A A A A A A A A A A A A A A A A G A A
1 chr1_88453642 0 88453642 T T T T T T T T C C C C T T T T T T C C
1 chr1_88457245 0 88457245 C C C C C C C C C C C C C G C C C C C C
1 chr1_88461944 0 88461944 T T T T T T T T C C C C T T T T T T C C
1 chr1_88464049 0 88464049 G G A A G G G G G G G G G G G G G G G G
1 chr1_88468057 0 88468057 T T T T T T T T C C C C T T T T T T C C
1 chr1_88473262 0 88473262 A A A A A A A A A A A A A C A A A A A A
1 chr1_88481092 0 88481092 C C C C C C C C T T T T C C C C C C T T
1 chr1_88481991 0 88481991 A G G G G G A A G G G G G G G G G G G G
1 chr1_88484613 0 88484613 A A A A A A A A G G G G A A A A A A G G
1 chr1_88486406 0 88486406 C C C C C C C C C T T T C C C C C C C C
1 chr1_88496908 0 88496908 T T T T T T T T A T T T T T T T T T A A
1 chr1_88505235 0 88505235 T T T T T T T T T T T T C T T T T T T T
1 chr1_88505543 0 88505543 T T T T T T T T C C C C T T T T T T C C
1 chr1_88511777 0 88511777 C C C C C C C C T T T T C C C C C C T T
1 chr1_88513667 0 88513667 G G G G G G G G A A A A G G G G G G A A
1 chr1_88516179 0 88516179 C C A C C C C C C C C C C C C C C C C C
1 chr1_88517784 0 88517784 T T T T T T T T C C C C T T T T T T C C
1 chr1_88523141 0 88523141 C C C C C C C C C C C C A A A A A A C C
1 chr1_88523265 0 88523265 G G G G G G G G A A A A G G G G G G A A
1 chr1_88523944 0 88523944 C C C C A C C C C C C C C C C C C C C C
1 chr1_88526228 0 88526228 G G G G A G G G G G G G A A G G G G G G
1 chr1_88526279 0 88526279 G G G G G G G G T T G T G G G G G G T T
1 chr1_88533206 0 88533206 G G G G G G G G G G G G G G G G A G G G
1 chr1_88533778 0 88533778 A A A A A A A A G G G G A A A A A A G G
1 chr1_88538349 0 88538349 A A A A A A A A A A A T A A A A A A A A
1 chr1_88538530 0 88538530 C C C C C C C C C C C C T T C C T T C C
1 chr1_88539719 0 88539719 A A G G G G A A G G G G G G G G G G G G
1 chr1_88540619 0 88540619 T T C C C C T T C C C C C C C C C C C C
1 chr1_88540750 0 88540750 C C C C C T C C C C C C C C C C C C C C
1 chr1_88540964 0 88540964 G G G G G G G G A A G G G G G G G G G G
1 chr1_88542455 0 88542455 A A A A A A A A A A A A A A A A A C A A
1 chr1_88542504 0 88542504 G G G G G G G G G G G G A G G G G G G G
1 chr1_88548031 0 88548031 G G G G G G G G A G G G G G G G G G A A
1 chr1_88550839 0 88550839 G G G G G G G G A A A A G G G G G G A A
1 chr1_88559535 0 88559535 T T T T T T T T C C C C T T T T T T C C
1 chr1_88561492 0 88561492 T T T T T T T T C C C C T T T T T T C C
1 chr1_88570583 0 88570583 C C C C C C C C C C C C C T C C C C C C
1 chr1_88572136 0 88572136 C C C C C C C C C T C C C C C C C C C C
1 chr1_88572647 0 88572647 A A A A G G A A A A A A A A A A A A A A
1 chr1_88573210 0 88573210 A A A A A A A A T T T T A A A A A A T T
1 chr1_88575114 0 88575114 C C C C C C C C C C C C C C C C C T C C
1 chr1_88580394 0 88580394 C C C C C C C C C C C C C C G G C C C C
1 chr1_88582094 0 88582094 G G G G G G G G G G G G G G G G A A G G
1 chr1_88583028 0 88583028 G G G G A G G G G G G G G G G G G G G G
1 chr1_88585954 0 88585954 C C C C C C C C C C C C C C C C C T C C
1 chr1_88590938 0 88590938 A A G G G G A A G G G G A A A A A A G G
1 chr1_88592304 0 88592304 A A A A A A A A G G G G A A A A A A G G
1 chr1_88592825 0 88592825 T T T T T T T T C C C C T T T T T T C C
1 chr1_88593380 0 88593380 G G A A A A G G G G A G G G G G G G A A
1 chr1_88595405 0 88595405 C C C C C C C C C C C C C C T T C C C C
1 chr1_88595624 0 88595624 G G G G G G G G C C C G G G G G G G C C
1 chr1_88595689 0 88595689 G G G G G G G G C C C G G G G G G G C C
1 chr1_88598337 0 88598337 A A A A A A A A A G A A A A A A A A A A
1 chr1_88612916 0 88612916 A A A A A A A A A A A C A A A A A A A A
1 chr1_88614017 0 88614017 A G G G G G G G A G A G G G G G G G G G
1 chr1_88618056 0 88618056 C C C C C C C C T T T T C C C C C C T T
1 chr1_88618075 0 88618075 C C C C C C C C C G C C C C C C C C C C
1 chr1_88619096 0 88619096 A A A A A A A A A A A A C C A A A A A A
1 chr1_88619334 0 88619334 A T A A A A A A A A A A A A A A A A A A
1 chr1_88620260 0 88620260 T T T T T T T T C C C C T T T T T T C C
1 chr1_88621834 0 88621834 C C C C C C C C C C C C C C T T C C C C
1 chr1_88623067 0 88623067 G G G G G G G G A G A A G G G G G G A A
1 chr1_88630691 0 88630691 G G G G G G G G A A A A G G G G G G A A
1 chr1_88633429 0 88633429 A A A C A C A A A A A A A A A A A A A A
1 chr1_88635129 0 88635129 A A A A A A A A G G G G A A A A A A G G
1 chr1_88637922 0 88637922 A A A A A A A A G G G G A A A A A A G G
1 chr1_88651151 0 88651151 C C C T C T C C C C C C C C C C C C T T
1 chr1_88653553 0 88653553 C C C C C C C C C C C C C T C C C C C C
1 chr1_88657956 0 88657956 G G G G G G G G G G G G G G A A G G G G
1 chr1_88660903 0 88660903 A A A A A A A A A A A A A C A A A A A A
1 chr1_88662660 0 88662660 T T T T T T T T G G G G T T T T T T G G
1 chr1_88664169 0 88664169 A A A A A A A A A A A A A A A A A G A A
1 chr1_88668206 0 88668206 A A A T A A A A A A A A A A A A A A A A
1 chr1_88673482 0 88673482 T T C C C C C C C C C C C C C C C C C C
1 chr1_88676010 0 88676010 C T C C C C C C C C C C C C C C C C C C
1 chr1_88681459 0 88681459 G G G G G G G G G G G G G G A A G G G G
1 chr1_88681527 0 88681527 C C C C C C C C C C C C C C G G C C C C
1 chr1_88682488 0 88682488 C C C G C G C C C C C C C C C C C C C C
1 chr1_88683314 0 88683314 C C C T C C C C C C C C C C C C C C C C
1 chr1_88685978 0 88685978 C C C C C C C C C C C C C T C C C C C C
1 chr1_88686312 0 88686312 A A A G A G A A G G G G A A A A A A G G
1 chr1_88689818 0 88689818 A A A A A A A A A A A T A A A A A A A A
1 chr1_88690537 0 88690537 C C C C C C C C C C C T C C C C C C C C
1 chr1_88691407 0 88691407 G G G G A G G G G G G G G G G G G G G G
1 chr1_88695733 0 88695733 G G G G G T G G G G G G G G G G G G G G
1 chr1_88696188 0 88696188 G G A G A G G G G G G G G G G G G G G G
1 chr1_88698702 0 88698702 G G G G G G G G G G G G G G G G C C G G
1 chr1_88698757 0 88698757 A A A A A A A A C C C C A A A A A A C C
1 chr1_88701313 0 88701313 G G G G G G G G T T T T G G G G G G T T
1 chr1_88702152 0 88702152 C C C C C C C C A C C C C C C C C C C C
1 chr1_88707439 0 88707439 G G G G G G G G G G G G A G G G G G G G
1 chr1_88708107 0 88708107 A A G G G G A A G G G G A G G G G G G G
1 chr1_88712421 0 88712421 T T C C C C T T C C C C C C C C C C C C
1 chr1_88712444 0 88712444 G G A G A G G G G G G G G G G G G G G G
1 chr1_88712545 0 88712545 G G G G G G G G G G G G G G G G A G G G
1 chr1_88713845 0 88713845 T T T T T T T T T T T T T T T T C T T T
1 chr1_88727767 0 88727767 T T T T T T T T T T T T C T T T T T T T
1 chr1_88742757 0 88742757 C C C C C C C C T T T T C C C T T T T T
1 chr1_88743090 0 88743090 A A A A A A A A G G G G A A A A A A G G
1 chr1_88748391 0 88748391 G G G G G G G G A A A A G G G G G G A A
1 chr1_88753567 0 88753567 C C C C C C C C C C C C T T C C C C C C
1 chr1_88753691 0 88753691 C C T T T T C C C C C C C C C C C C C C
1 chr1_88756489 0 88756489 G G G G G G G G G G G G G G A G G G G G
1 chr1_88759249 0 88759249 G G G G G G G G G G G G G G G G A G G G
1 chr1_88759818 0 88759818 G G G G G G G G G G G G A G G G G G G G
1 chr1_88766255 0 88766255 T T T T T T T T T T T T T T G G T T T T
1 chr1_88768743 0 88768743 G G G G G G G G C C C C G G G G G G C C
1 chr1_88770178 0 88770178 G G G G G G G G A A A A G G G G G G A A
1 chr1_88770570 0 88770570 T T T T T T T T T T T T T T C C T T T T
1 chr1_88772123 0 88772123 C C C C C G C C C C C C C C C C C C C C
1 chr1_88774364 0 88774364 C T C C C C T T C C C C C C C C C C C C
1 chr1_88774446 0 88774446 C C C C C C C C C C C C C G C C C C C C
1 chr1_88775556 0 88775556 C C C C C C C C C C C C C T C C C C C C
1 chr1_88775577 0 88775577 A A A A A A A A A A A A A G A A A A A A
1 chr1_88777945 0 88777945 A G A A A A A A A A A A A A A A A A A A
1 chr1_88780113 0 88780113 T T T T T T T T G T G G T T T T T T T T
1 chr1_88799793 0 88799793 T T C T T T T T T T T T T T T T T T T T
1 chr1_88807720 0 88807720 C C C C C C C C C C C C C T T T T T C C
1 chr1_88810843 0 88810843 G G G G G G G G C C C C G G G G G G C C
1 chr1_88811170 0 88811170 T T A A A A T T A A A A A A A A A A A A
1 chr1_88812264 0 88812264 C C C C C C C C C C C C C C C T C C C C
1 chr1_88823757 0 88823757 C C C C C C C C C C C C C T C C C C C C
1 chr1_88828281 0 88828281 A A C C C C A A A A A A A A A A A A A A
1 chr1_88829025 0 88829025 A A G G G G A A G G G G G G G G G G G G
1 chr1_88829619 0 88829619 A A A A A A A A A A A A A A T T A A A A
1 chr1_88839998 0 88839998 G G A A A A G G A A A A A A A A A A A A
1 chr1_88850133 0 88850133 G G G G G G G G A A A A G G G G G G A A
1 chr1_88853856 0 88853856 A A A A A A A A G G G G A A A A A A G G
1 chr1_88858926 0 88858926 G G G G G G G G A A A A G G G G G G A A
1 chr1_88858937 0 88858937 A A G G A A A A A A A A A A A A A A A A
1 chr1_88862611 0 88862611 C C C C C C C C C C C C C C T T C C C C
1 chr1_88863063 0 88863063 G G G G G G G G G G G G G G A G G G G G
1 chr1_88863548 0 88863548 C C C C C C C C C C C C C G G G C C C C
1 chr1_88865224 0 88865224 G G C G C C G G G G G G G G G G G G G G
1 chr1_88865682 0 88865682 A A A C A A A A C C C C A A A A A A C C
1 chr1_88868240 0 88868240 T T C T T T T T C C C C T T T T T T C C
1 chr1_88868414 0 88868414 A A A G G G A A A A A A A A A A A A A A
1 chr1_88871655 0 88871655 G G G G G G G G G G G G G G G G A G G G
1 chr1_88871920 0 88871920 A A A A A A A A G G G G A A A A A A G G
1 chr1_88875239 0 88875239 G G C G G G G G G G G G G G G G G G G G
1 chr1_88879434 0 88879434 C C C T C C C C C C C C C C C C C C C C
1 chr1_88880766 0 88880766 C C G G G G C C C C C C C C C C C C C C
1 chr1_88881430 0 88881430 G G A A A A G G A A A A A A A A A A A A
1 chr1_88882899 0 88882899 T T T T T T T T C C C C T T T T T T C C
1 chr1_88883207 0 88883207 A A A A A A A A G G G G A A A A A A G G
1 chr1_88885818 0 88885818 G G A G G G G G G G G G G G G G G G G G
1 chr1_88887880 0 88887880 A A A A A A A A G G G G A A A A A A G G
1 chr1_88889467 0 88889467 T T T T T T T T T T T T C T T T T T T T
1 chr1_88892990 0 88892990 G G G G G T G G G G G G G G G G G G G G
1 chr1_88895197 0 88895197 C C G G G G G G G G G G C C C C C C G G
1 chr1_88898410 0 88898410 C C C C C C C C C C C C C C C C T T C C
1 chr1_88898493 0 88898493 G G G G G G G G G G G G G G G G A G G G
1 chr1_88899269 0 88899269 C C C T C T C C C C C C C C C C C C C C
1 chr1_88900318 0 88900318 G G A A A A A A A A A A A A A A A A A A
1 chr1_88902611 0 88902611 C C C C C C C C C C C C C C C C C T C C
1 chr1_88906240 0 88906240 C C C C C C C C C C C T C C C C C C C C
1 chr1_88907953 0 88907953 G G A G A G G G G G G G G G G G G G G G
1 chr1_88912031 0 88912031 A A A A A A A A C C C C A A A A A A C C
1 chr1_88912212 0 88912212 C C C C C C C C C C C T C C C C C C C C
1 chr1_88928224 0 88928224 G G A A A A A A A A A A A A A A A A A A
1 chr1_88929765 0 88929765 T T C C C C T T C C C C T T T T T T C C
1 chr1_88935705 0 88935705 A A A A A A A A C C C C A A A A A A C C
1 chr1_88937503 0 88937503 G G G G G G G G G G G G G G A A G G G G
1 chr1_88937511 0 88937511 C C C C C C C C T T T T C C C C C C T T
1 chr1_88938189 0 88938189 C C C C T T C C C C C C C T C C C C C C
1 chr1_88940537 0 88940537 T T C T T T T T T T T T T T T T T T T T
1 chr1_88941818 0 88941818 C C C C C C C C T T T T C C C C C C T T
1 chr1_88946483 0 88946483 C C C T C T C C C C C C C C C C C C C C
1 chr1_88955150 0 88955150 T T T T T T T T C C C C T T T T T T C C
1 chr1_88966345 0 88966345 G G G G G G G G G G G G G G G G G T G G
1 chr1_88966703 0 88966703 G G G G G G G G G G G G G T G G G G G G
1 chr1_88967553 0 88967553 A A G G G G A A A A A A A A A A A A A A
1 chr1_88979558 0 88979558 C C C T C T C C C C C C C C C C C C C C
1 chr1_88998363 0 88998363 G G G G G G G G A A A A G G G G G G A A
1 chr1_88998615 0 88998615 G G G G G G G G G G G G G G G G C G G G
1 chr1_89001958 0 89001958 C C C C C C C C C C C T C C C C C C C C
1 chr1_89002693 0 89002693 C C C T C T C C C C C C C C C C C C C C
1 chr1_89011982 0 89011982 A A A A A A A A G G G G A A A A A A G G
1 chr1_89013088 0 89013088 C C C C C C C C C C C T C C C C C C C C
1 chr1_89018518 0 89018518 G G G G G G G G G G G G G G A A G G G G
1 chr1_89033131 0 89033131 C C C C C C C C C C C C C C C C C T C C
1 chr1_89039075 0 89039075 C C T T T T T T T T T T T T T T T T T T
1 chr1_89040867 0 89040867 G G G G G G G G G G G G G G G T G G G G
1 chr1_89043047 0 89043047 C T C C C C T T C C C C C C C C C C C C
1 chr1_89044956 0 89044956 G G G G G G G G A G A G G G G G G G G G
1 chr1_89046384 0 89046384 G G G G G G G G G G G G G G G G A A G G
1 chr1_89052772 0 89052772 A A A A A G A A A A A A A A A A A A A A
1 chr1_89053735 0 89053735 A A A A G G A A A A A A A A A A A A A A
1 chr1_89054743 0 89054743 G G G G G G G G A A A A G G G G G G A A
1 chr1_89056277 0 89056277 G T T T T T T T T T T T T T T T T T T T
1 chr1_89058787 0 89058787 G G G G C G G G G G G G G G G G G G G G
1 chr1_89076322 0 89076322 A A A A A A A A G G G G A A A A A A G G
1 chr1_89079763 0 89079763 A G G G G G G G G G G G G G G G G G G G
1 chr1_89081452 0 89081452 C C C C C C C C T T T T C C C C C C T T
1 chr1_89085837 0 89085837 A A A A G G A A G G G G G G G G G G G G
1 chr1_89139950 0 89139950 A A A A A A A A A A A A A G A A G G A A
1 chr1_89145460 0 89145460 T T T T T T T T T T C T T T T T T T C C
1 chr1_89148279 0 89148279 C C C C C C C C C C C C C C C C A A C C
1 chr1_89148296 0 89148296 G G A A G G G G G G G G G G G G G G G G
1 chr1_89148333 0 89148333 A A A A A A A A G G G G A A A A A A G G
1 chr1_89148351 0 89148351 G G G G G G G G G G G G A G A G G G A A
1 chr1_89150010 0 89150010 A A A A A A A A A A A A G G A A G G A A
1 chr1_89155283 0 89155283 C C C C C C C C C C C C A C C C C C C C
1 chr1_89157877 0 89157877 G G G G G G G G A A A A G G G G G G A A
1 chr1_89169318 0 89169318 G G G G A G G G G G G G G G A G G G G G
1 chr1_89171522 0 89171522 A A A A A A A A A A A A A A G G A A A A
1 chr1_89173731 0 89173731 T T T T T T T T T T T T T T G T T T T T
1 chr1_89181610 0 89181610 A A A A A A A A C C C C A A A A A A C C
1 chr1_89188402 0 89188402 T T G T T T T T T T T T T T T T T T T T
1 chr1_89188600 0 89188600 A A A A A G A A A A A A A A A A A A A A
1 chr1_89199739 0 89199739 C C C C C C C C G G G G C C C C C C G G
1 chr1_89201148 0 89201148 A T T T T T T T T T T T T T T T T T T T
1 chr1_89201264 0 89201264 G G G G G G G G G G G G G G G G A G G G
1 chr1_89202155 0 89202155 A A A A A A A A G G G G A A A A A A G G
1 chr1_89202731 0 89202731 C C C C C C C C C C C C C C C C C T C C
1 chr1_89203071 0 89203071 C C C C C C C C C C C T C C C C C C C C
1 chr1_89206369 0 89206369 T T T T T T T T C C C C T T T T T T C C
1 chr1_89229502 0 89229502 C C C C C C C C T T T T C C C C C C T T
1 chr1_89230308 0 89230308 G G G G G G G G A A A A G G G G G G A A
1 chr1_89240104 0 89240104 T T T T T T T T T T T T T T C T T T T T
1 chr1_89243798 0 89243798 C C C C T T C C C C C C T T T T T T C C
1 chr1_89250851 0 89250851 C C C C C C C C T T T T C C C C C C T T
1 chr1_89253186 0 89253186 G G G G G G G G G G G G G G G G A A G G
1 chr1_89254252 0 89254252 G G G G G G G G G G A G G G G G G G G G
1 chr1_89259145 0 89259145 T T T T T T T T T T T T C C T T T T T T
1 chr1_89267417 0 89267417 C C C C C C C C T T T T C C C C C C T T
1 chr1_89276111 0 89276111 G G A G G G G G G G G G G G A G G G G G
1 chr1_89281609 0 89281609 C C C C C C C C C C C C C C C C T T C C
1 chr1_89284326 0 89284326 C C A A A A C C A A A A A A A A A A A A
1 chr1_89287571 0 89287571 C C C T C C C C C C C C C C C C C C C C
1 chr1_89290188 0 89290188 A A A A A A A A A G A A A A A A A A G G
1 chr1_89291408 0 89291408 A A A A A A A A G G G G A A A A A A G G
1 chr1_89293790 0 89293790 G G G G G G G G A A A A G G G G G G A A
1 chr1_89298671 0 89298671 C C C C C T C C C C C C C C C C C C C C
1 chr1_89300308 0 89300308 G G G G G G G G G G G G G G G G A A G G
1 chr1_89301402 0 89301402 C C C C C C C C T T T T C T C C C C T T
1 chr1_89304763 0 89304763 G G G G G G G G G G G G C G G G G G G G
1 chr1_89305827 0 89305827 G G A A G G G G G G G G G G G G G G G G
1 chr1_89307289 0 89307289 C C C C C C C C A A A A C C C C C C A A
1 chr1_89320228 0 89320228 T T T T T T T T T T T T T T T T G G T T
1 chr1_89325402 0 89325402 T T T T T T T T C C C C T T T T T T C C
1 chr1_89326041 0 89326041 A A A C A A A A A A A A A A A A A A A A
1 chr1_89326781 0 89326781 G G A G G G G G G G G G G G G G G G G G
1 chr1_89329764 0 89329764 G G G G G G G G G G G G G G A G G G G G
1 chr1_89331262 0 89331262 G G G G G G G G G G A G G G G G G G G G
1 chr1_89334457 0 89334457 C C C T C C C C C C C C C C C C C C C C
1 chr1_89343521 0 89343521 C C C C C T C C C C C C C C C C C C C C
1 chr1_89349347 0 89349347 G G G G A A G G G G G G G G G G G G G G
1 chr1_89349587 0 89349587 C C C C T T C C C C C C C C C C C C C C
1 chr1_89350577 0 89350577 G G G G G G G G T T T T G G G G G G T T
1 chr1_89354035 0 89354035 A A A A A A A A C C C C A A A A A A C C
1 chr1_89355555 0 89355555 A A A A A A A A G G G G A A A A A A G G
1 chr1_89356844 0 89356844 C C C C C C C C C G C C C C C C C C G G
1 chr1_89358763 0 89358763 G G G G A G G G G G G G A A A A A A G G
1 chr1_89363373 0 89363373 T T C C C C C C C C C C C C C C C C C C
1 chr1_89364452 0 89364452 T T T T T T T T T T G G T T T T T T G G
1 chr1_89367628 0 89367628 G G A A A A G G G G G G G G G G G G G G
1 chr1_89379603 0 89379603 C T T T T T T T T T T T T T T T T T T T
1 chr1_89383008 0 89383008 T T T T T T T T T T T T G G T T T T T T
1 chr1_89383533 0 89383533 G G G G G G G G A A A A G G G G G G A A
1 chr1_89386264 0 89386264 A A A A A A A A G G G G A A A A A A G G
1 chr1_89389522 0 89389522 C C C C C C C C C C C C C C C G C C C C
1 chr1_89389683 0 89389683 T T T T T T T T T T T T T T T T A A T T
1 chr1_89390689 0 89390689 A A A A A A A A A A A A A A A G A A A A
1 chr1_89391751 0 89391751 T T C C C C T T C C C C C C C C C C C C
1 chr1_89392673 0 89392673 A A A A A A A A G G G G A A A A A A G G
1 chr1_89393764 0 89393764 C C C C C C C C T T T T C C C C C C T T
1 chr1_89394099 0 89394099 C C C C C C C C C C C C C T C C C C C C
1 chr1_89398431 0 89398431 C C C C A C C C C C C C C C C C C C C C
1 chr1_89399361 0 89399361 A A A A A A G G A A A A A A A A A A A A
1 chr1_89400621 0 89400621 G G G G G G G G G G G G A G G G G G G G
1 chr1_89402683 0 89402683 T T T T T T T T C C C C T T T T T T C C
1 chr1_89402698 0 89402698 C C C C C C C C C C C C C C C T C C C C
1 chr1_89403268 0 89403268 C C C C C C C C T T T T C C C C C C T T
1 chr1_89409561 0 89409561 A A A A A A A A T T T T A A A A A A T T
1 chr1_89411198 0 89411198 G G C C G G G G G G G G G G G G G G G G
1 chr1_89413590 0 89413590 C C C C C C C C C C C C C C C C T T C C
1 chr1_89414447 0 89414447 A A G G G G A A G G G G G G G G G G G G
1 chr1_89423049 0 89423049 G G G G G G G G C C C C G G G G G G C C
1 chr1_89425266 0 89425266 A T A A A A A A A A A A A A A A A A A A
1 chr1_89429442 0 89429442 C C C C C C C C C T C T C C C C C C C C
1 chr1_89437009 0 89437009 G G G G G G G G C C C C G G G G G G C C
1 chr1_89437525 0 89437525 G G G G G G G G A A A A G G G G G G A A
1 chr1_89438652 0 89438652 G G G G G G G G G G G G G G G T G G G G
1 chr1_89441107 0 89441107 T T T T T T T T G T G G T T T T T T G G
1 chr1_89442412 0 89442412 G G G G G G G G A G G G G G G G G G G G
1 chr1_89450458 0 89450458 G G G G G G G G G T G T G G G G G G G G
1 chr1_89463694 0 89463694 C C C C C C C C T T T T C C C C C C T T
1 chr1_89468055 0 89468055 A A A A A A A A G G G G A A A A A A A A
1 chr1_89468176 0 89468176 A A A A A A A A G G G G A A A A A A G G
1 chr1_89468985 0 89468985 G G A A A A G G A A A A A A A A A A A A
1 chr1_89472276 0 89472276 T T C C C C T T C C C C C C C C C C C C
1 chr1_89475126 0 89475126 A A G G G G A A G G G G G G G G G G G G
1 chr1_89480279 0 89480279 T T T T T T T T C C C C T T T T T T C C
1 chr1_89484428 0 89484428 T T C T T T T T T T T T T T T T T T T T
1 chr1_89484480 0 89484480 C C C C C C C C C C C C C T C C C C C C
1 chr1_89486244 0 89486244 G G G G G G G G G G G G G G G G A A G G
1 chr1_89487699 0 89487699 C C C C C C C C C C C C C C C C T T C C
1 chr1_89496170 0 89496170 C C C C C C C C C C C C A C C C C C C C
1 chr1_89498652 0 89498652 G G G G G G G G A G G G G G G G G G G G
1 chr1_89505043 0 89505043 T T C C T T T T T T T T T T T T T T T T
1 chr1_89505192 0 89505192 C C C C C C C C C C C C C C G G C C C C
1 chr1_89505311 0 89505311 C C A A A A C C A A A A A A A A A A A A
1 chr1_89505540 0 89505540 G G G G G G G G G G G G A G G G G G G G
1 chr1_89511083 0 89511083 C C C C T T C C C C C C C C C C C C C C
1 chr1_89527512 0 89527512 A A A A A A A A G G G G A A A A A A G G
1 chr1_89528163 0 89528163 C C C C C C C C C C C C C T C C C C C C
1 chr1_89528498 0 89528498 G G G G G G G G A A A A G G G G A A A A
1 chr1_89528709 0 89528709 T T C C C C T T T T T T C C C C C C T T
1 chr1_89528713 0 89528713 T T C C C C T T C C C C C C C C C C C C
1 chr1_89529253 0 89529253 A A A A A A A A G G G G A A A A A A G G
1 chr1_89534165 0 89534165 C C C C C C C C G G G G C C C C C C G G
1 chr1_89535761 0 89535761 C C A A A A C C C C C C C C C C C C C C
1 chr1_89536885 0 89536885 A A A A A A A A G G G G A A A A A A G G
1 chr1_89537841 0 89537841 G G G G G G G G A A A A G G G G G G A A
1 chr1_89540686 0 89540686 T T T T T T T T C C C C T T T T T T C C
1 chr1_89541439 0 89541439 C C C C C C C C T T T T C C C C C C T T
1 chr1_89545422 0 89545422 C C C C C C C C C C C C C C C C T T C C
1 chr1_89546658 0 89546658 G G G G G G G G G G G G G G G T G G G G
1 chr1_89546971 0 89546971 A A A A A A A A G G G G A A A A A A G G
1 chr1_89554185 0 89554185 T T T T T T T T C C C C T T T T T T C C
1 chr1_89556605 0 89556605 A A A A A A A A G G G G A A A A A A G G
1 chr1_89557762 0 89557762 C C C C C C C C C C C C C C C C A A C C
1 chr1_89558340 0 89558340 A A G G G G G G G G G G G G G G G G G G
1 chr1_89567547 0 89567547 T T T T T T T T C C C C T T T T T T C C
1 chr1_89577272 0 89577272 C C C C C C C C C C C C C T C C C C C C
1 chr1_89577740 0 89577740 C C C C C C C C C C C T C C C C C C C C
1 chr1_89580440 0 89580440 C C C C C C C C C C C C C C C C C T C C
1 chr1_89582027 0 89582027 T T T T T T T T T T C T T T T T T T T T
1 chr1_89588545 0 89588545 C C C C C C C C C C C C C T C C C C C C
1 chr1_89593297 0 89593297 A A A A A A A A A A A G A A A A A A A A
1 chr1_89594182 0 89594182 T T T T T T T T T T A T T T T T T T T T
1 chr1_89605204 0 89605204 G G G G G G G G G G G G A G G G G G G G
1 chr1_89607646 0 89607646 G G G G G G G G A G G G G G G G G G G G
1 chr1_89610624 0 89610624 G G G G G G A A G G G G G G G G G G G G
1 chr1_89613475 0 89613475 A A G G A G A A G G G G G G G G G G G G
1 chr1_89614706 0 89614706 T T T T T T T T G G G G T T T T T T G G
1 chr1_89625248 0 89625248 G G G G G G G G G G A G G G G G G G G G
1 chr1_89626548 0 89626548 T T T T C C T T C C C C C C T T C C C C
1 chr1_89650779 0 89650779 A A C C A C A A A A A A A A A A A A A A
1 chr1_89656230 0 89656230 A A G G G G A A G G G G G G A A G G G G
1 chr1_89659063 0 89659063 T T T T T T T T A A A A T T T T T T A A
1 chr1_89663373 0 89663373 A G G G G G G G G G G G G G G G G G G G
1 chr1_89669738 0 89669738 C C C C C C C C C C C C C T C C C C C C
1 chr1_89672467 0 89672467 T T A A T T T T T T T T T T T T T T T T
1 chr1_89675204 0 89675204 A C C C C C C C C C C C C C C C C C C C
1 chr1_89684084 0 89684084 T T T T T T T T C C C C T T T T T T C C
1 chr1_89685498 0 89685498 A A A A A A A A A G A G A A A A A A G G
1 chr1_89688308 0 89688308 G G G G A G G G A A A A G G G G G G A A
1 chr1_89694437 0 89694437 T T G G G G T T T T T T T T T T T T T T
1 chr1_89700983 0 89700983 C C C C C C C C T T T T C C C C C C T T
1 chr1_89702404 0 89702404 C C C C C C C C C C C T T T C C C C C C
1 chr1_89705117 0 89705117 G G G G G G G G G G G G G G A A G G G G
1 chr1_89705136 0 89705136 T T T T T T T T T T T T T T C T T T T T
1 chr1_89712859 0 89712859 T T T T T T T T T T T T T T T T G G T T
1 chr1_89713081 0 89713081 T T T T T T T T C C C C T T T T T T C C
1 chr1_89713936 0 89713936 C C C C C C C C T T T T C C C C C C T T
1 chr1_89721588 0 89721588 C C C C C C C C C C C C C C C C C G C C
1 chr1_89725874 0 89725874 C C C C C C C C T T T T C C C C C C T T
1 chr1_89727025 0 89727025 C T C C C C C C T T T T C C C C C C T T
1 chr1_89727072 0 89727072 T T T T T T T T T T T T C T T T T T T T
1 chr1_89728377 0 89728377 C T T T T T T T T T T T T T T T T T T T
1 chr1_89728894 0 89728894 T T T T T T T T T T A T T T T T T T T T
1 chr1_89729144 0 89729144 C C C C C C C C C C C C C C C C T T C C
1 chr1_89729552 0 89729552 C C C C C C C C C C C C C C A C C C C C
1 chr1_89730274 0 89730274 A G A A A G G G A G G G G G G G G G G G
1 chr1_89732041 0 89732041 A G G G G G G G G G G G G G G G G G G G
1 chr1_89732137 0 89732137 C C C C C C C C C C C C C T C C C C C C
1 chr1_89732692 0 89732692 C C C C C C C C T T T T C C C T C C T T
1 chr1_89737109 0 89737109 A G G G G G G G G G G G G G G G G G G G
1 chr1_89737278 0 89737278 G G A A G G G G G G G G G G G G G G G G
1 chr1_89744592 0 89744592 G G A G G G G G G G G G G G G G G G G G
1 chr1_89757338 0 89757338 A A T T T T T T T T T T T T T T T T T T
1 chr1_89759944 0 89759944 G G G G G G G G G G G G G G A G G G G G
1 chr1_89764738 0 89764738 C C C C C C C C A A A A C C C C C C A A
1 chr1_89767453 0 89767453 T T T T T T T T G G G G T T T T T T G G
1 chr1_89770761 0 89770761 G G G G G G G G G G G G G G A A G G G G
1 chr1_89772414 0 89772414 A A A A A A A A A A A C A A A A A A A A
1 chr1_89779289 0 89779289 A A A A A A A A A A A A A A A G A A A A
1 chr1_89780021 0 89780021 A A G G G G A A G G G G G G G G G G G G
1 chr1_89781263 0 89781263 T T T T T T T T G G G G T T T T T T G G
1 chr1_89785052 0 89785052 A A A A A A A A A A A A A A A A G G A A
1 chr1_89786188 0 89786188 C C C C C C C C T T T T C C C C C C T T
1 chr1_89795259 0 89795259 C C C C C C C C T T T T C C C C C C T T
1 chr1_89795332 0 89795332 C C C C C C C C C C C C C T C C C C C C
1 chr1_89795460 0 89795460 G G A G G G G G G G G G G G G G G G G G
1 chr1_89804208 0 89804208 A A A A A A A A C C C C A A A A A A C C
1 chr1_89808413 0 89808413 C C C C C T C C C C C C C C C C C C C C
1 chr1_89817446 0 89817446 C C C C C C C C T T T T C C C C C C T T
1 chr1_89817687 0 89817687 G G G G G G G G G G G G C G G G G G G G
1 chr1_89822012 0 89822012 T T T T T T T T C C C C T T T T T T C C
1 chr1_89822054 0 89822054 C C T T T T C C T T T T T T T T T T T T
1 chr1_89822454 0 89822454 C C C G C C C C C C C C C C C C C C C C
1 chr1_89824860 0 89824860 A A G G G G A A G G G G G G G G G G G G
1 chr1_89828785 0 89828785 T T T T T T T T T T T T T T C C T T T T
1 chr1_89829456 0 89829456 C C C C C C C C T T T T C C C C C C T T
1 chr1_89836679 0 89836679 G G G G G G G G G G G G G G A A G G G G
1 chr1_89839672 0 89839672 C C C C C C C C T T T T C C C C C C T T
1 chr1_89840115 0 89840115 T T T T T T T T C C C C T T T T T T C C
1 chr1_89840164 0 89840164 A A A A A A A A G G G G A A A A A A G G
1 chr1_89846855 0 89846855 C T T T T T C C T T T T T T T T T T T T
1 chr1_89853123 0 89853123 C C C C C C C C C C C C C C C C C T C C
1 chr1_89854823 0 89854823 C C C C C C C C C C C C C C C C A C C C
1 chr1_89855661 0 89855661 A A A A A A A A G G G G A A A A A A G G
1 chr1_89855979 0 89855979 T T C T C C T T C C C C C C C C C C C C
1 chr1_89856143 0 89856143 G G A G A A G G G G G G G G G G G G G G
1 chr1_89861163 0 89861163 T T T T T T T T G G G G T T T T T T G G
1 chr1_89863496 0 89863496 C C C C C C C C T T T T C C C C C C T T
1 chr1_89863991 0 89863991 A A A A A A A A T T T T A A A A A A T T
1 chr1_89865199 0 89865199 C C C C C C C C G G G G C C C C C C G G
1 chr1_89865802 0 89865802 T T A T T T T T T T T T T T T T T T T T
1 chr1_89867931 0 89867931 C C C C C T C C C C C C C C C C C C C C
1 chr1_89868164 0 89868164 A A A A A A A A A A A A A A A A A C A A
1 chr1_89868253 0 89868253 A A C C C C A A C C C C C C C C C C C C
1 chr1_89874523 0 89874523 C C C C C T C C C C C C C C C C C C C C
1 chr1_89881603 0 89881603 T T T T T T T T T T T T T T T T C C T T
1 chr1_89882097 0 89882097 A G A A A A A A A A A A A A A A A A A A
1 chr1_89886678 0 89886678 G G G G G G G G G G G G G G G G A A G G
1 chr1_89886690 0 89886690 A A A A A A A A G G G G A A A A A A G G
1 chr1_89890388 0 89890388 C C C C C C C C C C A C C C C C C C C C
1 chr1_89890697 0 89890697 C C C C C C C C T T T T C C C C C C T T
1 chr1_89893378 0 89893378 T T T T T T T T C C C C T T T T T T C C
1 chr1_89896577 0 89896577 A A A A A A A A T T T T A A A A A A T T
1 chr1_89900443 0 89900443 G G A A G G G G G G G G G G G G G G G G
1 chr1_89904949 0 89904949 T T A A A A T T A A A A A A A A A A A A
1 chr1_89907349 0 89907349 A A A A A A A A G G G G A A A A A A G G
1 chr1_89907843 0 89907843 C C C C C C C C C C A C C C C C C C C C
1 chr1_89912430 0 89912430 G G G G G G G G T T T T G G G G G G T T
1 chr1_89918017 0 89918017 G G G G G G G G T T T T G G G G G G T T
1 chr1_89919445 0 89919445 T T C C C C T T C C C C C C C C C C C C
1 chr1_89919521 0 89919521 A A T T T T A A T T T T T T A A T T T T
1 chr1_89922656 0 89922656 A A A A A A A A A A A A A A A A A T A A
1 chr1_89924570 0 89924570 G G G G G G G G G G G G G G G G A G G G
1 chr1_89927156 0 89927156 C C C C C C C C C C C C C T C C C C C C
1 chr1_89927973 0 89927973 C C C C C C C C C C C C C C T T C C C C
1 chr1_89930517 0 89930517 C C C C C C C C C C C C C C C T C C C C
1 chr1_89930875 0 89930875 G G G G G G G G G G G G G G A G G G G G
1 chr1_89933366 0 89933366 T T T T T T T T C C C C T T T T T T C C
1 chr1_89933410 0 89933410 C C C C C C C C G G C C C C C C C C G G
1 chr1_89935683 0 89935683 C C C C T T C C C C C C C C C C C C C C
1 chr1_89939258 0 89939258 C C C C C C C C C C C C C C G G C C C C
1 chr1_89939346 0 89939346 G G G G G G G G G G G G A G G G G G G G
1 chr1_89940840 0 89940840 C C C C C C C C T T T T C C C C C C T T
1 chr1_89942263 0 89942263 G G G G G G G G A A A A G G G G G G A A
1 chr1_89944338 0 89944338 T T T T T T T T C C C C T T T T T T C C
1 chr1_89948974 0 89948974 G G G G G G G G G G G G G G G G A G G G
1 chr1_89949154 0 89949154 G G G G A A G G A A A A A G G G G G A A
1 chr1_89951821 0 89951821 C C C C C C C C C C C C C T C C C C C C
1 chr1_89954548 0 89954548 C C C C C C C C T T T T C C C C C C T T
1 chr1_89956560 0 89956560 C T C C C C C C C C C C C C C C C C C C
1 chr1_89961910 0 89961910 T T C T C C T T C C C C T T T T T T C C
1 chr1_89962757 0 89962757 G G G G C G G G G G G G G G G G G G G G
1 chr1_89963239 0 89963239 A A A A A A A A G G G G A A A A A A G G
1 chr1_89964361 0 89964361 C C C C C C C C T T T T C C C C C C T T
1 chr1_89964743 0 89964743 A A A A A A A A G G G G A A A A A A G G
1 chr1_89965145 0 89965145 G G G G G G G G G G G G G G C C G G G G
1 chr1_89965600 0 89965600 T T T T T T T T T T T T T T T T A A T T
1 chr1_89969712 0 89969712 A A A C A A A A A A A A A A A A A A A A
1 chr1_89970465 0 89970465 G G G G G G G G G G G G G G A A G G G G
1 chr1_89972113 0 89972113 C C C C C T C C T T C T C C C C C C T T
1 chr1_89977212 0 89977212 C C C C C C C C T T T T C C C C C C T T
1 chr1_89978076 0 89978076 A A G G G G A A G G G G G G G G G G G G
1 chr1_89978226 0 89978226 G G G G G G G G A A A A G G G G G G A A
1 chr1_89983204 0 89983204 G G G G G G G G G G G G G G G G A A G G
1 chr1_89983384 0 89983384 T T T T T T T T C C C C T T T T T T C C
1 chr1_89985487 0 89985487 G G A A G G G G G G G G G G G G G G G G
1 chr1_89986295 0 89986295 C C C C C C C C C T C C C C C C C C C C
1 chr1_89988346 0 89988346 G G G G C G G G G G G G G G G G G G G G
1 chr1_89992451 0 89992451 G G G G G G G G G G G G A A A A G G G G
1 chr1_89997202 0 89997202 A A A A A A A A A A A A A A A A T T A A
1 chr1_90012417 0 90012417 C C C C C C C C T T T T C C C C C C T T
1 chr1_90018094 0 90018094 G G G G T T G G G G G G G G G G G G G G
1 chr1_90018558 0 90018558 C C C C C C C C G G G G C C C C C C G G
1 chr1_90023916 0 90023916 A A A A A A A A G G G G A A A A A A G G
1 chr1_90028830 0 90028830 C C C C C C C C C C C C T T C C C C C C
1 chr1_90034645 0 90034645 T T T T T T T T T T T T T T T T C C T T
1 chr1_90036108 0 90036108 C C C C C C C C C C C C C C C C T T C C
1 chr1_90039206 0 90039206 C C C C C C C C C C C C C C C C T T C C
1 chr1_90040004 0 90040004 C C C C C C C C C C C C C C C C T T C C
1 chr1_90040112 0 90040112 A A A A A A A A A A A A C C C C A A A A
1 chr1_90041970 0 90041970 C C C C C T C C C C C C C C C C C C C C
1 chr1_90044489 0 90044489 C C C C C C C C A A A A C C C C C C A A
1 chr1_90044632 0 90044632 C C C C C C C C C C C C C T C C C C C C
1 chr1_90045598 0 90045598 G G G G G G G G A A A A G G G G G G A A
1 chr1_90050903 0 90050903 C C C C C C T T C C C C C C C C C C C C
1 chr1_90054290 0 90054290 G G A A A A A A A A A A A A A A A A A A
1 chr1_90057173 0 90057173 A A A A A A A A G G G G A A A A A A G G
1 chr1_90057906 0 90057906 A A G G G G A A G G G G G G G G G G G G
1 chr1_90063587 0 90063587 A A A A A A A A G G G G A A A A A A G G
1 chr1_90063739 0 90063739 G G G G G G G G G G G G C G C C G G G G
1 chr1_90065903 0 90065903 T T T T T T T T A A A A T T T T T T A A
1 chr1_90065913 0 90065913 T T C C C C T T C C C C C C C C C C C C
1 chr1_90066975 0 90066975 C C C C A C C C C C C C C C C C C C C C
1 chr1_90068461 0 90068461 G G G G G G G G A A A A G G G G G G A A
1 chr1_90069631 0 90069631 A A A A A A A A G G A G A A A A A A G G
1 chr1_90069803 0 90069803 G G G G G G G G A A A A G G G G G G A A
1 chr1_90076765 0 90076765 A A A A A G A A A A A A A A A A A A A A
1 chr1_90076982 0 90076982 T T T T T T T T C C C C T T T T T T C C
1 chr1_90079764 0 90079764 G G A A A G G G G G G G G G G G A G G G
1 chr1_90081959 0 90081959 C C T T C C C C C C C C C C C C C C C C
1 chr1_90082167 0 90082167 G T G G G G G G G G G G G G G G G G G G
1 chr1_90082309 0 90082309 G G G G G G G G G G G G A G G G G G G G
1 chr1_90084917 0 90084917 G G G G G G G G G G G G A G G G G G G G
1 chr1_90087474 0 90087474 A A A A A A G G A A A A A A A A A A A A
1 chr1_90091238 0 90091238 A A A A A A A A T T T T A A A A A A T T
1 chr1_90092759 0 90092759 C C C C C C T T C C C C C C C C C C C C
1 chr1_90095555 0 90095555 C C C C C T C C C C C C C C C C C C C C
1 chr1_90096837 0 90096837 G G G G G G G G G G G G G G G G A A G G
1 chr1_90100733 0 90100733 A A A A A A A A G G G G A A A A A A G G
1 chr1_90100841 0 90100841 G G G G G G G G A A A A G G G G G G A A
1 chr1_90108823 0 90108823 C C C C C C C C T T T T C C C C C C T T
1 chr1_90109474 0 90109474 G G G G A G G G G G G G G G G G G G G G
1 chr1_90114950 0 90114950 C C C C C C C C T T T T C C C C C C T T
1 chr1_90117300 0 90117300 A A A A A A A A G G G G A A A A A A G G
1 chr1_90121467 0 90121467 A A A A A A A A G G G G A A A A A A G G
1 chr1_90123648 0 90123648 G G G G G G G G A A A A G G G G G G A A
1 chr1_90131405 0 90131405 G G A A A A G G G G G G A A A A A A G G
1 chr1_90137930 0 90137930 A A G G G G A A G G G G G G G G G G G G
1 chr1_90138090 0 90138090 G G G G A G G G G G G G G G G G G G G G
1 chr1_90138530 0 90138530 A A A A A A A A G G G G A A A A A A G G
1 chr1_90141341 0 90141341 G G A G A G G G G G G G G G G G G G G G
1 chr1_90143424 0 90143424 G G G G G G G G G G G T G G G G G G G G
1 chr1_90148300 0 90148300 G G G G G G G G A A A A G G G G G G A A
1 chr1_90149488 0 90149488 T T T T T T T T T T T T C C T T T T T T
1 chr1_90154875 0 90154875 T T C C C C T T C C C C C C C C C C C C
1 chr1_90162507 0 90162507 G G G G G G G G G G G G T T G G G G G G
1 chr1_90163245 0 90163245 G G G G A G G G G G G G G G G G G G G G
1 chr1_90163903 0 90163903 C C C C C C C C C C C C C C C C T T C C
1 chr1_90171616 0 90171616 T T C T C T T T T T T T T T T T T T T T
1 chr1_90172289 0 90172289 G G G G G G G G G G G G G G G T G G G G
1 chr1_90176886 0 90176886 A G G G G G G G G G G G G G G G G G G G
1 chr1_90178990 0 90178990 A A A A A A A A G G G G A A A A A A G G
1 chr1_90188559 0 90188559 T T T T T T T T C C C C T T T T T T C C
1 chr1_90188711 0 90188711 C C T T C C C C C C C C C C C C C C C C
1 chr1_90189031 0 90189031 A A A A A A A A A A A A A A A A G G A A
1 chr1_90191282 0 90191282 C C C C C C T T C C C C C C C C C C C C
1 chr1_90191691 0 90191691 G G G G G G G G G G C G G G G G G G G G
1 chr1_90200719 0 90200719 C C T T C C C C C C C C C C C C C C C C
1 chr1_90201841 0 90201841 G G G G G G G G G G G G G G G G A G G G
1 chr1_90202101 0 90202101 C C C C C T C C C C C C C C C C C C C C
1 chr1_90206027 0 90206027 G G G G G G G G G G G G G G A A G G G G
1 chr1_90209177 0 90209177 A A A A A A A A A A A A A A A A G G A A
1 chr1_90210162 0 90210162 A A A A A A A A A A A G A A A A A A G G
1 chr1_90216580 0 90216580 A A G G A A A A G G G G G G G G G G G G
1 chr1_90220317 0 90220317 T T T T T T T T C C C C T T T T T T T T
1 chr1_90221192 0 90221192 G G C C C C C C C C C C C C C C C C C C
1 chr1_90225280 0 90225280 A A G G G G A A G G G G G G G G G G G G
1 chr1_90228270 0 90228270 A A A A A A A A G G G G A A A A A A G G
1 chr1_90236730 0 90236730 C C C C A C C C C C C C C C C C C C C C
1 chr1_90239603 0 90239603 G G G G G G G G G G G G G G G G C G G G
1 chr1_90240265 0 90240265 C C C C C C C C C C C C C C C C A A C C
1 chr1_90241377 0 90241377 C C C C C C C C C T C C C C C C C C C C
1 chr1_90244325 0 90244325 C C C C C C C C C C C T C C C C C C C C
1 chr1_90244781 0 90244781 G G G G G G A A A A A G G G G G G G A A
1 chr1_90244796 0 90244796 G G G G G G G G G G G G G G G G A G G G
1 chr1_90248273 0 90248273 C C T T T T C C C C C C C C C C C C C C
1 chr1_90250630 0 90250630 G G G G G G G G G G G G G G G G A G G G
1 chr1_90252173 0 90252173 T T T T T T T T T T T T T T G T T T T T
1 chr1_90256082 0 90256082 A A A A A A A A G G G G A A A A A A G G
1 chr1_90260732 0 90260732 C C C C C C C C G G G G C C C C C C G G
1 chr1_90262233 0 90262233 T T T T T T T T C C C C T T T T T T C C
1 chr1_90269726 0 90269726 G G G G G G G G G G G G G G A G A G G G
1 chr1_90272297 0 90272297 G G G G G G G G G G G G G G A A G G G G
1 chr1_90272477 0 90272477 G G G G G G G G G G G G G G A A G G G G
1 chr1_90274209 0 90274209 C C A C C C C C C C C C C C C C C C C C
1 chr1_90274363 0 90274363 A A A A A A A A A A A A A A G G A A A A
1 chr1_90282270 0 90282270 G G G G G G G G G G G T G G G G G G T T
1 chr1_90290734 0 90290734 G G C C G G G G G G G G G G G G G G G G
1 chr1_90296856 0 90296856 C C C C C C C C C C C C C C C C C T C C
1 chr1_90297982 0 90297982 T T C C T T T T T T T T T T T T T T T T
1 chr1_90304738 0 90304738 A A A A A A A A G G G G A A A A A A G G
1 chr1_90311416 0 90311416 G G A G G G G G G G G G G G G G G G G G
1 chr1_90316449 0 90316449 A A A A A A A A G G G G A A A A A A G G
1 chr1_90318799 0 90318799 G G G G G G G G A A A A G G G G G G A A
1 chr1_90323532 0 90323532 G G G G G G G G A G G G G G G G G G G G
1 chr1_90325419 0 90325419 C C C C C C C C C C C C C C C C C T C C
1 chr1_90327546 0 90327546 G G G G G G G G A A A A G G G G G G A A
1 chr1_90329757 0 90329757 T T T T T T T T T T T T G T T T T T T T
1 chr1_90343235 0 90343235 A A G G G G A A G G G G G G G G G G G G
1 chr1_90345876 0 90345876 G G G G G G G G G G G G G G A A G G G G
1 chr1_90354116 0 90354116 G G G G G G G G G G G G A G G G A A G G
1 chr1_90356804 0 90356804 T T G G G G G G G G G G G G G G G G G G
1 chr1_90358732 0 90358732 A A A A A A A A G G G G A A A A A A G G
1 chr1_90364765 0 90364765 G G G G G G G G A A A A G G G G G G A A
1 chr1_90370262 0 90370262 C C C C C C C C C C C C C T C C C C C C
1 chr1_90371510 0 90371510 A A A A A A A A A A A A A A A A G G A A
1 chr1_90372704 0 90372704 G G G G G G G G G G G G G G G G A A G G
1 chr1_90372954 0 90372954 C C C C C T C C C C C C C C C C C C C C
1 chr1_90374793 0 90374793 T T C T T T T T T T T T T T T T T T T T
1 chr1_90377832 0 90377832 G G G G G G G G G G G G G G A G G G G G
1 chr1_90384707 0 90384707 C C C C C C C C C G C C C C C C C C C C
1 chr1_90392241 0 90392241 C C C C C C A A C C C C C C C C C C C C
1 chr1_90400190 0 90400190 G G C C G G G G G G G G G G G G G G G G
1 chr1_90401634 0 90401634 A A A A A A A A G G G G A A A A A A G G
1 chr1_90406071 0 90406071 A A G G G G A A G G G G G G G G G G G G
1 chr1_90412493 0 90412493 G G G G G G G G A G G G G G G G G G G G
1 chr1_90413621 0 90413621 G G G G G G G G G G A A G G G G G G G G
1 chr1_90419437 0 90419437 A G G G G G G G G G G G G G G G G G G G
1 chr1_90421323 0 90421323 T T T T T T T T G T G G T T T T T T T T
1 chr1_90423353 0 90423353 C C C C C C C C T T T T C C C C C C T T
1 chr1_90424687 0 90424687 G G G G G G G G G G A G G G G G G G G G
1 chr1_90430736 0 90430736 G G G G G G G G G G G G A G G G G G G G
1 chr1_90438119 0 90438119 A A G G A A A A A A A A A A A A A A A A
1 chr1_90445041 0 90445041 C C C C C C C C T T T T C C T T T T T T
1 chr1_90449573 0 90449573 C C A A A A C C A A A A A A A A A A A A
1 chr1_90450063 0 90450063 A A A A A A A A G G G G A A A A A A G G
1 chr1_90450239 0 90450239 A A A A A A A A A A A A A A A C A A A A
1 chr1_90450397 0 90450397 G G G G G G G G G G G G A G G G G G G G
1 chr1_90453099 0 90453099 T T T T T T T T T T C T T T T T T T T T
1 chr1_90453816 0 90453816 T T T T T T T T T T T T T T C T T T T T
1 chr1_90467171 0 90467171 G G G G G G G G G G G G A G G G G G G G
1 chr1_90467559 0 90467559 T T T T T T T T T T T T T T C C T T T T
1 chr1_90467959 0 90467959 T T T T T T T T T T T T T T T T C C T T
1 chr1_90469748 0 90469748 G G G G G G G G A G G G G G G G G G G G
1 chr1_90471277 0 90471277 T T T T T T T T C C C C T T T T T T C C
1 chr1_90472409 0 90472409 G G G G G G G G G G G G A A A A A A G G
1 chr1_90473105 0 90473105 A A A A A A A A G G G G A A A A A A G G
1 chr1_90473390 0 90473390 C C C C C C C C C C C C C C C G C C C C
1 chr1_90476658 0 90476658 A A A A A A A A A G G G A A A A A A G G
1 chr1_90477899 0 90477899 C C C C C T C C C C C C C C C C C C C C
1 chr1_90478312 0 90478312 G G G G G G C C G G G G G G G G G G G G
1 chr1_90487356 0 90487356 C C C C C C C C G G G G C C C C C C G G
1 chr1_90489406 0 90489406 A A A A A A A A A T A A A A A A A A A A
1 chr1_90492235 0 90492235 C C C C C C C C T T T T C C C C C C T T
1 chr1_90493841 0 90493841 C C C C C C C C C C C C C C A A C C C C
1 chr1_90495573 0 90495573 C C C C C C C C T T T T C C C C C C T T
1 chr1_90495911 0 90495911 C C T T C T C C C C C C C C C C C C C C
1 chr1_90498028 0 90498028 T T T T T T T T G G G G T T T T T T G G
1 chr1_90499262 0 90499262 C C C C C T C C C C C C C C C C C C C C
1 chr1_90499814 0 90499814 A A A A A A A A T T T T A A A A A A T T
1 chr1_90507022 0 90507022 C C C C C C C C C C C C T T C C C C C C
1 chr1_90507372 0 90507372 C C C C C T C C C C C C C C C C C C C C
1 chr1_90507373 0 90507373 G G G G A G G G G G G G G G G G G G G G
1 chr1_90507977 0 90507977 C C C C C C C C C C C C C T C C C C C C
1 chr1_90512368 0 90512368 T T T T T T T T C C C C C C C C C C C C
1 chr1_90517250 0 90517250 A A A A A A T T A A A A A A A A A A A A
1 chr1_90530429 0 90530429 T T T T T T T T T T T T T T A T T T T T
1 chr1_90536365 0 90536365 A A A A A G A A G G G G G G G G G G G G
1 chr1_90539113 0 90539113 A A A A A A A A G G G G A A A A A A G G
1 chr1_90543012 0 90543012 C C C C C C C C C C C C A A A A A A C C
1 chr1_90543250 0 90543250 C C C C C C C C C C A C C C C C C C C C
1 chr1_90544689 0 90544689 G G G G G G G G G G G G G G G G A A G G
1 chr1_90546041 0 90546041 G G G G G G G G G G G G T T G G G G G G
1 chr1_90553957 0 90553957 T T T T T T T T G G G G T T T T T T G G
1 chr1_90555429 0 90555429 A G G G G G G G G G G G G G G G G G G G
1 chr1_90556669 0 90556669 A A A A A G A A A A A A A A A A A A A A
1 chr1_90558550 0 90558550 A G A A G G A A G G G G G G G G G G G G
1 chr1_90563677 0 90563677 T T T T T T T T T T T T T T T T C C T T
1 chr1_90569885 0 90569885 G G G G G G G G G G G G G G A A G G G G
1 chr1_90573832 0 90573832 G G G G G G G G A A A A G G G G G G A A
1 chr1_90582844 0 90582844 G G G G G G G G C C C C G G G G G G C C
1 chr1_90587174 0 90587174 G G G G G G G G A G A G G G G G G G G G
1 chr1_90589590 0 90589590 C C C C C C C C C T C T C C C C C C C C
1 chr1_90595417 0 90595417 C C G G C C C C C C C C C C C C C C C C
1 chr1_90597491 0 90597491 A A A A A A G G A A A A A A A A A A A A
1 chr1_90599719 0 90599719 A A A A A C A A A A A A A A A A A A A A
1 chr1_90602266 0 90602266 A A G G A G A A A A A A A A A A A A A A
1 chr1_90604211 0 90604211 C C C C C C C C C C C C C C T T C C C C
1 chr1_90609576 0 90609576 C G C C C C C C C C C C C C C C C C C C
1 chr1_90610067 0 90610067 C C C C C C C C A A A A C C C C C C A A
1 chr1_90611757 0 90611757 C C C C C C C C T T T T C C C C C C T T
1 chr1_90612940 0 90612940 C C C C C C C C C C C C C C C C T T C C
1 chr1_90612983 0 90612983 G G G G G G G G C G G G G G G G G G G G
1 chr1_90616316 0 90616316 C C C C C C C C T T T T C C C C C C T T
1 chr1_90620035 0 90620035 T T T T T T T T T T T T C T T T T T T T
1 chr1_90621801 0 90621801 G G G G A A G G G G G G G G G G G G G G
1 chr1_90622798 0 90622798 G G G G G G G G A G G G G G G G G G G G
1 chr1_90622987 0 90622987 G G G G G G G G G G G G G G G G A A G G
1 chr1_90623571 0 90623571 A A A A A A A A A A A A A A G G A A A A
1 chr1_90624077 0 90624077 G G T T G G G G G G G G G G G G G G G G
1 chr1_90625115 0 90625115 C C C C C T C C C C C C C C C C C C C C
1 chr1_90629138 0 90629138 C C C C C C C C T T T T C C C C C C T T
1 chr1_90633149 0 90633149 A A A A A A A A G G G G A A A A A A G G
1 chr1_90636495 0 90636495 A A C C C C A A A A A A C C C C C C A A
1 chr1_90637941 0 90637941 C C C C C T C C C C C C C C C C C C C C
1 chr1_90639624 0 90639624 G G G G G G G G G G G G G G G G A A G G
1 chr1_90647182 0 90647182 T T T T T T T T T T T T G G T T T T T T
1 chr1_90648105 0 90648105 G G G G G G G G A A A A G G G G G G A A
1 chr1_90649277 0 90649277 G G G G G G G G G G A G G G G G G G G G
1 chr1_90656161 0 90656161 G G G G G G G G C G G G G G G G G G G G
1 chr1_90662590 0 90662590 T T T T T T T T C T T T T T T T T T T T
1 chr1_90669827 0 90669827 T T T T T T C C T T T T T T T T T T T T
1 chr1_90669911 0 90669911 A A A A A A A A A A A A A A A A G G A A
1 chr1_90670552 0 90670552 G G G G G G G G C C C C G G G G G G C C
1 chr1_90672821 0 90672821 A A A A A A A A G G G G A A A A A A G G
1 chr1_90672888 0 90672888 C C C C C C C C G G G G C C C C C C G G
1 chr1_90678132 0 90678132 G G G G G G G G G G G G G G T T G G G G
1 chr1_90680923 0 90680923 C C C C C C C C C C C C T T C C C C C C
1 chr1_90681160 0 90681160 C C C C C C C C C C C C C T C C C C C C
1 chr1_90684247 0 90684247 T T C T T T T T T T T T T T T T T T T T
1 chr1_90688113 0 90688113 T T T T T T T T T T T T T T C C T T T T
1 chr1_90695389 0 90695389 C C C C C C C C T T T T C C C C T T T T
1 chr1_90697399 0 90697399 C C C C C C C C C C C C A C C C C C C C
1 chr1_90702169 0 90702169 G G G G A G G G G G G G G G G G G G G G
1 chr1_90702289 0 90702289 G G G G G G G G G G G G A A A A A A G G
1 chr1_90705893 0 90705893 G G G G G G G G G G G G G G G G A A G G
1 chr1_90710079 0 90710079 C C C C C C C C T T T T C C C C C C T T
1 chr1_90710746 0 90710746 T T C C C C T T C C C C C C C C C C C C
1 chr1_90712356 0 90712356 T T T T C T T T T T T T T T T T T T T T
1 chr1_90715093 0 90715093 C C C C C C T T T T T T C C C C C C T T
1 chr1_90730421 0 90730421 A A A A A A G G A A A A A A A A A A A A
1 chr1_90739428 0 90739428 A A A A A A A A G G G G A A A A A A G G
1 chr1_90741083 0 90741083 T T T T T T T T C C C C T T T T T T C C
1 chr1_90748143 0 90748143 C C C C A C C C C C C C C C C C C C C C
1 chr1_90748165 0 90748165 A A A A A A A A C C C C A A A A A A C C
1 chr1_90761033 0 90761033 G G G G A G G G A A A A G G G G G G A A
1 chr1_90770552 0 90770552 A A A A A G A A A A A A A A A A A A A A
1 chr1_90776129 0 90776129 T T T T T T T T C C C C T T T T T T C C
1 chr1_90781740 0 90781740 G G G G G G G G G G A G G G G G G G G G
1 chr1_90783072 0 90783072 G G G G G G G G A A A A G G G G G G A A
1 chr1_90783318 0 90783318 G G G G A A G G G G G G G G G G G G G G
1 chr1_90788410 0 90788410 C C C C C C C C C C C C C C C T C C C C
1 chr1_90795503 0 90795503 C C C C C C C C C C C C C C C T C C C C
1 chr1_90797659 0 90797659 T T T T C T T T C C C C T T T T T T C C
1 chr1_90798338 0 90798338 T T T T C T T T T T T T T T T T T T T T
1 chr1_90800256 0 90800256 A A A A A A A A G G G G A A A A A A G G
1 chr1_90802489 0 90802489 G G G G G G G G C C C C G G G G G G C C
1 chr1_90803368 0 90803368 A A A A A G A A A A A A A A A A A A A A
1 chr1_90803830 0 90803830 C C C C C C C C T T T T C T C C C C T T
1 chr1_90805238 0 90805238 T T T T T T T T T T T T T T C T T T T T
1 chr1_90816041 0 90816041 G G G G G G G G C G G G G G G G G G G G
1 chr1_90823063 0 90823063 G G G G G G G G G G G G G G A G G G G G
1 chr1_90823360 0 90823360 G G G G G G G G G G C G G G G G G G G G
1 chr1_90824260 0 90824260 G G G G A G G G G G G G G G G G G G G G
1 chr1_90839145 0 90839145 C C C C C C C C C C C C T T C C C C C C
1 chr1_90842143 0 90842143 A A A A A A A A A A A T A A A A A A A A
1 chr1_90843032 0 90843032 A A A A A A A A T T T T A A A A A A T T
1 chr1_90851071 0 90851071 G G A A A A G G G G G G G G G G G G G G
1 chr1_90853266 0 90853266 G G T T T T G G T T T T T T T T T T T T
1 chr1_90853896 0 90853896 A G A G A G A G G G G G A G A G A G G G
1 chr1_90868939 0 90868939 G G G G G G G G A A A G G G G G G G G G
1 chr1_90875746 0 90875746 C C C C C C C C G G G G C C C C C C G G
1 chr1_90879045 0 90879045 C T C C C C C C C C C C C C C C C C C C
1 chr1_90885955 0 90885955 A A A A A A A A G G G G A A A A A A G G
1 chr1_90891858 0 90891858 T T T T T T T T T T T T A A T T T T T T
1 chr1_90901972 0 90901972 G G A A A A G G A A A A A A A A A A A A
1 chr1_90904253 0 90904253 T T T T T T T T T T T T T T T T C T T T
1 chr1_90907716 0 90907716 G G A A G G G G G G G G G G G G G G G G
1 chr1_90908843 0 90908843 T T T T T T T T C C C C T T T T T T C C
1 chr1_90913272 0 90913272 T T T T T T T T C T C C T T T T T T C C
1 chr1_90923459 0 90923459 G G G G G G T T G G G G G G G G G G G G
1 chr1_90929527 0 90929527 G G G G G G G G G G A G G G G G G G G G
1 chr1_90932945 0 90932945 C C C C C C C C T T T T C C C C C C T T
1 chr1_90932958 0 90932958 C C C C C C C C A A A A C C C C C C A A
1 chr1_90935244 0 90935244 G G G G G G G G T T T T G G G G G G T T
1 chr1_90938559 0 90938559 A A G G G G A A G G G G A A A A A A G G
1 chr1_90939046 0 90939046 T T G T G G T T T T T T T T T T T T T T
1 chr1_90940195 0 90940195 A T A A A A A A A A A A A A A A A A A A
1 chr1_90951557 0 90951557 C C C C C C C C T T T T C C C C C C T T
1 chr1_90964237 0 90964237 G G G G G G G G G G G G G G C C G G G G
1 chr1_90972332 0 90972332 A A A A A A A A A A A A T T T T T T A A
1 chr1_90972811 0 90972811 T T A T T T T T T T T T T T T T T T T T
1 chr1_90974365 0 90974365 C C C T C T C C C C C C C C C C C C C C
1 chr1_90975322 0 90975322 G G G G G G G G A A A A G G G G G G A A
1 chr1_90983866 0 90983866 A A A A A A A A G G G G A A A A A A G G
1 chr1_90989726 0 90989726 G G G G G G G G T T T T G G G G G G T T
1 chr1_90989901 0 90989901 T T T T T T T T C C C C T T T T T T C C
1 chr1_90990346 0 90990346 G G G G A G G G G G G G G G G G G G G G
1 chr1_90990468 0 90990468 G G G G A A G G A A A A G G G G G G A A
1 chr1_90995111 0 90995111 A A G G G G A A A A A A A A A A A A A A
1 chr1_90998704 0 90998704 T T T T T T T T C C C C T T T T T T C C
1 chr1_91000622 0 91000622 T T C T C T T T T T T T T T T T T T T T
1 chr1_91003625 0 91003625 G G G G A G G G G G G G G G G G G G G G
1 chr1_91009210 0 91009210 G G G G G G G G G G G G A G A G G G G G
1 chr1_91021776 0 91021776 T T T T T T A A T T T T T T T T T T T T
1 chr1_91026113 0 91026113 G G G G G G G G G G G G G G A A A A G G
1 chr1_91030946 0 91030946 G G G G G G A A G G G G G G G G G G G G
1 chr1_91032056 0 91032056 C G G G G G G G G G G G G G G G G G G G
1 chr1_91045374 0 91045374 T T T T T T T T T T T T T T T T C C T T
1 chr1_91049424 0 91049424 G G G G G G G G A A A A G G G G G G A A
1 chr1_91049931 0 91049931 C C C C C C C C C C C C C C C C T T C C
1 chr1_91051498 0 91051498 G G G G G G G G G G G G G G G G A A G G
1 chr1_91055322 0 91055322 C C C C C C C C T T T T C C C C C C T T
1 chr1_91060446 0 91060446 C C C C G G C C C C C C C C C C C C C C
1 chr1_91075539 0 91075539 C C T T C C C C T T T T C C C C C C T T
1 chr1_91080555 0 91080555 C C C C C C C C T T T T C C C C C C T T
1 chr1_91081418 0 91081418 G G A A A G G G G G G G G G G G G G G G
1 chr1_91082317 0 91082317 C C C C C C C C C T C C C C C C C C C C
1 chr1_91082498 0 91082498 C C C C C T C C C C C C C C C C C C C C
1 chr1_91086831 0 91086831 A A A A A A A A G G G G A A A A A A G G
1 chr1_91088656 0 91088656 G G G G G G G G G G G G G G A G G G G G
1 chr1_91092074 0 91092074 C C C C C C C C C C C C C C C G C C C C
1 chr1_91097712 0 91097712 G G T T T T G G T T T T T T T T T T T T
1 chr1_91103710 0 91103710 C C C C C C C C C C C C G G C C C C C C
1 chr1_91109489 0 91109489 T T T T T T T T T T G T T T T T T T T T
1 chr1_91128182 0 91128182 C C C C C C C C C C C C T T C C C C C C
1 chr1_91130446 0 91130446 C C C C C C C C C C C T C C C C C C C C
1 chr1_91133009 0 91133009 A A A A A A A A A G A A A A A A A A A A
1 chr1_91133304 0 91133304 C C C C C C C C C G C C C C C C C C C C
1 chr1_91135320 0 91135320 G G G G G G G G G T T T G G G G G G T T
1 chr1_91135534 0 91135534 A A A A A A A A A C A A A A A A A A A A
1 chr1_91136092 0 91136092 T T T T T T T T C C C C T T T T T T C C
1 chr1_91137534 0 91137534 G G G G G G G G G G G G G G A G G G G G
1 chr1_91138692 0 91138692 T T T T A T T T T T T T T T T T T T T T
1 chr1_91140924 0 91140924 G G G G G G G G G G G G G G G G A A G G
1 chr1_91145776 0 91145776 T T T T C T T T C C C C T T C T T T C C
1 chr1_91147784 0 91147784 G G G G G G G G G G G G G G A G G G G G
1 chr1_91148849 0 91148849 C C C C C C C C C C C C C C A C C C C C
1 chr1_91150441 0 91150441 T T G G G G T T T T T T T T T T T T T T
1 chr1_91151371 0 91151371 G G G G G G G G A A A A G G G G G G A A
1 chr1_91157546 0 91157546 C C C C C T C C T T T T C C C C C C T T
1 chr1_91161686 0 91161686 T T T T C T T T T T T T T T C C T T T T
1 chr1_91162777 0 91162777 G G A A G G G G G G G G G G G G G G G G
1 chr1_91166209 0 91166209 T T T T T T T T T T T T A A T T T T T T
1 chr1_91172420 0 91172420 A A G G G G A A G G G G G G G G G G G G
1 chr1_91172673 0 91172673 G G G G G G G G G G G G A G G G G G G G
1 chr1_91175838 0 91175838 C C G G G G C C C C C C G G G G G G C C
1 chr1_91178120 0 91178120 C C C C C C C C C C C C C C C T C C C C
1 chr1_91184747 0 91184747 T T T T T T T T G G G G T T T T T T G G
1 chr1_91186845 0 91186845 G G G G G G G G G G G G A G G G G G G G
1 chr1_91189029 0 91189029 C G C C C C C C C C C C C C C C C C C C
1 chr1_91189651 0 91189651 C C C C C C C C T T T T C C C C C C T T
1 chr1_91192731 0 91192731 A A A A A A A A G G G G A A A A A A G G
1 chr1_91193908 0 91193908 A G G G G G G G G G G G G G G G G G G G
1 chr1_91194436 0 91194436 A G A A G G G G A A A A G G G G G G A A
1 chr1_91196542 0 91196542 G G G G G G G G C G C G G G G G G G G G
1 chr1_91200227 0 91200227 G G A A A G G G G G G G G G G G G G G G
1 chr1_91201435 0 91201435 G G G G A G G G G G G G G G G G G G G G
1 chr1_91201479 0 91201479 G G G G G G G G T T T T G G G G G G T T
1 chr1_91204532 0 91204532 C C C C C C G G C C C C C C C C C C C C
1 chr1_91207762 0 91207762 A A A A A A A A A A A A A A A A G G A A
1 chr1_91207768 0 91207768 T T T T T T C C T T T T T T T T T T T T
1 chr1_91210810 0 91210810 G G A A A G G G G G G G G G G G G G G G
1 chr1_91211100 0 91211100 T T T T T T T T T T T T G G T T T T T T
1 chr1_91222710 0 91222710 A A A A A A A A A A A A A A A G A A A A
1 chr1_91223668 0 91223668 G G G G G G A A G G G G G G G G G G G G
1 chr1_91229566 0 91229566 C C C C C G C C C C C C C C C C C C C C
1 chr1_91234099 0 91234099 G G G G G G G G G G G G A G A G G G G G
1 chr1_91234708 0 91234708 G G G G G G G G G G G G C G G G G G G G
1 chr1_91237935 0 91237935 A A A A A A A A A A A A A A A A G G A A
1 chr1_91239218 0 91239218 A G G G G G G G G G G G G G G G G G G G
1 chr1_91239662 0 91239662 T T T T T T T T C C C C T T T T T T C C
1 chr1_91241240 0 91241240 T T T T T T T T G G G G T T T T T T G G
1 chr1_91244548 0 91244548 G G G G G G G G A G G G G G G G G G G G
1 chr1_91247365 0 91247365 C C C C C C C C C C C C C C T T C C C C
1 chr1_91249005 0 91249005 T T C T C C T T T T T T T T T T T T T T
1 chr1_91252693 0 91252693 G G G G G G G G A A A A G G G G G G A A
1 chr1_91256783 0 91256783 A A G G G G G G A A A A A A A A G G A A
1 chr1_91257852 0 91257852 G G G T G G G G T T T T G G G G G G T T
1 chr1_91262596 0 91262596 G G G G G G G G G G G G G G A G G G G G
1 chr1_91263060 0 91263060 C T C C C C C C C C C C C C C C C C C C
1 chr1_91264868 0 91264868 C C C T C C C C C C C C C C C C C C C C
1 chr1_91266840 0 91266840 C C C C C C C C T T T T C C C C C C T T
1 chr1_91270927 0 91270927 G G G G G G G G G G G G G G G G A G G G
1 chr1_91273622 0 91273622 T T T T T T T T C C C C T T T T T T C C
1 chr1_91279582 0 91279582 T T T T T T T T T T T T T T C C C C T T
1 chr1_91289442 0 91289442 C C C C C C C C T T T T C C C C C C T T
1 chr1_91300288 0 91300288 G G G G A G G G G G G G G G G G G G G G
1 chr1_91301637 0 91301637 C C C C C C C C C C C C T T T T T T C C
1 chr1_91302363 0 91302363 C C C C C C C C T T T T C C C C C C T T
1 chr1_91309368 0 91309368 T T C C T T T T T T T T T T T T T T T T
1 chr1_91309983 0 91309983 C C C C C C C C C C C T C C C C C C C C
1 chr1_91310343 0 91310343 A A A A A A A A A A A G A A A A A A A A
1 chr1_91313920 0 91313920 T T T T T T T T T T T T T T A T T T T T
1 chr1_91314537 0 91314537 G G G G G G G G A A A G G G G G G G A A
1 chr1_91315882 0 91315882 G G G G A G G G G G G G G G G G G G G G
1 chr1_91316140 0 91316140 C C C C C C C C C C C C C C C C T T C C
1 chr1_91317083 0 91317083 A A G G A A A A A A A A A A A A A A A A
1 chr1_91318781 0 91318781 G G G G G G G G G G G G A A G G G G G G
1 chr1_91320795 0 91320795 C C C C C C C C A C A C C C C C C C A A
1 chr1_91327942 0 91327942 C C C C A C C C C C C C C C C C C C C C
1 chr1_91332094 0 91332094 T T T T T T T T T T T T C T T T T T T T
1 chr1_91332826 0 91332826 A A A A A A A A A A A A G G A A A A A A
1 chr1_91334710 0 91334710 T T T T T T T T C C C C T T T T T T C C
1 chr1_91335365 0 91335365 C C C C C C C C T T T T C C C C C C T T
1 chr1_91335408 0 91335408 A A A A A A A A G G G G A A A A A A G G
1 chr1_91335466 0 91335466 C C C C C C C C C C C C C G C C C C C C
1 chr1_91343119 0 91343119 T T T T T T T T T T T T G T T T T T T T
1 chr1_91344163 0 91344163 C C C C A C C C C C C C C C C C C C C C
1 chr1_91347300 0 91347300 C C C C C C C C T T T T C C C C C C T T
1 chr1_91350081 0 91350081 C C T T T T T T T T T T T T T T T T T T
1 chr1_91351611 0 91351611 G G G G G G G G A G A G G G G G G G G G
1 chr1_91357712 0 91357712 G G G G G G G G G G G G G G G G A A G G
1 chr1_91359902 0 91359902 C C C C C T C C C C C C C C C C C C C C
1 chr1_91360181 0 91360181 G G A G A G G G G G G G G G G G G G G G
1 chr1_91361074 0 91361074 C C C C C C C C C G C C C C C C C C C C
1 chr1_91362237 0 91362237 C C C T C T C C C C C C C C C C C C C C
1 chr1_91363417 0 91363417 T T T T T T T T T T T T T T G G T T T T
1 chr1_91364231 0 91364231 G G G G G G G G G G G G G T G G G G G G
1 chr1_91381130 0 91381130 G G G G G G G G G G G G G G A A G G G G
1 chr1_91381380 0 91381380 G G G G G G G G G G G G G G T T G G G G
1 chr1_91385169 0 91385169 T T T T T T T T C C C C T T T T T T C C
1 chr1_91391535 0 91391535 T T T T T T T T T T T T T T T T A T T T
1 chr1_91393342 0 91393342 G G G G G G A A G G G G G G G G G G G G
1 chr1_91396975 0 91396975 G G G G G G G G A A A A G G G G G G A A
1 chr1_91397702 0 91397702 G G G G G G G G G G G G A G G G G G G G
1 chr1_91408142 0 91408142 G G G G G G G G G G G G C G G G G G G G
1 chr1_91416854 0 91416854 A A A A A A A A A A A A A A A A G G A A
1 chr1_91423170 0 91423170 T T T T T T T T T T T T T T T T C C T T
1 chr1_91423312 0 91423312 G G G G A G G G G G G G G G G G G G G G
1 chr1_91423709 0 91423709 G G G T G G G G G G G G G G G G G G G G
1 chr1_91425673 0 91425673 C C C C C C C C C C C C A C C C C C C C
1 chr1_91430337 0 91430337 G G G G G G G G G G G G G G C C G G G G
1 chr1_91430742 0 91430742 A A C C C C C C C C C C C C C C C C C C
1 chr1_91434543 0 91434543 A A A A A A A A A A A A A T A A A A A A
1 chr1_91436519 0 91436519 C C C C C C C C C C C C C C C T C C C C
1 chr1_91440414 0 91440414 C C C T C C C C C C C C C C C C C C C C
1 chr1_91441346 0 91441346 T T T T T T T T T T T T T T C C T T T T
1 chr1_91443000 0 91443000 G G G G G G G G A G A G G G G G G G G G
1 chr1_91445382 0 91445382 A A A A A A A A G G G G A A A A A A G G
1 chr1_91446389 0 91446389 C C T T T T T T T T T T T T T T T T T T
1 chr1_91446587 0 91446587 G G G G G G G G A A A A G G G G G G A A
1 chr1_91456678 0 91456678 A A A A A A A A G G G G A A A A A A G G
1 chr1_91458857 0 91458857 T T T T T T T T C T T T T T T T T T C C
1 chr1_91476387 0 91476387 G G G G G G G G G G G G T T G G G G G G
1 chr1_91482581 0 91482581 A A A A A A A A G G G G A A A A A A G G
1 chr1_91485122 0 91485122 T T T T T T C C T T T T T T T T T T T T
1 chr1_91490000 0 91490000 G G G G G G G G A G G G G G G G G G G G
1 chr1_91491432 0 91491432 G G G G G G G G G G G G A G G G G G G G
1 chr1_91497352 0 91497352 A A A A A A A A A A A A A A A A A G A A
1 chr1_91501344 0 91501344 C C C C C C C C C C C C C C A A C C C C
1 chr1_91512937 0 91512937 A A A A A A A A A A A A A A A G A A A A
1 chr1_91525279 0 91525279 A A A A A G A A A A A A A A A A A A A A
1 chr1_91531964 0 91531964 T T C C C C T T C C C C C C C C C C C C
1 chr1_91543058 0 91543058 T T G T G T T T T T T T T T T T T T T T
1 chr1_91548324 0 91548324 A A A A A A A A A G G G A A A A A A A A
1 chr1_91559959 0 91559959 G G G G G G G G G G G G G G G G A A G G
1 chr1_91567918 0 91567918 A A A A A A A A A A A A A A A A G G A A
1 chr1_91568645 0 91568645 A A A A A A A A A A A A G G A A A A A A
1 chr1_91569981 0 91569981 T T T T T T T T C T C T T T T T T T T T
1 chr1_91573217 0 91573217 C C C T C C C C C C C C C C C C C C C C
1 chr1_91573745 0 91573745 T T T T T T C C T T T T T T T T T T T T
1 chr1_91577061 0 91577061 A A A G A A A A A A A A A A A A A A A A
1 chr1_91581523 0 91581523 G G C C C C C C C C C C C C C C C C C C
1 chr1_91585921 0 91585921 C C C C C C C C C C A C C C C C C C C C
1 chr1_91586236 0 91586236 A A A A A A A A G G G G A A A A A A G G
1 chr1_91586846 0 91586846 G G G G G G G G A A A A G G G G G G A A
1 chr1_91591209 0 91591209 A A A A A A A A G G G G A A A A A A G G
1 chr1_91592061 0 91592061 A A A A A A A A A A A A A G A A A A A A
1 chr1_91601725 0 91601725 T T T T T T T T C C C C T T T T T T C C
1 chr1_91606805 0 91606805 C C C C C C C C C C C C A A C C C C C C
1 chr1_91608023 0 91608023 C C C C C C C C C C C C T T C C C C C C
1 chr1_91608149 0 91608149 G G G G G G G G A G G G G G G G G G G G
1 chr1_91610841 0 91610841 C C C C C C C C C C C C C C C C T T C C
1 chr1_91610967 0 91610967 C C C C A C C C C C C C C C C C C C C C
1 chr1_91617670 0 91617670 C C C C C T C C C C C C C C C C C C C C
1 chr1_91619999 0 91619999 A A A A G G A A A A A A A A A A A A A A
1 chr1_91622417 0 91622417 G G G G A G G G G G G G G G G G G G G G
1 chr1_91622723 0 91622723 C C C C C T C C C C C C C C C C C C C C
1 chr1_91623121 0 91623121 C C C C C C C C G G G G C C C C C C G G
1 chr1_91625261 0 91625261 A A A A A G A A A A A A A A A A A A A A
1 chr1_91628890 0 91628890 G G G G G G G G A A A A G G G G A A A A
1 chr1_91629904 0 91629904 G G T T G G G G G G G G G G G G G G G G
1 chr1_91641152 0 91641152 C C C C C C C C C C C G C C C C C C C C
1 chr1_91645050 0 91645050 G G G G G G G G G G G G G G A A G G G G
1 chr1_91645549 0 91645549 C C T T T T C C C C C C T T T T T T C C
1 chr1_91650647 0 91650647 T T T T T T T T C T C T T T T T T T C C
1 chr1_91650776 0 91650776 G G A A A A G G G G G G G G G G G G G G
1 chr1_91652620 0 91652620 G G G G G G G G G G G G A G G G G G G G
1 chr1_91654557 0 91654557 C C C C C C T T C C C C C C C C C C C C
1 chr1_91671009 0 91671009 G G G G G G G G A A A A G G G G G G A A
1 chr1_91671026 0 91671026 G G G G G G A A G G G G G G G G G G G G
1 chr1_91683739 0 91683739 A A A G A G A A A A A A A A A A A A A A
1 chr1_91691334 0 91691334 C C C C C C C C G G G G C C C C C C G G
1 chr1_91702046 0 91702046 G G G G G G G G G G G G T T G G G G G G
1 chr1_91702433 0 91702433 T T T T T T T T C C C C T T T T T T C C
1 chr1_91704363 0 91704363 C C C C C C C C T T T T C C C C C C T T
1 chr1_91708749 0 91708749 G G G G G G G G A G G G G G G G G G G G
1 chr1_91709789 0 91709789 A A A A A A A A C C C C A A A A A A C C
1 chr1_91713287 0 91713287 T T T T T T T T C C C C T T T T T T C C
1 chr1_91727804 0 91727804 T T T T T T T T T T T T A A T T T T T T
1 chr1_91732448 0 91732448 T T T T T T T T T T T T G T T T T T T T
1 chr1_91733044 0 91733044 G G G G G G G G A A A A G G G G G G A A
1 chr1_91734293 0 91734293 A A A A A A A A C C C C A A A A A A C C
1 chr1_91743384 0 91743384 G G G G G G G G A A A A G G G G G G A A
1 chr1_91747324 0 91747324 C C C C C C C C G G G G C C C C C C G G
1 chr1_91756049 0 91756049 G G T T T T G G G G G G G G G G G G G G
1 chr1_91756687 0 91756687 G G G G G G G G G G G G G G A G G G G G
1 chr1_91758700 0 91758700 G G T T G G G G G G G G G G G G G G G G
1 chr1_91769536 0 91769536 C C C C C C C C C C C C C G C C C C C C
1 chr1_91771850 0 91771850 C C C C C C T T C C C C C C C C C C C C
1 chr1_91772631 0 91772631 G G G G C G G G G G G G G G G G G G G G
1 chr1_91774214 0 91774214 A A A A A A A A A A A A G G A A A A A A
1 chr1_91776119 0 91776119 C C C C C C C C C C C C A C C C C C C C
1 chr1_91781736 0 91781736 C C C C C T C C C C C C C C C C C C C C
1 chr1_91783208 0 91783208 G G G G G G G G C G G G G G G G G G G G
1 chr1_91785073 0 91785073 C C C C C C A A C C C C C C C C C C C C
1 chr1_91785547 0 91785547 C C C C C C C C C C C C C C T T C C C C
1 chr1_91787538 0 91787538 A A A A A A A A A A A A A A A A A G A A
1 chr1_91796028 0 91796028 C C C C C C C C C C C C C C C C T T C C
1 chr1_91798105 0 91798105 T T T T T T T T A T A T T T T T T T T T
1 chr1_91800098 0 91800098 T T C T C T T T T T T T T T T T T T T T
1 chr1_91805623 0 91805623 G G G G G G G G A A A A G G G G G G A A
1 chr1_91813222 0 91813222 C C C C C C C C G G G G C C C C C C G G
1 chr1_91818909 0 91818909 C C C C C C C C C C C C T T C C C C C C
1 chr1_91827664 0 91827664 C C C C C C C C C C C C C C C C C T C C
1 chr1_91830244 0 91830244 A A A A A A A A G G G G G G G G G G G G
1 chr1_91830972 0 91830972 A A A A A A A A G G G G A A A A A A G G
1 chr1_91845339 0 91845339 G G A G A G G G G G G G G G G G G G G G
1 chr1_91845363 0 91845363 C C C C C G C C C C C C C C C C C C C C
1 chr1_91846403 0 91846403 G G C C C C C C C C C C C C C C C C C C
1 chr1_91854270 0 91854270 C C C C C C C C C C C C C C C C A C C C
1 chr1_91859353 0 91859353 A A G G G G G G G G G G G G G G G G G G
1 chr1_91867549 0 91867549 C C C C C C C C C T C C C C C C C C C C
1 chr1_91867825 0 91867825 A A A A A A A A G G G G A A A A A A G G
1 chr1_91871689 0 91871689 C C C C C C C C C C C C C C T T C C C C
1 chr1_91883715 0 91883715 G G G G G G G G G G G G A G G G G G G G
1 chr1_91890787 0 91890787 C C T T C C C C C C C C C C C C C C C C
1 chr1_91890987 0 91890987 C T C C C C T T C C C C C C C C C C C C
1 chr1_91891262 0 91891262 C C C C C C C C C C A A C C C C C C C C
1 chr1_91891482 0 91891482 A A A A A A A A G G G G A A A A A A G G
1 chr1_91897892 0 91897892 G G G G G G G G G G G G G G G G A A G G
1 chr1_91900900 0 91900900 C C C C C C C C T T T T C C C C C C T T
1 chr1_91902174 0 91902174 C C C C C C C C C C C C C C C C C T C C
1 chr1_91902689 0 91902689 T T G G G G G G G G G G G G G G G G G G
1 chr1_91903008 0 91903008 A A A A G G A A G G G G G G G G G G G G
1 chr1_91923280 0 91923280 A A A A A A A A G G G G A A A A A A G G
1 chr1_91928048 0 91928048 A G G G G G A A G G G G G G G G G G G G
1 chr1_91943636 0 91943636 C T C C C C C C C C C C C C C C C C C C
1 chr1_91958084 0 91958084 A A A A A G A A A A A A A A A A A A A A
1 chr1_91958228 0 91958228 G G G G G G G G G G A A A G G G G G G G
1 chr1_91964632 0 91964632 G G G G G G G G G G G G G G G G A A G G
1 chr1_91966314 0 91966314 T T T T T T T T T T T T T T A A T T T T
1 chr1_91974551 0 91974551 C C C C C C T T C C C C C C C C C C C C
1 chr1_91975697 0 91975697 C C C C C C C C C T C T C C C C C C C C
1 chr1_91975864 0 91975864 A A A A A A A A G G G G A A A A A A G G
1 chr1_91975990 0 91975990 C C C C C C C C A A A A C C C C C C A A
1 chr1_91976139 0 91976139 G G A A G G G G G G G G G G G G G G A A
1 chr1_91976792 0 91976792 A A G G G G A A A G A G G G G G G G A A
1 chr1_91977505 0 91977505 T T T T T T T T T T T T C T T T T T T T
1 chr1_91979486 0 91979486 T T T T T T T T C C C T T T T T T T C C
1 chr1_91980948 0 91980948 A A A A A A A A A A A A A G A A A A A A
1 chr1_91981875 0 91981875 G G G G G G G G G G G G G G G G T T G G
1 chr1_91983043 0 91983043 C C C C C C C C T T T T C C C C C C T T
1 chr1_91983474 0 91983474 C C C C C C C C T T T T C C C C C C T T
1 chr1_91990050 0 91990050 T T T T T T T T T T T T C T T T T T T T
1 chr1_91992418 0 91992418 G G G G G G G G G G G G G G G G A A G G
1 chr1_91993373 0 91993373 T T T T T T T T C C C C T T T T T T C C
1 chr1_91996534 0 91996534 A A A A A A A A A A A A A G A A A A A A
1 chr1_92008518 0 92008518 C C C C C C C C T T T T C C C C C C T T
1 chr1_92017958 0 92017958 G G G G G G A A G G G G G G G G G G G G
1 chr1_92024188 0 92024188 G G G G G G G G G G G G G G G G C C G G
1 chr1_92036540 0 92036540 G G G G G G G G G G G G A A A A G G G G
1 chr1_92037333 0 92037333 A A A G A A A A A A A A A A A A A A A A
1 chr1_92043683 0 92043683 A A A A A A A A A A A A A T A A A A A A
1 chr1_92051017 0 92051017 T T C C C C T T C C C C C C C C C C C C
1 chr1_92073455 0 92073455 C C C C C C C C C C C C C C C C T T C C
1 chr1_92073869 0 92073869 G G G G G G G G G G G G G G G G A A G G
1 chr1_92080944 0 92080944 C C C C C G C C C C C C C C C C C C C C
1 chr1_92092555 0 92092555 T T T T T T T T C C C C T T T T T T C C
1 chr1_92095863 0 92095863 A A G G G G A A G G G G A G G G G G G G
1 chr1_92101240 0 92101240 C C C C C C T T C C C C C C C C C C C C
1 chr1_92101376 0 92101376 T T T T T T T T C C C C T T T T T T C C
1 chr1_92108986 0 92108986 T T T T C T T T T T T T T T T T T T T T
1 chr1_92114564 0 92114564 A G G G G G G G G G G G G G G G G G G G
1 chr1_92124372 0 92124372 A A A A A A G G A A A A A A A A A A A A
1 chr1_92129154 0 92129154 C C C C C T C C C C C C C C C C C C C C
1 chr1_92136079 0 92136079 C C C C C C C C C C C T C C C C C C C C
1 chr1_92137639 0 92137639 C T C C C C C C C C C C C C C C C C C C
1 chr1_92138137 0 92138137 C C C C C C C C G G G G C C C C C C G G
1 chr1_92141443 0 92141443 C C G G C G C C C C C C C C C C C C C C
1 chr1_92145949 0 92145949 C C C C C C C C G G G G C C C C C C G G
1 chr1_92146932 0 92146932 C C C C C C C C C C C C G G C C C C C C
1 chr1_92147744 0 92147744 C C C C C C C C T T T T C C C C C C T T
1 chr1_92149342 0 92149342 G G A A A G G G G G G G G G G G G G G G
1 chr1_92150659 0 92150659 C C C C C C C C T T T T C C C C C C T T
1 chr1_92151653 0 92151653 C C C C C T C C C C C C C C C C C C C C
1 chr1_92153537 0 92153537 G G A A A G G G G G G G G G G G G G G G
1 chr1_92155960 0 92155960 A G G G G G G G G G G G G G G G G G G G
1 chr1_92158865 0 92158865 C C C C C C C C C C C C C C C C T T C C
1 chr1_92161010 0 92161010 G G G G G G T T G G G G G G G G G G G G
1 chr1_92168152 0 92168152 C C C C C C C C T T T T C C C C C C T T
1 chr1_92175043 0 92175043 G G G G G G G G A A A A G G G G G G A A
1 chr1_92175063 0 92175063 T T T T T T T T C C C C T T T T T T C C
1 chr1_92178493 0 92178493 C C C C C C C C C C C C C C C C T T C C
1 chr1_92201214 0 92201214 A C A A A A A A A A A A A A A A A A A A
1 chr1_92210262 0 92210262 A A A A A A A A A A A A C C A A A A A A
1 chr1_92211959 0 92211959 A G A A A A A A A A A A A A A A A A A A
1 chr1_92218490 0 92218490 T T C C C C T T T T T T T T T T T T T T
1 chr1_92218893 0 92218893 A A A A A A A A G G G G A A A A A A G G
1 chr1_92221308 0 92221308 C C C C C C C C T T T T C C C C C C T T
1 chr1_92231309 0 92231309 C C T T T T C C T T T T T T T T T T T T
1 chr1_92234068 0 92234068 T T T T T T T T T T C T T T T T T T T T
1 chr1_92259297 0 92259297 C C C C C C C C C T C C C C C C C C C C
1 chr1_92264558 0 92264558 C C C C C C C C C C C C G G C C G G C C
1 chr1_92268508 0 92268508 G G G G G G G G G G G G A G G G G G A A
1 chr1_92269061 0 92269061 G G G G G G G G A A A A G G G G G G A A
1 chr1_92273699 0 92273699 T T T T T T T T T T T T G G G G G G T T
1 chr1_92274577 0 92274577 G G G G G G G G G G C C G G G G G G C C
1 chr1_92277676 0 92277676 A T T T T T A A T T T T T T T T T T T T
1 chr1_92278100 0 92278100 A A A A A A A A G G G G G G G G G G G G
1 chr1_92279210 0 92279210 C T C C C C C C C C C C C C C C C C C C
1 chr1_92282560 0 92282560 T T T T G T T T T T T T T T T T T T T T
1 chr1_92283871 0 92283871 C C C C C C C C C C C C C C C C T T C C
1 chr1_92285228 0 92285228 A A G G A G A A G G G G G G G G G G G G
1 chr1_92291446 0 92291446 A C A A A A A A A A A A A A A A A A A A
1 chr1_92295069 0 92295069 T T C C C C T T C C C C C C C C C C C C
1 chr1_92298348 0 92298348 C C C C C C C C C C C C C T C C C C C C
1 chr1_92301725 0 92301725 C C C C C C C C C T C T C C C C C C T T
1 chr1_92301845 0 92301845 C C C C C C C C C C C C C T C C C C C C
1 chr1_92310472 0 92310472 C C C C C C C C C C C C T T C C C C C C
1 chr1_92311090 0 92311090 T T T T T T T T T T T T T T C C T T T T
1 chr1_92311342 0 92311342 A A A A A A A A G G G G A A A A A A G G
1 chr1_92317003 0 92317003 T T T T T T T T C C C C T T T T T T C C
1 chr1_92326159 0 92326159 C C C C C C C C C C C C C C C T C C C C
1 chr1_92328652 0 92328652 A A A A A A A A A A A A A A A G A A A A
1 chr1_92336757 0 92336757 G G G G G G A A G G G G G G G G G G G G
1 chr1_92338030 0 92338030 G T G G G G G G G G G G G G G G G G G G
1 chr1_92338406 0 92338406 G G G G G G G G C C C C G G G G G G C C
1 chr1_92342503 0 92342503 C T C C C C C C C C C C C C C C C C C C
1 chr1_92343960 0 92343960 C C C C C C C C C C C C C C C C T T C C
1 chr1_92348794 0 92348794 G G G G G G G G G G G G A G G G G G G G
1 chr1_92348927 0 92348927 T T T T T T T T T T T T T T T T G G T T
1 chr1_92349557 0 92349557 G G G G G G G G G G G G G G G G C C G G
1 chr1_92351952 0 92351952 C C C C C C C C T T T T C C C C C C T T
1 chr1_92354387 0 92354387 G G G G G G A A G G G G G G G G G G G G
1 chr1_92368217 0 92368217 T T T T T T T T T T T T T T T T C C T T
1 chr1_92368985 0 92368985 A A A A A A A A G G G G A A A A A A G G
1 chr1_92372463 0 92372463 G G G G G G G G A A A A G G G G G G A A
1 chr1_92374479 0 92374479 G G G G G G G G C C C C G G G G G G C C
1 chr1_92376261 0 92376261 C C C C C T C C C C C C C C C C C C C C
1 chr1_92377089 0 92377089 G G G G G G G G G G G G A G G G G G G G
1 chr1_92378485 0 92378485 T T C C C C T T C C C C C C C C C C C C
1 chr1_92383298 0 92383298 T T C C C C T T C C C C C C C C C C C C
1 chr1_92389802 0 92389802 C C G G G G C C C C C C C C C C C C C C
1 chr1_92390141 0 92390141 C C C C C C C C C C C C C C T T C C C C
1 chr1_92393686 0 92393686 C C C C C C C C C C C C C C G G C C C C
1 chr1_92397473 0 92397473 G G G G G G G G G G G G G G G G A G G G
1 chr1_92398145 0 92398145 G G G G G G G G A A A A G G G G G G A A
1 chr1_92403273 0 92403273 G G G G G G G G G G G G A G G G G G G G
1 chr1_92404879 0 92404879 T T T T T T T T G G G G T T T T T T G G
1 chr1_92410818 0 92410818 C C C C C C C C T T T T C C C C C C T T
1 chr1_92423419 0 92423419 T T T T T T T T C C C C T T T T T T C C
1 chr1_92431615 0 92431615 T T T T T T T T T T T T C T T T T T T T
1 chr1_92434052 0 92434052 G G G G G G G G G G C G G G G G G G G G
1 chr1_92434446 0 92434446 C C C C C C C C T T T T C C C C C C T T
1 chr1_92440632 0 92440632 T T T T T T T T T T T T T T G G T T T T
1 chr1_92448957 0 92448957 C C C C C C C C C C C C C C C C A A C C
1 chr1_92451449 0 92451449 T T C T C T T T T T T T T T T T T T T T
1 chr1_92481107 0 92481107 G G G G G G G G C C C C G G G G G G C C
1 chr1_92488057 0 92488057 G G A A A A G G G G G G G G G G G G G G
1 chr1_92491773 0 92491773 C C C C C C C C C C C C C C C C T T C C
1 chr1_92494477 0 92494477 C C C C C C C C T T T T C C C C C C T T
1 chr1_92502204 0 92502204 A A A A A A A A G G G G G G G G G G G G
1 chr1_92503814 0 92503814 G G A G A G G G G G G G G G G G G G G G
1 chr1_92505388 0 92505388 A A A G A A A A A A A A A A A A A A A A
1 chr1_92508907 0 92508907 A A A A A A A A G G G G A A A A A A G G
1 chr1_92509539 0 92509539 G G G G G G G G G G G G G G G G A A G G
1 chr1_92520942 0 92520942 C C C C C C C C C C C C C G C C C C C C
1 chr1_92525777 0 92525777 C C C C C C C C T T T T C C C C C C T T
1 chr1_92526859 0 92526859 A A A A A A A A C C C C C C C C C C C C
1 chr1_92528103 0 92528103 A G A A A A A A A A A A A A A A A A A A
1 chr1_92531176 0 92531176 A A A A A A A A G G G G A A A A A A G G
1 chr1_92537339 0 92537339 G G G G G G G G G G G G G G A G G G G G
1 chr1_92540298 0 92540298 G G G G G G G G A A A A G G G G G G A A
1 chr1_92540465 0 92540465 C C C C C C C C C C C C A C C C C C C C
1 chr1_92547957 0 92547957 G T T T T T T T T T T T T T T T T T T T
1 chr1_92556222 0 92556222 G G G G G G G G G G G G A G G G G G G G
1 chr1_92562982 0 92562982 C C C C C C C C C C C C C C G G C C C C
1 chr1_92568231 0 92568231 A A A A A A A A G G G G A A A A A A G G
1 chr1_92572647 0 92572647 C C C C C C C C T T T T C C C C C C T T
1 chr1_92586252 0 92586252 A A A A A A A A G G G G A A A A A A G G
1 chr1_92586386 0 92586386 C T C C C C C C C C C C C C C C C C C C
1 chr1_92590712 0 92590712 G G G G G G G G G G G G G G A G G G G G
1 chr1_92597336 0 92597336 T T T T T T T T C C C C T T T T T T C C
1 chr1_92598425 0 92598425 C C C C C C C C C C C C C T C C C C C C
1 chr1_92599117 0 92599117 C C C C C C C C C C C C C C C C C T C C
1 chr1_92600836 0 92600836 G G G G A A G G G G G G G G G G G G G G
1 chr1_92605597 0 92605597 T T T T T T T T T T T T G T T T T T T T
1 chr1_92615294 0 92615294 T T T T T T T T C C C C T T T T T T C C
1 chr1_92615830 0 92615830 C C C C C C C C C C C C C C C C A A C C
1 chr1_92619826 0 92619826 A A A A A A A A G G G G A A A A A A G G
1 chr1_92622318 0 92622318 A A A C A A A A A A A A A A A A A A A A
1 chr1_92630972 0 92630972 G G G G G G G G G G G G G G A G G G G G
1 chr1_92635057 0 92635057 C C C C C T C C T T T T C C C C C C T T
1 chr1_92646942 0 92646942 A A A A A A A A A A A G A A A A A A G G
1 chr1_92647124 0 92647124 A A G G G G A A A A A A A A A A A A A A
1 chr1_92656345 0 92656345 C C C C C C T T C C C C C C C C C C C C
1 chr1_92657907 0 92657907 A A A A A A A A C C A C A A A A A A A A
1 chr1_92664258 0 92664258 A A A A A A A A G G G G A A A A A A G G
1 chr1_92671797 0 92671797 T T T T T T T T T T T T T T T T A T T T
1 chr1_92673011 0 92673011 T T C C C T T T T T T T T T T T T T T T
1 chr1_92677237 0 92677237 C C C C C C C C G G G G C C C C C C G G
1 chr1_92679338 0 92679338 G G G G G G G G A A A A G G G G G G A A
1 chr1_92683869 0 92683869 A A A A A A A A G G G G A A A A A A G G
1 chr1_92691490 0 92691490 G G G G G G G G G G G G A G G G G G G G
1 chr1_92701110 0 92701110 T T T T T T T T A A A A T T T T T T A A
1 chr1_92701443 0 92701443 T T T T T T C C T T T T T T T T T T T T
1 chr1_92710267 0 92710267 T T T T T T T T C C C C C C C C C C C C
1 chr1_92718362 0 92718362 T T C C C C T T C C C C C C C C C C C C
1 chr1_92720446 0 92720446 C C C C C C C C C C C C C T C C C C T T
1 chr1_92724297 0 92724297 C C C C C C C C C C C C C C C C T T C C
1 chr1_92726547 0 92726547 C C C C C C C C C C C C C T C C C C C C
1 chr1_92726579 0 92726579 C C C C C C C C C C C C C C C C T T C C
1 chr1_92728799 0 92728799 T T T T T T T T T T T T T T C C T T T T
1 chr1_92739290 0 92739290 G G G G G G G G G G G G G G C G G G G G
1 chr1_92743465 0 92743465 A A A A A A A A G G G G A A A A A A G G
1 chr1_92759778 0 92759778 T T T T T T T T A A A A T T T T T T A A
1 chr1_92763667 0 92763667 C C C C C C C C G G G G C C C C C C G G
1 chr1_92770888 0 92770888 G G G G G G G G G G G G A G G G G G G G
1 chr1_92770893 0 92770893 T T C C C C T T C C C C C C C C C C C C
1 chr1_92771062 0 92771062 G G G G G G G G A A A A G G G G G G A A
1 chr1_92771818 0 92771818 G G G G G G G G G G G G G T G G G G G G
1 chr1_92775141 0 92775141 T T T T T T G G T T T T T T T T T T T T
1 chr1_92775245 0 92775245 A A A A A A A A G G G G A A A A A A G G
1 chr1_92788299 0 92788299 A A G G G G A A G G G G G G G G G G G G
1 chr1_92791954 0 92791954 C C A A A A C C C C C C C C C C C C C C
1 chr1_92794616 0 92794616 G T T T T T T T T T T T T T T T T T T T
1 chr1_92795030 0 92795030 C C C C C C C C C C C T C C C C C C C C
1 chr1_92806080 0 92806080 C C C C C C C C T T T T C C C C C C T T
1 chr1_92806312 0 92806312 A A A A A A A A A A A A A G A A A A A A
1 chr1_92808272 0 92808272 A A A A A A A A A A A A A A A G A A A A
1 chr1_92817438 0 92817438 C C C C C C C C G G C G C C C C C C C C
1 chr1_92820620 0 92820620 T T T T T T T T G G G G T T T T T T G G
1 chr1_92820725 0 92820725 G G G G G G G G A A G G G G G G G G G G
1 chr1_92824121 0 92824121 G G G G G G G G C C G G G G G G G G G G
1 chr1_92824870 0 92824870 G G G G G G G G G G G G G G A G G G G G
1 chr1_92828271 0 92828271 A A A A A A A A G G G G A A A A A A G G
1 chr1_92834555 0 92834555 T T T T T T T T T T C T T T T T T T T T
1 chr1_92841578 0 92841578 A A A A A A A A A A A A A A A G A A A A
1 chr1_92843873 0 92843873 G G G G G G G G G G G G G G G G A A G G
1 chr1_92844154 0 92844154 G G A A A A G G A A A A A A A A A A A A
1 chr1_92844185 0 92844185 G G G G G G G G A A A A G G G G G G A A
1 chr1_92847208 0 92847208 T T T T T T T T C C C C T T T T T T C C
1 chr1_92854065 0 92854065 G G G G G G G G G G G G G G A G G G G G
1 chr1_92857669 0 92857669 C C C C C C C C C C C C C C T T C C C C
1 chr1_92874206 0 92874206 G G G G G G G G A A A G G G G G G G G G
1 chr1_92880179 0 92880179 T T T T T T T T T T T T T T T T C T T T
1 chr1_92882692 0 92882692 G G G G G G G G G G G G G G G G A G G G
1 chr1_92892631 0 92892631 T T C C C C T T C C C C C C C C C C C C
1 chr1_92893904 0 92893904 T T T T T T C C T T T T T T T T T T T T
1 chr1_92896251 0 92896251 C C C C C C C C C C C C C T C C C C C C
1 chr1_92907248 0 92907248 G G G G G G G G A A A A G G G G G G A A
1 chr1_92908443 0 92908443 G G G G G G G G A A A A G G G G G G A A
1 chr1_92925275 0 92925275 G G G G G G G G G G G G G G G G A A G G
1 chr1_92939288 0 92939288 G G G G G G G G G G G G G G G G A A G G
1 chr1_92948355 0 92948355 G G G G C G G G G G G G G G G G G G G G
1 chr1_92955740 0 92955740 G G G G A G G G G G G G G G G G G G G G
1 chr1_92962004 0 92962004 G G G G G G G G A A A A G G G G G G A A
1 chr1_92965016 0 92965016 T T T T T T T T C C C C T T T T T T C C
1 chr1_92965867 0 92965867 C T T T T T T T T T T T T T T T T T T T
1 chr1_92975769 0 92975769 A A G G G G A A A A A A A A A A A A A A
1 chr1_92976629 0 92976629 C C C C C C C C C C C C C T C C C C C C
1 chr1_92983614 0 92983614 G G G G G G G G G G G G G G G G A A G G
1 chr1_92992682 0 92992682 C T C C C C C C C C C C C C C C C C C C
1 chr1_92999740 0 92999740 G G G G G G G G G G G G G G A A G G G G
1 chr1_93002359 0 93002359 T T T T T T T T C C C C T T T T T T C C
1 chr1_93003076 0 93003076 G G A A A A G G G G G G G G G G G G G G
1 chr1_93011668 0 93011668 C C C C C C C C C C C T C C C C C C C C
1 chr1_93014764 0 93014764 C C A A A A C C C C C C C C C C C C C C
1 chr1_93014837 0 93014837 T T T T T T T T C C C C T T T T T T C C
1 chr1_93025815 0 93025815 T T T T T T T T T T A T T T T T T T T T
1 chr1_93025918 0 93025918 C C C C C C C C C C C C C C T T C C C C
1 chr1_93031899 0 93031899 G G A A A A G G G G G G G G G G G G G G
1 chr1_93032758 0 93032758 C C C C C C C C C C C C C T C C C C C C
1 chr1_93039145 0 93039145 T T T T T T T T C C C C T T T T T T C C
1 chr1_93046008 0 93046008 C C C C C C C C C C C C C C C C T T C C
1 chr1_93047116 0 93047116 A A G G G G G G G G G G G G G G G G G G
1 chr1_93057179 0 93057179 G G G G G G G G G G G G G G G G T T G G
1 chr1_93064071 0 93064071 C C C C C C C C C C C C T T C C C C C C
1 chr1_93069953 0 93069953 C C C C C C C C C C C C C T C C C C C C
1 chr1_93071337 0 93071337 A A A A A A A A C C C C A A A A A A C C
1 chr1_93074354 0 93074354 T T T T T T T T T T C T T T T T T T T T
1 chr1_93080527 0 93080527 C C C C C C C C C C C C C C C T C C C C
1 chr1_93080686 0 93080686 C C C C C C C C C C C C C C C C G G C C
1 chr1_93082230 0 93082230 A A A T A A A A A A A A A A A A A A A A
1 chr1_93088194 0 93088194 A A G G G G A A G G G G G G G G G G G G
1 chr1_93088970 0 93088970 C C C C C C C C G G G G C C C C C C G G
1 chr1_93092698 0 93092698 T T T T T T T T G G G G T T T T T T G G
1 chr1_93108484 0 93108484 T T C C C C T T C C C C C C C C C C C C
1 chr1_93111251 0 93111251 A G A A A A A A A A A A A A A A A A A A
1 chr1_93111302 0 93111302 C T C C C C C C C C C C C C C C C C C C
1 chr1_93117182 0 93117182 G G G G G G G G G G G G G G G G A A G G
1 chr1_93119109 0 93119109 C C C C A C C C C C C C C C C C C C C C
1 chr1_93129983 0 93129983 A A A A A C A A A A A A A A A A A A A A
1 chr1_93155489 0 93155489 A A A A A A A A A A A T A A A A A A A A
1 chr1_93158694 0 93158694 A A A A A A A A A A A A A A A C A A A A
1 chr1_93160443 0 93160443 C C C C C C C C C C C C T T T T T T C C
1 chr1_93167701 0 93167701 T T C C C C T T C C C C C C C C C C C C
1 chr1_93169084 0 93169084 C C T T T T C C C C C C T T T T T T C C
1 chr1_93176225 0 93176225 C C C C C C C C C C C G C C C C C C C C
1 chr1_93176873 0 93176873 G G G G A G G G G G G G G G G G G G G G
1 chr1_93184346 0 93184346 A A A A A A A A G G G G A A A A A A G G
1 chr1_93189560 0 93189560 G G G G G G G G G G G G A G G G G G G G
1 chr1_93193566 0 93193566 G G G G G G G G G G G G A G A A G G G G
1 chr1_93197564 0 93197564 G G A A A G G G G G G G G G G G G G G G
1 chr1_93199435 0 93199435 T T C C C C T T C C C C C C C C C C C C
1 chr1_93203330 0 93203330 C C C C C C C C T T T T C C C C C C T T
1 chr1_93207611 0 93207611 G G G G G G G G G G G G G G A G G G G G
1 chr1_93211926 0 93211926 T T T T T T T T A A A A T T T T T T A A
1 chr1_93212629 0 93212629 C C C C C C C C C C C C C C C C A A C C
1 chr1_93215201 0 93215201 G G G G G G G G C C C C G G G G G G C C
1 chr1_93222682 0 93222682 C C C C C G C C C C C C C C C C C C C C
1 chr1_93223596 0 93223596 T T T T C T T T T T T T T T T T T T T T
1 chr1_93225090 0 93225090 C C C C C C C C C C C C C T C C C C C C
1 chr1_93225974 0 93225974 C C C C C C C C C C C C C C T T C C C C
1 chr1_93226712 0 93226712 C C C C C C C C T T T T C C C C C C T T
1 chr1_93229929 0 93229929 T T T T T T C C T T T T T T T T T T T T
1 chr1_93230448 0 93230448 G G G G G G G G G G G G G T G G G G G G
1 chr1_93244930 0 93244930 G G G G G G A A G G G G G G G G G G G G
1 chr1_93245150 0 93245150 C C C C C C C C C C C C C T C C C C C C
1 chr1_93252274 0 93252274 T T T T T T T T T T T T C T T T T T T T
1 chr1_93253399 0 93253399 C C C T C C C C C C C C C C C C C C C C
1 chr1_93253974 0 93253974 T T T T T T T T C C C C T T T T T T C C
1 chr1_93265330 0 93265330 T T T T T T T T T T T T T T C C T T T T
1 chr1_93270891 0 93270891 A A G G G G A A A A A A A A A A A A A A
1 chr1_93278107 0 93278107 A A A A A A A A G G G G A A A A A A G G
1 chr1_93293107 0 93293107 A A A A A A A A T T T T A A A A A A T T
1 chr1_93302169 0 93302169 C T T T T T T T T T T T T T T T T T T T
1 chr1_93303615 0 93303615 G G G G G G G G G G G G G G G G A A G G
1 chr1_93306192 0 93306192 G G G G G G G G T T T T G G G G G G T T
1 chr1_93309299 0 93309299 G G G G G G G G G G G G G G G G A A G G
1 chr1_93314442 0 93314442 T T T T T T T T T T T T C T T T T T T T
1 chr1_93314521 0 93314521 C C C C C C C C C C C C C C C G C C C C
1 chr1_93317059 0 93317059 C C C C C C C C C C C C C C C C T T C C
1 chr1_93319168 0 93319168 C C C C C C C C C C C G C C C C C C C C
1 chr1_93323392 0 93323392 G G G G G G G G G G G G A G G G G G G G
1 chr1_93326632 0 93326632 A A A A A A A A G G G G A A A A A A G G
1 chr1_93329263 0 93329263 C C C C C C C C C C C C C T C C C C C C
1 chr1_93330930 0 93330930 C C C T C C C C C C C C C C C C C C C C
1 chr1_93332465 0 93332465 A A A A A A A A G G G G A A A A A A G G
1 chr1_93335478 0 93335478 A A A A A A A A G G G G A A A A A A G G
1 chr1_93338219 0 93338219 G G G G G G A A G G G G G G G G G G G G
1 chr1_93338792 0 93338792 A A A A A A A A G G G G A A A A A A G G
1 chr1_93340637 0 93340637 A A A A A A A A G G G G A A A A A A G G
1 chr1_93340901 0 93340901 A A A A A A A A G G G G A A A A A A G G
1 chr1_93356743 0 93356743 G G G G G G G G G G G G A A A A A A G G
1 chr1_93357403 0 93357403 C C C T C T C C C C C C C C C C C C C C
1 chr1_93369379 0 93369379 C C A A A A C C A A A A A A A A A A A A
1 chr1_93387260 0 93387260 A A A A A A G G A A A A A A A A A A A A
1 chr1_93389777 0 93389777 A A A A A A A A G G G G A A A A A A G G
1 chr1_93391666 0 93391666 T T T T T T T T G G G G T T T T T T G G
1 chr1_93397247 0 93397247 C C C C C C C C C T C C C C C C C C C C
1 chr1_93398460 0 93398460 G G G G A G G G G G G G G G G G G G G G
1 chr1_93399530 0 93399530 G G G G G G A A G G G G G G G G G G G G
1 chr1_93410429 0 93410429 C C T T C T C C C C C C C C C C C C C C
1 chr1_93414656 0 93414656 A A A A A G A A A A A A A A A A A A A A
1 chr1_93416573 0 93416573 T T C C C C T T C C C C C C C C C C C C
1 chr1_93420206 0 93420206 C T C C C C C C C C C C C C C C C C C C
1 chr1_93433866 0 93433866 A G A A A A A A A A A A A A A A A A A A
1 chr1_93435603 0 93435603 C C C C A C C C C C C C C C C C C C C C
1 chr1_93436728 0 93436728 G T T T T T T T T T T T T T T T T T T T
1 chr1_93437269 0 93437269 C C C C C T C C C C C C C C C C C C C C
1 chr1_93438181 0 93438181 C C C C C C C C T T T T C C C C C C T T
1 chr1_93445123 0 93445123 A G A A A A A A A A A A A A A A A A A A
1 chr1_93449715 0 93449715 T T G G G T T T T T T T T T T T T T T T
1 chr1_93456193 0 93456193 C C C C C C C C C C C C C C C C T T C C
1 chr1_93456272 0 93456272 C C T T C T C C C C C C C C C C C C C C
1 chr1_93459332 0 93459332 C C C C C C C C C C C C T T C C C C C C
1 chr1_93459582 0 93459582 G G G G A G G G G G G G G G G G G G G G
1 chr1_93460374 0 93460374 C C C C C C T T C C C C C C C C C C C C
1 chr1_93461563 0 93461563 C C C C C C C C T T T T C C C C C C T T
1 chr1_93464001 0 93464001 T T T T T T T T T T T T C C T T T T T T
1 chr1_93464402 0 93464402 G G G G A G G G G G G G G G G G A A G G
1 chr1_93484593 0 93484593 G G G G G G G G A A A A G G G G G G A A
1 chr1_93492059 0 93492059 A A A A A A A A T T T T A A A A A A T T
1 chr1_93503567 0 93503567 C C C C C C C C C C C C C T C C C C C C
1 chr1_93505887 0 93505887 T T C C C C T T C C C C C T C C C C C C
1 chr1_93507359 0 93507359 T T C C C C T T T T T T T T T T T T T T
1 chr1_93553846 0 93553846 C C C C C C C C C C C C C C C C A A C C
1 chr1_93554151 0 93554151 C C C C C C C C T T T T C C C C C C T T
1 chr1_93561739 0 93561739 A A A A A C A A A A A A A A A A A A A A
1 chr1_93564889 0 93564889 C C C C C C C C C C C C C T C T C C C C
1 chr1_93566180 0 93566180 A A A A A A A A A A A G A A A A A A A A
1 chr1_93569360 0 93569360 T T T T T T T T A T T T T T T T T T T T
1 chr1_93570718 0 93570718 A A G G G G A A A A A A A A A A A A A A
1 chr1_93579869 0 93579869 C T C C C C C C C C C C C C C C C C C C
1 chr1_93580235 0 93580235 C C C C C C C C C C C C C C C C C T C C
1 chr1_93587529 0 93587529 T T T T T T T T C T C T T T T T T T T T
1 chr1_93587880 0 93587880 C C C C C T C C C C C C C C C C C C C C
1 chr1_93588275 0 93588275 C C C C C C C C C C C C C C C C C T C C
1 chr1_93589203 0 93589203 T T T T T T T T A T A A T T T T T T A A
1 chr1_93591925 0 93591925 C C C C C C C C C C C C C T C C C C C C
1 chr1_93592250 0 93592250 C C C C C C C C T T C T C C C C C C T T
1 chr1_93594437 0 93594437 G G G G G G G G G G G G G G G G A G G G
1 chr1_93594518 0 93594518 A G G G G G A A A G A G A G A G A G A A
1 chr1_93594908 0 93594908 C C C C C T C C C C C C C C C C C C C C
1 chr1_93595025 0 93595025 C T C T C T C T T T T T C C C C T T T T
1 chr1_93595199 0 93595199 G G G G G G G G G T G G G G G G G G G G
1 chr1_93598962 0 93598962 C C C C C C C C C C C C C T C C C C C C
1 chr1_93601382 0 93601382 A G A G A G A G G G G G A G G G A A G G
1 chr1_93611976 0 93611976 C C C T C T C C C C C C C T C C C C C C
1 chr1_93613434 0 93613434 G G G G G G G G G G G G G G A G G G G G
1 chr1_93614514 0 93614514 T T T T T T T T C T C T T T T T T T C C
1 chr1_93615003 0 93615003 G G G G C G G G G G G G G G G G G G G G
1 chr1_93617110 0 93617110 C C A C A C C C C C C C C C C C C C C C
1 chr1_93617996 0 93617996 C C C T C T C C C C C C C C C C C C C C
1 chr1_93651707 0 93651707 T T C C C C C C C C C C C C C C C C C C
1 chr1_93654153 0 93654153 A A C C C C A A C C C C C C C C C C C C
1 chr1_93655447 0 93655447 C C C C C C C C C C C C C C C T C C C C
1 chr1_93655526 0 93655526 C C C C C C C C T T T T C C C C C C T T
1 chr1_93657798 0 93657798 C C C C C C C C C C C C C T C C C C C C
1 chr1_93662700 0 93662700 G G G G G G G G G G G G G T G G G G G G
1 chr1_93665962 0 93665962 C C C C C C C C T T T T C C C C C C T T
1 chr1_93666684 0 93666684 A A A A A A A A G G G G A A A A A A G G
1 chr1_93667329 0 93667329 C C C C C C C C C C C C C C C C A A C C
1 chr1_93670125 0 93670125 C C C C C C C C T T T T C C C C C C T T
1 chr1_93670741 0 93670741 G G C C C C C C C C C C C C C C C C C C
1 chr1_93670822 0 93670822 C C C C C C T T C C C C C C C C C C C C
1 chr1_93689358 0 93689358 A A G G G G G G G G G G G G G G G G G G
1 chr1_93693437 0 93693437 A A A A A A A A G G G G A A A A A A G G
1 chr1_93699612 0 93699612 G G G G G G G G C G G G G G G G G G G G
1 chr1_93704320 0 93704320 A A G G G G A A G G G G G G G G G G G G
1 chr1_93707144 0 93707144 T T T T T T T T T T T T T T A T T T T T
1 chr1_93709424 0 93709424 T T T T T T T T C C C C T T T T T T C C
1 chr1_93709872 0 93709872 A A A G A A A A A A A A A A A A A A A A
1 chr1_93710903 0 93710903 G G A A A A A A A A A A A A A A A A A A
1 chr1_93715348 0 93715348 G G G G G G G G C C C C G G G G G G C C
1 chr1_93719138 0 93719138 C C C C C C C C C C G G C C C C C C C C
1 chr1_93721830 0 93721830 T T T T T T T T C C C C T T T T T T C C
1 chr1_93727543 0 93727543 A A A A A A A A A A A A A A A G A A A A
1 chr1_93729381 0 93729381 A G G G G G G G G G G G G G G G G G G G
1 chr1_93730132 0 93730132 C T C C C C C C C C C C C C C C C C C C
1 chr1_93733194 0 93733194 C C C C C C C C A A A A C C C C C C A A
1 chr1_93733998 0 93733998 T T T T T T T T C C C C T T T T T T C C
1 chr1_93745046 0 93745046 C C C C C C T T C C C C C C C C C C C C
1 chr1_93753831 0 93753831 C C T T C T C C C C C C C C C C C C C C
1 chr1_93754021 0 93754021 C C C C C C C C C C C C C C C T C C C C
1 chr1_93758552 0 93758552 A A A A A A A A G G G G A A A A A A G G
1 chr1_93759849 0 93759849 T T C C C C C C C C C C C C C C C C C C
1 chr1_93761849 0 93761849 C C C C C C C C C C C C C G C C C C C C
1 chr1_93771724 0 93771724 T T T T T T T T C C C C T T T T T T C C
1 chr1_93773076 0 93773076 C C C C C C C C C C C T C C C C C C C C
1 chr1_93773341 0 93773341 C C G G C G C C C C C C C C C C C C C C
1 chr1_93776050 0 93776050 T T T T T T T T C C C T T T T T T T C C
1 chr1_93778945 0 93778945 C C C C C C C C T T T T C C C C C C T T
1 chr1_93780598 0 93780598 T T T T T T T T T T T T T T T T G G T T
1 chr1_93802575 0 93802575 A A G G G G G G G G G G G G G G G G G G
1 chr1_93803717 0 93803717 A A A A A A A A G G G G A A A A A A G G
1 chr1_93803911 0 93803911 C C C C C C C C T T T T C C C T C C T T
1 chr1_93807604 0 93807604 C C C C C C C C C C C C C T C C C C C C
1 chr1_93808629 0 93808629 A A A A A A A A A A A A A A A A A G A A
1 chr1_93810644 0 93810644 T T A A A T T T A A A A A A A A A A A A
1 chr1_93810982 0 93810982 G G G G G G G G G G A G G G G G G G G G
1 chr1_93813409 0 93813409 C C T T C T C C C C C C C C C C C C C C
1 chr1_93814314 0 93814314 G G A G G G A A G G G G G G G G G G G G
1 chr1_93814870 0 93814870 G G A A A A G G A A A A G G G G G G A A
1 chr1_93815909 0 93815909 T T T T T T T T G G G G T T T T T T G G
1 chr1_93818465 0 93818465 A A A A A A A A A A A A A A C C A A A A
1 chr1_93829750 0 93829750 T T G G G G T T T T T T G G G G G G T T
1 chr1_93830293 0 93830293 A A A A A A A A A A A A A G A A A A A A
1 chr1_93831840 0 93831840 A A A A A A A A C C C C A A A A A A C C
1 chr1_93834007 0 93834007 G G G G G G G G A G G G G G G G G G G G
1 chr1_93835086 0 93835086 C C C C C C C C C C C C C T C C C C C C
1 chr1_93835548 0 93835548 C C C C C C C C C C C C C C C T C C C C
1 chr1_93836046 0 93836046 G G G G G G G G A A A A G G G G G G A A
1 chr1_93840944 0 93840944 T T C C C T T T C C C C C C C C C C C C
1 chr1_93848059 0 93848059 G G G G G G G G G G G G A A G G G G G G
1 chr1_93860640 0 93860640 C C C C C C C C C C C C C C C C C T C C
1 chr1_93861028 0 93861028 C C T T T T C C C C C C T T T T T T T T
1 chr1_93862661 0 93862661 C C C C C C C C T T T T C C C C C C T T
1 chr1_93866292 0 93866292 C C T T T T C C C C C C T T T T T T C C
1 chr1_93868732 0 93868732 G G A A G G G G G G G G G G G G G G G G
1 chr1_93870755 0 93870755 C C C C C C C C C C A C C C C C C C C C
1 chr1_93873839 0 93873839 A A A A A A A A G G G G A A A A A A G G
1 chr1_93880563 0 93880563 C C C C C C C C C C C C C C C C T T C C
1 chr1_93880829 0 93880829 T T T T T T T T C T T T T T T T T T T T
1 chr1_93884985 0 93884985 A A A A A A A A G G G G A A A A A A G G
1 chr1_93892325 0 93892325 G G C C C G G G G G G G G G G G G G G G
1 chr1_93899338 0 93899338 G G A A A G G G G G G G A A A A A A G G
1 chr1_93912582 0 93912582 C C C C C C C C T T T T C C C C C C T T
1 chr1_93916021 0 93916021 G G G G G G G G A A A A G G G G G G A A
1 chr1_93917452 0 93917452 T T T T T T T T T T T T C T T T T T T T
1 chr1_93923761 0 93923761 C C C C C C C C C C C C C T C C C C C C
1 chr1_93926765 0 93926765 G G G G G G G G G G G G A G G G A A G G
1 chr1_93932750 0 93932750 C C C C C C C C T T T T C C C C C C T T
1 chr1_93940829 0 93940829 C C C C C C C C A A A A C C C C C C A A
1 chr1_93943246 0 93943246 T T T T T T T T C C C C T T T T T T C C
1 chr1_93951941 0 93951941 T T T T T T T T C C C C T T T T T T C C
1 chr1_93959705 0 93959705 T T T T T T T T C C C C T T T T T T C C
1 chr1_93962435 0 93962435 G G A A A A G G G G G G G G G G G G G G
1 chr1_93964316 0 93964316 G G G G G G G G G G G G G G G G A A G G
1 chr1_93966224 0 93966224 G G A A A A G G G G G G G G G G G G G G
1 chr1_93966716 0 93966716 A A A A A A A A A A A A A T A A A A A A
1 chr1_93972290 0 93972290 T T C T T T T T T T T T T T T T T T T T
1 chr1_93973718 0 93973718 A A A A A A A A G G G G A A A A A A G G
1 chr1_93976520 0 93976520 G G G G G G G G G G G G G G A A G G G G
1 chr1_93976719 0 93976719 G G G G G G G G G G G G G G A A G G G G
1 chr1_93980620 0 93980620 T T T T T T T T C C C C T T T T T T C C
1 chr1_93981209 0 93981209 C C C C C C C C C C C C C C A A C C C C
1 chr1_93981859 0 93981859 T T C C C C T T C C C C T T T T T T C C
1 chr1_93982122 0 93982122 C C C C C C C C T T T T C C C C C C T T
1 chr1_93989693 0 93989693 G G G G G G G G A A A A G G G G G G A A
1 chr1_93995095 0 93995095 G G G G G G G G G G G G G G T T G G G G
1 chr1_93996292 0 93996292 T T C C C C T T C C C C C C C C C C C C
1 chr1_94002663 0 94002663 T T T T T T T T T T T T T T C C T T T T
1 chr1_94005240 0 94005240 T T G G G G G G G G G G G G G G G G G G
1 chr1_94007574 0 94007574 C C C C C C C C C C C C C T C C C C C C
1 chr1_94009967 0 94009967 T T T T T T T T A A A A T T T T T T A A
1 chr1_94012824 0 94012824 C C C C C C C C C C C C C T C C C C C C
1 chr1_94024261 0 94024261 C C C C C C C C T T C T C C C C C C T T
1 chr1_94024500 0 94024500 T T T T T T T T T T T T C T T T T T T T
1 chr1_94024953 0 94024953 G G G G G G G G G G G G A G G G G G G G
1 chr1_94027820 0 94027820 G G G G G G G G G G G G G G G G T T G G
1 chr1_94028832 0 94028832 G G G G G G G G C C C C G G G G G G C C
1 chr1_94032778 0 94032778 T T A A A A A A A A A A A A A A A A A A
1 chr1_94039630 0 94039630 G G G G G G G G G G A G G G G G G G G G
1 chr1_94058424 0 94058424 G G G G G G G G A A A A G G G G G G A A
1 chr1_94059298 0 94059298 T T C C C C T T C C C C C C C C C C C C
1 chr1_94061119 0 94061119 T T T T T T T T T T T T T T G G T T T T
1 chr1_94064606 0 94064606 G G G G G G G G C G G G G G G G G G G G
1 chr1_94082386 0 94082386 G G G G G G G G G G C G G G G G G G G G
1 chr1_94086239 0 94086239 C C A A C C C C C C C C C C C C C C C C
1 chr1_94087746 0 94087746 T T T T T T T T C T T T T T T T T T T T
1 chr1_94092734 0 94092734 C C C C C T C C C C C C C C C C C C C C
1 chr1_94093965 0 94093965 T T G G T T T T T T T T T T T T T T T T
1 chr1_94105284 0 94105284 G G G G G G G G A A A A G G G G G G A A
1 chr1_94112198 0 94112198 T T G G G G G G G G G G G G G G G G G G
1 chr1_94112388 0 94112388 G G A A G G G G A A A A G G G G G G A A
1 chr1_94118966 0 94118966 G G G G G G G G A A A A G G G G G G A A
1 chr1_94120988 0 94120988 G G G G G G T T G G G G G G G G G G G G
1 chr1_94121498 0 94121498 C C C C C C C C C C C C C C C C T T C C
1 chr1_94122130 0 94122130 G G G G G G G G A A A A G G G G G G A A
1 chr1_94125562 0 94125562 T T C C T T T T T T T T T T T T T T T T
1 chr1_94127094 0 94127094 G G G G A G G G G G G G G G G G G G G G
1 chr1_94128129 0 94128129 C C C C C C A A C C C C C C C C C C C C
1 chr1_94128291 0 94128291 C C C C C C C C A A A A C C C C C C A A
1 chr1_94129088 0 94129088 G G G G G G G G G G G G A G G G G G G G
1 chr1_94137874 0 94137874 G G G G G G G G G G G G A G G G A A G G
1 chr1_94138030 0 94138030 C C C C C C C C T T T T C C C C C C T T
1 chr1_94141208 0 94141208 A A A A A A A A A A A A A A G G A A A A
1 chr1_94143876 0 94143876 C T C C C C C C C C C C C C C C C C C C
1 chr1_94149381 0 94149381 A A G G A A A A G G G G G G G G G G G G
1 chr1_94150751 0 94150751 A A A A A A A A A A A A A A A C A A A A
1 chr1_94156457 0 94156457 T T T T T T T T C T C C T T T T T T C C
1 chr1_94157047 0 94157047 T T G G G G G G G G G G G G G G G G G G
1 chr1_94158402 0 94158402 T T C C T T T T T T T T T T T T T T T T
1 chr1_94162143 0 94162143 A A G G G G A A G G G G G G G G G G G G
1 chr1_94164847 0 94164847 C C C C C C C C C C C C C T C C C C C C
1 chr1_94165428 0 94165428 G G G G G G G G G G G G G G A A G G G G
1 chr1_94170919 0 94170919 A A A A A A A A G G G G A A A A A A G G
1 chr1_94178085 0 94178085 T T T T T T T T C C C C T T T T T T C C
1 chr1_94182830 0 94182830 C C T T C T C C C C C C C C C C C C C C
1 chr1_94183421 0 94183421 C C C C C C C C C C C C C T C C C C C C
1 chr1_94183479 0 94183479 G G G G C G G G G G G G G G G G G G G G
1 chr1_94183481 0 94183481 C C C C C C C C C C C C C C T T C C C C
1 chr1_94190091 0 94190091 G G C C C G G G G G G G G G G G G G G G
1 chr1_94196828 0 94196828 A A A A A A T T A A A A A A A A A A A A
1 chr1_94211368 0 94211368 G G G G G G G G G G G G G G G T G G G G
1 chr1_94212697 0 94212697 A A A A A C A A A A A A A A A A A A A A
1 chr1_94214716 0 94214716 T T C C C C C C C C C C C C C C C C C C
1 chr1_94218992 0 94218992 G G G G G G G G G G G G A A A A G G G G
1 chr1_94222190 0 94222190 G G G G G G G G G G G G G T G G G G G G
1 chr1_94225580 0 94225580 G G G G G G G G A A A A G G G G G G G G
1 chr1_94225832 0 94225832 C C C C C T C C C C C C C C C C C C C C
1 chr1_94228018 0 94228018 A A A A A A A A G G G G A A A A A A G G
1 chr1_94229957 0 94229957 T T T T T T T T T T A T T T T T T T T T
1 chr1_94232932 0 94232932 A A A A A A A A G G G G A A A A A A G G
1 chr1_94235567 0 94235567 C C T T C C C C C C C C C C C C C C C C
1 chr1_94235636 0 94235636 C C C C C T C C C C C C C C C C C C C C
1 chr1_94237833 0 94237833 G G G G G G G G T T T T G G G G G G T T
1 chr1_94238406 0 94238406 A A A A A A A A A A A A A A A G A A A A
1 chr1_94238488 0 94238488 T T T T T T T T A A A A T T T T T T A A
1 chr1_94243853 0 94243853 A A A A A A A A A A A A A A A A T T A A
1 chr1_94243879 0 94243879 A A A A A A A A G G G G A A A A A A G G
1 chr1_94244314 0 94244314 C C C C C C C C C T C C C C C C C C T T
1 chr1_94246917 0 94246917 T T T T T T T T C C C C T T T T T T C C
1 chr1_94249281 0 94249281 T T C C C C C C C C C C C C C C C C C C
1 chr1_94251147 0 94251147 C C C C C C C C C C C C C C C C T T C C
1 chr1_94253195 0 94253195 C C C C C C C C T T T T C C C C C C T T
1 chr1_94263030 0 94263030 A A A A A A A A A A A A A A G G A A A A
1 chr1_94264161 0 94264161 C C T T C T C C C C C C C C C C C C C C
1 chr1_94264750 0 94264750 T T C C C C C C C C C C C C C T C C C C
1 chr1_94264993 0 94264993 G G G G G G G G G G G G G G G G C G G G
1 chr1_94267544 0 94267544 C C C C C C C C T T T T C C C C C C T T
1 chr1_94270592 0 94270592 A A A A A A A A G G G G A A A A A A G G
1 chr1_94272468 0 94272468 C T C C C C C C C C C C C C C C C C C C
1 chr1_94272923 0 94272923 C C C C C C C C C C C C C C C T C C C C
1 chr1_94286365 0 94286365 C C C C C C C C T T T T C C C C C C T T
1 chr1_94287671 0 94287671 T T T T T T T T C C C C T T T T T T C C
1 chr1_94288305 0 94288305 C T C C C C C C C C C C C C C C C C C C
1 chr1_94289184 0 94289184 C C C C C C C C C C C C T T C C C C C C
1 chr1_94293078 0 94293078 C C C C C C C C C C C C C G C C C C C C
1 chr1_94293572 0 94293572 C C C C C C C C C C C C C C C C T T C C
1 chr1_94299362 0 94299362 A A A A A A A A A A A A A A G G A A A A
1 chr1_94303234 0 94303234 T T T T T T T T G G G G T T T T T T G G
1 chr1_94314940 0 94314940 G G G G G G A A G G G G G G G G G G G G
1 chr1_94317172 0 94317172 A A A A A A A A G G G G A A A A A A G G
1 chr1_94317295 0 94317295 C C C C C C C C C C C T C C C C C C C C
1 chr1_94320426 0 94320426 C T C C C C C C C C C C C C C C C C C C
1 chr1_94324240 0 94324240 G G G G G G G G G G G G G G A G G G G G
1 chr1_94324476 0 94324476 T T T T T T T T G G G G T T T T T T G G
1 chr1_94327899 0 94327899 A A C C C C A A C C C C C C C C C C C C
1 chr1_94328489 0 94328489 C C C C C C C C C C C C T T C C T T C C
1 chr1_94331870 0 94331870 C C C C C C C C C T C T C C C C C C C C
1 chr1_94332970 0 94332970 T T T T T T T T T T T T A A T T T T T T
1 chr1_94334798 0 94334798 T T T T T T T T T T T T G G G G G G T T
1 chr1_94338810 0 94338810 A A A A A A A A G G G G A A A A A A G G
1 chr1_94343452 0 94343452 C C C C C C C C C T C C C C C C C C C C
1 chr1_94350295 0 94350295 T T T T T T T T C T T T T T T T T T T T
1 chr1_94351188 0 94351188 G G G G G G A A G G G G G G G G G G G G
1 chr1_94351594 0 94351594 G G G G G G G G A A A A G G G G G G A A
1 chr1_94364457 0 94364457 A A A A A A A A C C C C A A A A A A C C
1 chr1_94365064 0 94365064 C C C C A C C C C C C C C C C C C C C C
1 chr1_94365501 0 94365501 T T T T T T T T C C C C T T T T T T T T
1 chr1_94374968 0 94374968 T T T T T T T T G G G G T T T T T T G G
1 chr1_94377518 0 94377518 T T C C C C T T C C C C C C C C C C C C
1 chr1_94377569 0 94377569 G G A A G G G G G G G G G G G G G G G G
1 chr1_94382477 0 94382477 A A A A A A A A G G G G G G G G G G G G
1 chr1_94386962 0 94386962 G G G G G G G G A A A A G G G G A A A A
1 chr1_94388519 0 94388519 T T C C C C T T C C C C C C C C C C C C
1 chr1_94389035 0 94389035 G G G G G G A A G G G G G G G G G G G G
1 chr1_94389683 0 94389683 C C C C C C C C G G G G C C C C C C G G
1 chr1_94390596 0 94390596 T T T T T T T T C C C C T T T T T T C C
1 chr1_94391525 0 94391525 G G G G G G G G A A A A G G G G G G A A
1 chr1_94392068 0 94392068 C C C C C T C C C C C C C C C C C C C C
1 chr1_94394323 0 94394323 G G G G G G G G G G G G A G G G G G G G
1 chr1_94396042 0 94396042 C C C C C C C C C C C C C C T T C C C C
1 chr1_94397524 0 94397524 G G G G G G G G T T T T G G G G G G T T
1 chr1_94398758 0 94398758 C C C C C C C C G G G G C C C C C C G G
1 chr1_94403301 0 94403301 G G A A A A A A A A A A A A A A A A A A
1 chr1_94411631 0 94411631 C C C C C C C C C C C C C C T T C C C C
1 chr1_94411958 0 94411958 A A A A A A A A C C C C A A A A A A C C
1 chr1_94412343 0 94412343 A A A A A A A A G G G G A A A A A A G G
1 chr1_94413774 0 94413774 G G G G G G G G A A A A G G G G G G A A
1 chr1_94416059 0 94416059 G G G G A G G G G G G G G G G G G G G G
1 chr1_94421800 0 94421800 T T T T T T T T T T T T G T T T T T T T
1 chr1_94424882 0 94424882 A A A A A A A A C C C C A A A A A A C C
1 chr1_94433198 0 94433198 G G G G G G G G A G G G G G G G G G G G
1 chr1_94443189 0 94443189 C C C C C C C C C C C C C C A A C C C C
1 chr1_94449436 0 94449436 T T T T T T T T T T T T T T C T T T T T
1 chr1_94454262 0 94454262 C C C C C C C C A A A A C C C C C C A A
1 chr1_94455691 0 94455691 T T G G G G T T G G G G G G G G G G G G
1 chr1_94461337 0 94461337 T T T T T T T T T T T T C T T T T T T T
1 chr1_94469016 0 94469016 G G C G G G G G G G G G G G G G G G G G
1 chr1_94469827 0 94469827 C C C T C T C C C C C C C C C C C C C C
1 chr1_94475010 0 94475010 G G A A A G G G G G G G G G G G G G G G
1 chr1_94481586 0 94481586 A A G G G G A A G G G G G G G G G G G G
1 chr1_94484048 0 94484048 T T T T T T T T C C C C T T T T T T C C
1 chr1_94484494 0 94484494 G G G G G G G G A A A A G G G G G G A A
1 chr1_94486674 0 94486674 G G G G G G G G G G G G A G G G G G G G
1 chr1_94488096 0 94488096 C C C C C C C C C C C C C C T T C C C C
1 chr1_94489805 0 94489805 C C C C A C C C C C C C C C C C C C C C
1 chr1_94492355 0 94492355 T T T T T T T T G G G G T T T T T T G G
1 chr1_94500398 0 94500398 C C C C C C C C C C C C C C C T C C C C
1 chr1_94502291 0 94502291 T T T T T T T T C C C C T T T T T T C C
1 chr1_94503945 0 94503945 C C C C C C C C A A A A C C C C C C A A
1 chr1_94505201 0 94505201 G G G G G G G G G G A G G G G G G G G G
1 chr1_94507171 0 94507171 G G G G G G G G A A A A G G G G A G A A
1 chr1_94524811 0 94524811 C C C C C C T T C C C C C C C C C C C C
1 chr1_94527668 0 94527668 G G G G G G G G A A A A G G G G G G A A
1 chr1_94528865 0 94528865 T T C C C C T T C C C C C C C C C C C C
1 chr1_94530699 0 94530699 G G G G G G G G G G G G A A G G G G G G
1 chr1_94530735 0 94530735 G G G G G G G G G G G G G G G G C C G G
1 chr1_94533858 0 94533858 G G G G G G G G A G G G G G G G G G G G
1 chr1_94536862 0 94536862 C C C C C C C C C C C C C C T T C C C C
1 chr1_94540395 0 94540395 C C C C C C C C T T T T C C C C C C C C
1 chr1_94542547 0 94542547 C C C C C C C C T T T T C C C C C C T T
1 chr1_94543859 0 94543859 C C C C C C C C C C C C C T C C C C C C
1 chr1_94543860 0 94543860 G G G G G G G G A A A A G G G G G G A A
1 chr1_94546411 0 94546411 G G G G A G G G G G G G G G G G G G G G
1 chr1_94551631 0 94551631 G G G G G G G G A G G G G G G G G G G G
1 chr1_94552607 0 94552607 G G G G G G G G G G G G G G G G A G G G
1 chr1_94553837 0 94553837 A A G G G G A A G G G G G G G G G G G G
1 chr1_94558110 0 94558110 G G G G A G G G G G G G G G G G G G G G
1 chr1_94558374 0 94558374 A A A A A A A A C C C C A A A A A A C C
1 chr1_94562931 0 94562931 C C C C C C C C T T T T C C C C C C C C
1 chr1_94563960 0 94563960 C C C C C C C C T T T T C C C C C C T T
1 chr1_94570754 0 94570754 A A A A A A A A G G G G A A A A A A G G
1 chr1_94572555 0 94572555 A A A A A A A A G G G G A A A A A A G G
1 chr1_94578115 0 94578115 C C C C C C C C T T T T C C C C C C T T
1 chr1_94582090 0 94582090 A A A A A A A A A A A A A A A A G G A A
1 chr1_94582141 0 94582141 G G A G A G G G G G G G G G G G G G G G
1 chr1_94583449 0 94583449 T T C C C C T T C C C C C C C C C C C C
1 chr1_94601843 0 94601843 A A A A A A A A G G G G A A A A A A G G
1 chr1_94606402 0 94606402 G G G G G G G G G G G G G G G G T T G G
1 chr1_94608830 0 94608830 G G G G G G G G G G G T G G G G G G G G
1 chr1_94618900 0 94618900 G G T T T T G G T T T T T T T T T T T T
1 chr1_94620545 0 94620545 G G G G G G G G G G G G G G A A G G G G
1 chr1_94624938 0 94624938 G G G G G G G G G G G G G G G G C C G G
1 chr1_94625925 0 94625925 G G G G G G G G G G G G C C G G G G G G
1 chr1_94629421 0 94629421 T T T T T T T T C C C C T T T T T T C C
1 chr1_94629820 0 94629820 C C C C C C C C T T T T C C C C C C T T
1 chr1_94633255 0 94633255 A A A A A A A A A A A A A A A A G G A A
1 chr1_94637291 0 94637291 G G G G G T G G G G G G G G G G G G G G
1 chr1_94637538 0 94637538 C C C T C C C C C C C C C C C C C C C C
1 chr1_94652013 0 94652013 C C C C C G C C G G G G C C C C C C G G
1 chr1_94658038 0 94658038 C C C G C C C C C C C C C C C C C C C C
1 chr1_94659530 0 94659530 A A A A A A A A G G G G A A A A A A G G
1 chr1_94659965 0 94659965 G G G G G G G G G G G G G G A G G G G G
1 chr1_94667118 0 94667118 C C C C C C C C A A A A C C C C C C A A
1 chr1_94672323 0 94672323 C C T T T T C C T T T T T T T T T T T T
1 chr1_94676791 0 94676791 C C C C C C C C C C C C C T C C C C C C
1 chr1_94677391 0 94677391 T T T T T T T T T T T T T T T T C T T T
1 chr1_94677408 0 94677408 C C T T C T C C C C C C C C C C C C C C
1 chr1_94681239 0 94681239 C C C C C G C C C C C C C C C C C C C C
1 chr1_94686786 0 94686786 A A A A A A A A G G G G A A A A A A G G
1 chr1_94692227 0 94692227 C C C C C C C C T T C C C C C C C C C C
1 chr1_94694469 0 94694469 C C C C C C C C T T T T C C C C C C T T
1 chr1_94698233 0 94698233 C C C C C C C C C C C C C C A C C C C C
1 chr1_94698415 0 94698415 T T C T T T T T T T T T T T T T T T T T
1 chr1_94702659 0 94702659 T T T T T T T T T T C C T T T T T T C C
1 chr1_94702974 0 94702974 T T C T C T T T T T T T T T T T T T T T
1 chr1_94706466 0 94706466 A A A A A A A A G G G G A A A A A A G G
1 chr1_94716083 0 94716083 C C T T T T C C C C C C T T T T T T C C
1 chr1_94722198 0 94722198 C C C C C C C C C C C C C T C C C C C C
1 chr1_94723844 0 94723844 G G G G G G G G A A A A G G G G G G A A
1 chr1_94724546 0 94724546 G G G G A G G G G G G G G G G G G G G G
1 chr1_94725066 0 94725066 G G G G G G G G A A A A G G G G G G A A
1 chr1_94730287 0 94730287 G G G G G G G G G G G G A A G G G G G G
1 chr1_94731582 0 94731582 G G A A A A G G G G G G G G G G G G G G
1 chr1_94750686 0 94750686 G G G G A G G G A A A A A A A A A A A A
1 chr1_94755124 0 94755124 A A A A A A A A A A A A A A G G A A A A
1 chr1_94758184 0 94758184 G G G G G G G G A A A A G G G G G G A A
1 chr1_94765543 0 94765543 C C C C C C C C T T T T C C C C C C T T
1 chr1_94768337 0 94768337 C C C C C C C C G G G G C C C C C C G G
1 chr1_94770108 0 94770108 T T C C C C C C C C C C C C C C C C C C
1 chr1_94774925 0 94774925 C C C C C C C C C C C C C T C C C C C C
1 chr1_94778138 0 94778138 C C C C C T C C C C C C C C C C C C C C
1 chr1_94781257 0 94781257 G G G G G G G G G G A G G G G G G G G G
1 chr1_94781770 0 94781770 G G G G G T G G G G G G G G G G G G G G
1 chr1_94785116 0 94785116 C C C C C C C C C C C C C C C C A A C C
1 chr1_94789031 0 94789031 G G A A A A G G A A A A A A A A A A A A
1 chr1_94790983 0 94790983 G G G G G G G G A A A A G G G G G G A A
1 chr1_94791266 0 94791266 G G G G A G G G G G G G G G G G G G G G
1 chr1_94801960 0 94801960 G G G G G G G G G G G G A G G G G G G G
1 chr1_94803795 0 94803795 G G G G G G G G G G G G A G G G G G G G
1 chr1_94805914 0 94805914 A A A A A A A A A A A A A A C C A A A A
1 chr1_94811562 0 94811562 T T T T T T T T C C C C T T T T T T T T
1 chr1_94811771 0 94811771 C C T T T T T T T T T T T T T T T T T T
1 chr1_94812673 0 94812673 G G G G G G G G A A A A G G G G G G A A
1 chr1_94814112 0 94814112 T T C C C C T T C C C C C C C C C C C C
1 chr1_94817429 0 94817429 C C C C C C C C C C C C C C T T C C C C
1 chr1_94819140 0 94819140 C C C C C C C C G G G G C C C C C C G G
1 chr1_94819935 0 94819935 G G A A A A G G G G G G G G G G G G G G
1 chr1_94822188 0 94822188 T T T T T T T T A T T T T T T T T T A A
1 chr1_94827819 0 94827819 C C A A C C C C C C C C C C C C C C C C
1 chr1_94828102 0 94828102 G G G G G G G G G G G G G G T T G G G G
1 chr1_94831853 0 94831853 A A A T A A A A A A A A A A A A A A A A
1 chr1_94845015 0 94845015 A A A A A A A A G G G G A A A A A A G G
1 chr1_94847672 0 94847672 T T T T T T T T A A A A T T T T T T A A
1 chr1_94851104 0 94851104 T T T T T T T T C C C C T T T T T T C C
1 chr1_94851584 0 94851584 T T T T T T T T C C C C T T T T T T C C
1 chr1_94857309 0 94857309 A A A A A A A A A A A A A A A A A G A A
1 chr1_94857747 0 94857747 G G G G G G G G G G G G G G A A A A G G
1 chr1_94858973 0 94858973 A A A A A A A A C C C C A A A A A A C C
1 chr1_94859457 0 94859457 C C C C C C C C T T T T C C C C C C T T
1 chr1_94861216 0 94861216 C C T T C C C C C C C C C C C C C C C C
1 chr1_94861241 0 94861241 G G G G G G G G A A A A G G G G G G A A
1 chr1_94862580 0 94862580 G G G G G G G G A A A A G G G G G G A A
1 chr1_94863492 0 94863492 G G G G G G G G G G G G G G A G G G G G
1 chr1_94864166 0 94864166 A A A A A C A A C C C C A A A A A A C C
1 chr1_94864442 0 94864442 C C C C C C C C T T T T C C C C C C T T
1 chr1_94865642 0 94865642 T T C C T T T T T T T T T T T T T T T T
1 chr1_94865673 0 94865673 A A A A A A A A A A A A A T A A A A A A
1 chr1_94866215 0 94866215 C C C C C C C C A A A A C C C C C C A A
1 chr1_94868158 0 94868158 A A A A A A A A C C C C A A A A A A C C
1 chr1_94868893 0 94868893 A A A A A A A A G G G G A A A A A A G G
1 chr1_94870301 0 94870301 G G G G G G G G G G G G G G G G A A G G
1 chr1_94872381 0 94872381 T T T T T T T T C C C C T T T T T T C C
1 chr1_94874131 0 94874131 T T T T T T T T C C C C T T T T T T C C
1 chr1_94874792 0 94874792 G G G G G G G G A A A A G G G G G G A A
1 chr1_94877444 0 94877444 G G G G G T G G G G G G G G G G G G G G
1 chr1_94877595 0 94877595 G G G G G G G G G G G G G G G G A G G G
1 chr1_94886433 0 94886433 C C C C A C C C C C C C C C C C C C C C
1 chr1_94889352 0 94889352 A A A A A A A A A A A A A G A A A A A A
1 chr1_94893221 0 94893221 A A A A A A A A G G G G G G G G G G G G
1 chr1_94895707 0 94895707 G G G G G G G G G G G G G G A G G G G G
1 chr1_94898547 0 94898547 C C C C C C C C C C C C C T T T T T C C
1 chr1_94899855 0 94899855 C C C C C C G G C C C C C C C C C C C C
1 chr1_94899996 0 94899996 C C C C C T C C C C C C C C C C C C C C
1 chr1_94903482 0 94903482 G G G G G G G G C C C C G G G G G G C C
1 chr1_94904307 0 94904307 C C C C C C C C C C C C C C C C T T C C
1 chr1_94914414 0 94914414 G G G G A G G G G G G G G G G G G G G G
1 chr1_94918143 0 94918143 A A G G G G G G G G G G G G G G G G G G
1 chr1_94920187 0 94920187 A G G G G G A A G G G G G G G G G G G G
1 chr1_94920392 0 94920392 G G G G G G G G G G G G G G G G G T G G
1 chr1_94922692 0 94922692 C T C C C C T T C C C C C C C C C C C C
1 chr1_94923477 0 94923477 G G G G G G G G T T T T G G G G G G T T
1 chr1_94929618 0 94929618 G G G G G G G G C C C C G G G G G G C C
1 chr1_94932100 0 94932100 G G G G G G G G G G G G G G G G A G G G
1 chr1_94934833 0 94934833 A A A A A A A A A G A A A A A A A G A A
1 chr1_94936114 0 94936114 C C C C C C C C T T T T C C C C C C T T
1 chr1_94942550 0 94942550 G G G G A A G G G G G G G G G G G G G G
1 chr1_94943789 0 94943789 A A A A A A A A G G G G A A A A A A G G
1 chr1_94946882 0 94946882 T T T T T T T T A A A A T T T T T T A A
1 chr1_94948832 0 94948832 C C C C C C C C C C C C C C C C C T C C
1 chr1_94951288 0 94951288 C C T T C T C C C C C C C C C C C C C C
1 chr1_94956110 0 94956110 G G G G G G G G G G G G G G A A G G G G
1 chr1_94960263 0 94960263 C C C C C T C C C C C C C C C C C C C C
1 chr1_94962759 0 94962759 A A A A A A A A A A A A A A A A A G A A
1 chr1_94962839 0 94962839 G G G G G G G G T T T T G G G G G G T T
1 chr1_94964315 0 94964315 A A A A A A A A G G G G A A A A A A G G
1 chr1_94965616 0 94965616 G G G G G G G G C C C C G G G G G G C C
1 chr1_94965744 0 94965744 G G G G G G G G G G G G G T G G G G G G
1 chr1_94966786 0 94966786 T T T T T T T T A A A A T T T T T T A A
1 chr1_94968679 0 94968679 C C C C C C C C C C C C C C C C C T C C
1 chr1_94968727 0 94968727 T T T T T T T T C C C C T T T T T T C C
1 chr1_94969288 0 94969288 G G G G G G G G G G G G G G A A G G G G
1 chr1_94970837 0 94970837 T T C C C T T T T T T T T T T T T T T T
1 chr1_94976937 0 94976937 T T T T T T T T T T T T T T T T A A T T
1 chr1_94977040 0 94977040 C T C C C C C C C C C C C C C C C C C C
1 chr1_94977538 0 94977538 C C C C C C C C C C C T C C C C C C C C
1 chr1_94977881 0 94977881 A A A A A A A A A A A T A A A A A A A A
1 chr1_94979783 0 94979783 C C C C C C C C C C C C C C C T C C C C
1 chr1_94979815 0 94979815 C C C C C T C C C C C C C C T T T T C C
1 chr1_94985548 0 94985548 C C C C C C C C C C C C C C A A C C C C
1 chr1_94990190 0 94990190 C C C C C C C C C C C C C C C G C C C C
1 chr1_94992957 0 94992957 A C C C C C C C C C C C C C C C C C C C
1 chr1_94993881 0 94993881 C C C C C C C C G G C C C C C C C C C C
1 chr1_94999918 0 94999918 G G G G G G G G G G G G G G A A G G G G
1 chr1_95005499 0 95005499 C C C C C C C C C C T T C C C C C C C C
1 chr1_95005756 0 95005756 A A A A A A A A G G G G A A A A A A G G
1 chr1_95008189 0 95008189 C C C T C C C C C C C C C C C C C C C C
1 chr1_95013618 0 95013618 G G G G A G G G G G G G G G G G G G G G
1 chr1_95013636 0 95013636 A A A A A A A A A A A A G G A A A A A A
1 chr1_95015210 0 95015210 C C T T T T C C T T T T T T T T T T T T
1 chr1_95015885 0 95015885 C C C C C C C C T T T T C C C C C C T T
1 chr1_95020965 0 95020965 T T T T T T T T G G G G T T T T T T G G
1 chr1_95027292 0 95027292 G G G G G G G G G G G G G G G T G G G G
1 chr1_95029653 0 95029653 T T T T T T T T C C C C T T T T T T C C
1 chr1_95031089 0 95031089 A A G G G G A A G G G G G G G G G G G G
1 chr1_95037044 0 95037044 A A A A A A A A C C C C A A A A A A C C
1 chr1_95040413 0 95040413 G G G G G G G G G G G G A G G G G G G G
1 chr1_95043637 0 95043637 T T T T T T T T C C C C T T T T T T C C
1 chr1_95045497 0 95045497 G G G G A G G G G G G G G G G G G G G G
1 chr1_95047564 0 95047564 A A A A A A A A C C C C A A A A A A C C
1 chr1_95055650 0 95055650 G G G G C G G G G G G G G G G G G G G G
1 chr1_95055686 0 95055686 C C C C C C C C C C C C C T C C C C C C
1 chr1_95056525 0 95056525 A A A A A A A A G G G G A A A A A A G G
1 chr1_95056642 0 95056642 T T T T T T T T T T T T T T T T C T T T
1 chr1_95057389 0 95057389 A A A A A A A A G G G G A A A A A A G G
1 chr1_95065217 0 95065217 G G G G G G G G A G G G G G G G G G G G
1 chr1_95066694 0 95066694 G G G G A G G G G G G G G G G G G G G G
1 chr1_95072949 0 95072949 C C C C C C C C T T T T C C C C C C T T
1 chr1_95073778 0 95073778 G G A A A A G G G G G G G G G G G G G G
1 chr1_95073825 0 95073825 G G A G A G G G G G G G G G G G G G G G
1 chr1_95076275 0 95076275 C C C C C C C C C C C C C C C C T T C C
1 chr1_95078023 0 95078023 G G G G G G G G G G A G G G G G G G A A
1 chr1_95078357 0 95078357 A A A A A A A A G G G G A A A A A A G G
1 chr1_95086038 0 95086038 A G G G G G A A G G G G G G G G G G G G
1 chr1_95089786 0 95089786 A A A A A A A A A A A A G G G G G G A A
1 chr1_95091936 0 95091936 G G G G G G G G G G G G G G G G A A G G
1 chr1_95095319 0 95095319 T T C C C C T T C C C C C C C C C C C C
1 chr1_95102170 0 95102170 G G G G G G G G G G A G G G G G G G G G
1 chr1_95102611 0 95102611 C C C C C C C C C C C C C C T T C C C C
1 chr1_95103085 0 95103085 A A C C A C A A A A A A A A A A A A A A
1 chr1_95104175 0 95104175 T T T T C T T T C C C C C C C C C C C C
1 chr1_95105216 0 95105216 C C C C A C C C C C C C C C C C C C C C
1 chr1_95105954 0 95105954 A A A A A A A A A A A A C C C C C C A A
1 chr1_95106289 0 95106289 G G G G G G G G G G G G A A G G G G G G
1 chr1_95106649 0 95106649 A A A A A A A A C C C C A A A A A A C C
1 chr1_95109798 0 95109798 A A G G G G A A A A A A A A A A A A A A
1 chr1_95110107 0 95110107 C C C C C T C C C C C C C C C C C C C C
1 chr1_95112740 0 95112740 G G G G G G G G G G G G G G G G A A G G
1 chr1_95118390 0 95118390 C C C C C C C C G G G G C C C C C C G G
1 chr1_95120099 0 95120099 C C T T C T C C C C C C C C C C C C C C
1 chr1_95120208 0 95120208 T T T T T T T T G G G G G G G G G G G G
1 chr1_95123849 0 95123849 C C C C C C C C C C C C C T C C C C C C
1 chr1_95123877 0 95123877 C C C C C C C C T T T T C C C C C C T T
1 chr1_95129093 0 95129093 A A A A A A A A A A A A A A A A G G A A
1 chr1_95133632 0 95133632 A A A A A A A A A A A A G G G G G G A A
1 chr1_95140874 0 95140874 G G T T G T G G G G G G G G G G G G G G
1 chr1_95142622 0 95142622 C C C C C C C C C C C C C C T T C C C C
1 chr1_95146383 0 95146383 G G G G G G G G G G G G G G A G G G G G
1 chr1_95148703 0 95148703 T T G G G G T T G G G G G G G G G G G G
1 chr1_95153599 0 95153599 C C C C C C C C C C C C C C C C T T C C
1 chr1_95153737 0 95153737 T T T T C T T T T T T T T T T T T T T T
1 chr1_95156019 0 95156019 G G G G G G G G A A A A G G G G G G A A
1 chr1_95156648 0 95156648 C C C C C C C C C C C C C T C C C C C C
1 chr1_95157510 0 95157510 T T C C C C T T C C C C C C C C C C C C
1 chr1_95157731 0 95157731 G G G T G G G G G G G G G G G G G G G G
1 chr1_95164172 0 95164172 A A A A A A A A C C C C A A A A A A C C
1 chr1_95164649 0 95164649 A A A A A G A A A A A A A A A A A A A A
1 chr1_95164793 0 95164793 T T T T T T T T C C C C T T T T T T C C
1 chr1_95166102 0 95166102 T T T T T T T T C C C C T T T T T T C C
1 chr1_95167830 0 95167830 G G G G G G G G G G G G G G A G G G G G
1 chr1_95168169 0 95168169 G G G G G G G G G G G G G T G G G G G G
1 chr1_95169908 0 95169908 A A A A A G A A A A A A A A A A A A A A
1 chr1_95170988 0 95170988 A A A A A A A A A A A A A A A G A A A A
1 chr1_95171026 0 95171026 A C C C C C C C C C C C C C C C C C C C
1 chr1_95172359 0 95172359 C C A A A C C C C C C C C C C C C C C C
1 chr1_95174343 0 95174343 G G G G G G G G G T G G G G G G G G T T
1 chr1_95175048 0 95175048 G G G G G G G G G G G G A A A A A A G G
1 chr1_95175334 0 95175334 G G A A A G G G G G G G G G G G G G G G
1 chr1_95176541 0 95176541 A A A A A A A A A A A A A A A A C C A A
1 chr1_95180058 0 95180058 A A A A A A A A G G G G A A A A A A G G
1 chr1_95185049 0 95185049 G G G G G G G G A A A A G G G G G G A A
1 chr1_95185626 0 95185626 C T C C C C T T C C C C C C C C C C C C
1 chr1_95186749 0 95186749 A A A A A A A A G G G G A A A A A A G G
1 chr1_95199173 0 95199173 A A A A A A A A G G G G A A A A A A G G
1 chr1_95201930 0 95201930 A A A A A A A A G G A A A A A A A A A A
1 chr1_95203352 0 95203352 A A A A A A G G G G G G A A A A A A G G
1 chr1_95203486 0 95203486 G G G G G G G G G G G G A A G G G G G G
1 chr1_95204272 0 95204272 C C C C C C C C C C C T C C C C C C C C
1 chr1_95207498 0 95207498 A A A A A A A A A A A A A A A G A A A A
1 chr1_95211530 0 95211530 C C C C C C C C T T T T C C C C C C T T
1 chr1_95214945 0 95214945 A A A A A C A A A A A A A A A A A A A A
1 chr1_95217069 0 95217069 A A A A A A A A A A A A G G A A A A A A
1 chr1_95218341 0 95218341 G G G G G G G G A A A A G G G G G G A A
1 chr1_95219861 0 95219861 A A A A A A A A A A A A A C A A A A A A
1 chr1_95226446 0 95226446 C C C C C C C C C C C C C C G G C C C C
1 chr1_95228803 0 95228803 T T T T T T T T C C C C T T T T T T C C
1 chr1_95238495 0 95238495 T T G G G G T T G G G G T T T T T T G G
1 chr1_95245048 0 95245048 T T T T T T T T T T T T A T T T T T T T
1 chr1_95246091 0 95246091 C C C C C C C C C C C C C C C C T T C C
1 chr1_95250853 0 95250853 C C C C C C C C G G G G C C C C C C G G
1 chr1_95251837 0 95251837 A A A A A A A A G G G G A A A A A A G G
1 chr1_95252322 0 95252322 C C T T T T C C C C C C C C C C C C C C
1 chr1_95256342 0 95256342 A A A A A A A A A A A G A A A A A A A A
1 chr1_95260042 0 95260042 G G G G G G G G A A A A G G G G G G A A
1 chr1_95267901 0 95267901 C C C C C C C C T T T T C C C C C C T T
1 chr1_95277419 0 95277419 C C G G G G C C C C C C C G C C G G C C
1 chr1_95282272 0 95282272 G G G G G G G G G G G G G G A A G G G G
1 chr1_95287531 0 95287531 T T T T T T T T C C C C T T T T T T C C
1 chr1_95288105 0 95288105 T T T T T T T T T T T T G T T T T T T T
1 chr1_95296877 0 95296877 T T T T C T T T T T T T T T T T T T T T
1 chr1_95297146 0 95297146 T T T T T T T T G G G G T T T T T T G G
1 chr1_95299735 0 95299735 C G G G G G G G G G G G G G G G G G G G
1 chr1_95309915 0 95309915 G G G G G G G G G G A G G G G G G G G G
1 chr1_95313521 0 95313521 G G A A A A G G A A A A A A A A A A A A
1 chr1_95317310 0 95317310 C C C C C C C C C C C C C G C C C C C C
1 chr1_95317545 0 95317545 G G G G G G G G G G G G A G G G G G G G
1 chr1_95321868 0 95321868 G G G G G G G G A A A A A G G G A G A A
1 chr1_95325502 0 95325502 C C C C C C C C T T T T C C C C C C T T
1 chr1_95326531 0 95326531 T T T T T T T T T T T T C T T T T T T T
1 chr1_95326917 0 95326917 T T T T T T T T C C C C T T T T T T C C
1 chr1_95330444 0 95330444 T T T T T T T T T T T T C C T T C T T T
1 chr1_95331420 0 95331420 G G G G G G G G G G G G G G G G G T G G
1 chr1_95335258 0 95335258 T T T T T T T T G T T T T T T T T T T T
1 chr1_95336462 0 95336462 G G G G G G G G A A A A G G G G G G A A
1 chr1_95351590 0 95351590 A A G G A G A A A A A A A A A A A A A A
1 chr1_95356807 0 95356807 A A A A A A A A A A A A A A A A A T A A
1 chr1_95357864 0 95357864 A A A A A A A A G G G G A A A A A A G G
1 chr1_95362888 0 95362888 C C C C C C C C T T T T C C C C C C T T
1 chr1_95363109 0 95363109 G G G G G G G G G G G G A G G G G G G G
1 chr1_95365436 0 95365436 C C C C C T C C C C C C C C C C C C C C
1 chr1_95365501 0 95365501 A C C C C C C C C C C C C C C C C C C C
1 chr1_95372519 0 95372519 A A A A A A A A G G G G A A A A A A G G
1 chr1_95376813 0 95376813 T T T T T T T T C C C C T T T T T T C C
1 chr1_95387956 0 95387956 T T T T C T T T T T T T T T T T T T T T
1 chr1_95390759 0 95390759 T T T T T T T T T T T T C C T T T T T T
1 chr1_95395114 0 95395114 C T C C C C C C C C C C C C C C C C C C
1 chr1_95396382 0 95396382 A T A A A A A A A A A A A A A A A A A A
1 chr1_95408182 0 95408182 T T T T T T T T T T C T T T T T T T C C
1 chr1_95408283 0 95408283 C C C C C C C C A A A A C C C C C C A A
1 chr1_95408325 0 95408325 T T T T T T T T C C C T T T T T T T C C
1 chr1_95414953 0 95414953 G G G G A G G G G G G G G G G G G G G G
1 chr1_95415109 0 95415109 A A A A A A A A A A A A T T A A A A A A
1 chr1_95417042 0 95417042 G G G G G G G G G G G G A A G G G G G G
1 chr1_95420392 0 95420392 C C C C C C C C C C C C C C C C C G C C
1 chr1_95422887 0 95422887 A G A A A A A A A A A A A A A A A A A A
1 chr1_95424406 0 95424406 C C C C C C C C C C C C T T C C C C C C
1 chr1_95425293 0 95425293 C C C T C C C C C C C C C C C C C C C C
1 chr1_95426387 0 95426387 T T T T T T T T C T T T T T T T T T T T
1 chr1_95431867 0 95431867 G G G G G G G G G G G G G G G G G T G G
1 chr1_95433846 0 95433846 C C C C C C C C T T T T C C C C C C T T
1 chr1_95436887 0 95436887 T T T T T T T T C C C C T T T T T T C C
1 chr1_95440442 0 95440442 A A A T A A A A A A A A A A A A A A A A
1 chr1_95444086 0 95444086 G G G G G G G G A A A G G G G G G G A A
1 chr1_95446371 0 95446371 A A A A A G A A A A A A A A A A A A A A
1 chr1_95446388 0 95446388 C C A C A C C C C C C C C C C C C C C C
1 chr1_95448148 0 95448148 T T T T T T T T T T T T T T T T C C T T
1 chr1_95450470 0 95450470 A A A A A A A A G G G G A A A A A A G G
1 chr1_95452079 0 95452079 C C C C C C C C T T T T C C C C C C T T
1 chr1_95456810 0 95456810 C C C C C C C C C C C C C C C C T T C C
1 chr1_95457566 0 95457566 C C C C C C C C C C C C C C C C T T C C
1 chr1_95458689 0 95458689 A A A A A A A A G G G G A A A A A A G G
1 chr1_95460162 0 95460162 C C C C C C C C C C C C C T C C C C C C
1 chr1_95460732 0 95460732 C C C C C T C C C C C C C C C C C C C C
1 chr1_95467416 0 95467416 C C C C C C C C C C C C C C C C C G C C
1 chr1_95467657 0 95467657 C C T T T T C C T T T T T T T T T T T T
1 chr1_95471518 0 95471518 G G G G G G G G T T T T G G G G G G T T
1 chr1_95472699 0 95472699 C C C C C C C C C C C C C T C C C C C C
1 chr1_95476953 0 95476953 G G G G G G G G T T T T G G G G G G T T
1 chr1_95483577 0 95483577 C C C C C C C C C C C C C T C C C C C C
1 chr1_95488762 0 95488762 T T T T T T T T G G G G T T T T T T G G
1 chr1_95500737 0 95500737 G G G G G G G G C C C C G G G G G G C C
1 chr1_95503111 0 95503111 C C C C C C C C A A A A C C C C C C A A
1 chr1_95510349 0 95510349 G G G G G G A A G G G G G G G G G G G G
1 chr1_95510879 0 95510879 C C C T C C C C C C C C C C C C C C C C
1 chr1_95516079 0 95516079 G G A G G G G G G G G G G G G G G G G G
1 chr1_95520114 0 95520114 T T T T T T T T T T T T T T T T G G T T
1 chr1_95522401 0 95522401 G G G G G G G G G G G G G G G G A G G G
1 chr1_95536655 0 95536655 C C C C C C C C G G G G C C C C C C G G
1 chr1_95542480 0 95542480 G G G G G G G G G G G G G G T T G G G G
1 chr1_95542999 0 95542999 T T C C C C T T C C C C C C C C C C C C
1 chr1_95543506 0 95543506 T T T T T T T T T T T T T T T T A A T T
1 chr1_95551135 0 95551135 A A A A A A A A A G A G A A A A A A G G
1 chr1_95553363 0 95553363 T T T T T T T T C C C C T T T T T T C C
1 chr1_95559721 0 95559721 A A A A A G A A A A A A A A A A A A A A
1 chr1_95566035 0 95566035 G G G G G G G G G G G G C G G G G G G G
1 chr1_95566596 0 95566596 G G G G G G G G A A A A G G G G G G A A
1 chr1_95569353 0 95569353 A A A A A G A A A A A A A A A A A A A A
1 chr1_95573855 0 95573855 T T G G G G T T G G G G G G G G G G G G
1 chr1_95577430 0 95577430 A A A A A G A A A A A A A A A A A A A A
1 chr1_95578326 0 95578326 C C C C C C C C C C C C A C C C C C C C
1 chr1_95579114 0 95579114 C C C C C C C C C C C C C C T T C C C C
1 chr1_95588471 0 95588471 C C C C C C C C C C C C C C C T C C C C
1 chr1_95598243 0 95598243 C C C C C C C C T T T T C C C C C C T T
1 chr1_95605115 0 95605115 C C T T T T T T T T T T T T T T T T T T
1 chr1_95615652 0 95615652 T T T T T T T T C T C T T T T T T T C C
1 chr1_95625049 0 95625049 G G G G G G G G A A A A G G G G G G A A
1 chr1_95628371 0 95628371 C C C C C C C C C C C C C C C C T T C C
1 chr1_95634388 0 95634388 G G G G G G G G G G G G G G G G C G G G
1 chr1_95637353 0 95637353 C C C T C C C C C C C C C C C C C C C C
1 chr1_95640044 0 95640044 G G G G G G G G A A A A G G G G G G A A
1 chr1_95648679 0 95648679 T T T T T T T T T T T T G T T T T T T T
1 chr1_95648925 0 95648925 C C C C C C C C T T T T C C C C C C T T
1 chr1_95668683 0 95668683 T T T T T T T T T T T T T T T T C C T T
1 chr1_95672062 0 95672062 G G G G G G G G G G G G G G C G G G G G
1 chr1_95680079 0 95680079 T T T T T T T T T T T T T T C C T T T T
1 chr1_95688261 0 95688261 G G G G A G G G G G G G G G G G G G A A
1 chr1_95691882 0 95691882 A A A A A A A A G G G G A A A A A A G G
1 chr1_95697683 0 95697683 T T T T T T T T C C C C T T T T T T C C
1 chr1_95698209 0 95698209 G G G G G G G G G G G G G G A A G G G G
1 chr1_95701785 0 95701785 G G G G G G G G A A A A G G G G G G A A
1 chr1_95707751 0 95707751 T T T T T T T T T T T T C T T T T T T T
1 chr1_95709104 0 95709104 A A A A A G A A A A A A A A A A A A A A
1 chr1_95712211 0 95712211 T T C C C T T T T T T T T T T T T T T T
1 chr1_95712767 0 95712767 T T C C C C T T C C C C C C C C C C C C
1 chr1_95715037 0 95715037 A A A A A A A A A A A A A A G G A A A A
1 chr1_95717449 0 95717449 G G G G G G G G G G G G A G G G G G G G
1 chr1_95729777 0 95729777 G G G T G G G G G G G G G G G G G G G G
1 chr1_95747993 0 95747993 A A A A A A A A G G G G A A A A A A G G
1 chr1_95759695 0 95759695 T T G T G T T T T T T T T T T T T T T T
1 chr1_95761587 0 95761587 A G G G G G G G G G G G G G G G G G G G
1 chr1_95761618 0 95761618 C T C C C C C C C C C C C C C C C C C C
1 chr1_95767430 0 95767430 G G A A A A A A A A A A A A A A A A A A
1 chr1_95769730 0 95769730 G G G G G G G G G G G G G T G G G G G G
1 chr1_95774855 0 95774855 C C C C A C C C C C C C C C C C C C C C
1 chr1_95778424 0 95778424 G G G G G G G G A A A A G G G G G G G G
1 chr1_95782201 0 95782201 T T T T T T T T T T T T A A T T T T T T
1 chr1_95793221 0 95793221 G G G G G G G G A A A A G G G G G G A A
1 chr1_95793484 0 95793484 G G G G G G G G A A A A G G G G G G A A
1 chr1_95793571 0 95793571 A A A A A A A A G G G G A A A A A A G G
1 chr1_95793930 0 95793930 G G G G G G G G G G G G G G A A G G G G
1 chr1_95795793 0 95795793 G G G G G G G G G G G G A A A A G G G G
1 chr1_95798132 0 95798132 G G G G G G G G G G C G G G G G G G G G
1 chr1_95811432 0 95811432 C C C C C C C C C C C C C C C G C C C C
1 chr1_95811439 0 95811439 T T T T C T T T T T T T T T T T T T T T
1 chr1_95812571 0 95812571 G G G G G G A A G G G G G G G G G G G G
1 chr1_95813671 0 95813671 A A A A A A A A G G A G A A A A A A G G
1 chr1_95820154 0 95820154 C C C C C C C C T T T T C C C C C C T T
1 chr1_95822311 0 95822311 T T T T T T T T A A A A T T T T T T A A
1 chr1_95822687 0 95822687 C C T T T T T T T T T T T T T T T T T T
1 chr1_95836641 0 95836641 G G A G G G G G G G G G G G G G G G G G
1 chr1_95838767 0 95838767 C C C C C C C C C C C C C C C C T T C C
1 chr1_95846794 0 95846794 C C C C C C T T C C C C C C C C C C C C
1 chr1_95848303 0 95848303 C C C C C T C C C C C C C C C C C C C C
1 chr1_95857693 0 95857693 T T T T T T T T T T T T T T C C T T T T
1 chr1_95858622 0 95858622 G G G G G G G G C C C G G G G G G G C C
1 chr1_95861415 0 95861415 A A A A A A A A G G G G A A A A A A G G
1 chr1_95862395 0 95862395 C C C C C C C C C C C C C T C C C C C C
1 chr1_95867036 0 95867036 T T T T T T T T C C C T T T T T T T C C
1 chr1_95870798 0 95870798 C T T T T T C C T T T T T T T T T T T T
1 chr1_95877770 0 95877770 G G G G G G G G G G G G A G G G G G G G
1 chr1_95888185 0 95888185 G G G G G G G G G G G G G G G T G G G G
1 chr1_95890129 0 95890129 A A A A A A A A A A A A A A A G A A A A
1 chr1_95891185 0 95891185 T T T T T T T T C C C C T T T T T T C C
1 chr1_95897958 0 95897958 A A A A A A A A A A A A A G A A A A A A
1 chr1_95898360 0 95898360 G T G G G G G G G G G G G G G G G G G G
1 chr1_95898460 0 95898460 C C C C C C C C C C C T C C C C C C T T
1 chr1_95913780 0 95913780 A A A A A A A A A A A T A A A A A A A A
1 chr1_95913792 0 95913792 G G G G G G G G G G G G G G G G A G G G
1 chr1_95916981 0 95916981 T T T T T T T T T T T T C C T T T T T T
1 chr1_95918944 0 95918944 T T T T T T T T G G G G T T T T T T G G
1 chr1_95919213 0 95919213 G G G G G G G G G G G G G G G T G G G G
1 chr1_95921597 0 95921597 C C C C C C C C T T T T C C C C C C T T
1 chr1_95927813 0 95927813 T T T T T T T T T T T T T T C C T T T T
1 chr1_95928540 0 95928540 C C C C C C C C T T C T C C C C C C C C
1 chr1_95929668 0 95929668 C T C C C C C C C C C C C C C C C C C C
1 chr1_95945964 0 95945964 G G G G G G G G G G G G A G G G G G G G
1 chr1_95950536 0 95950536 G G G G G G G G A A A A G G G G G G A A
1 chr1_95955099 0 95955099 T T T T T T T T T T T T C T T T T T T T
1 chr1_95956755 0 95956755 T T T T T T T T A A A A T T T T T T A A
1 chr1_95959744 0 95959744 A A G G G G G G G G G G G G G G G G G G
1 chr1_95968428 0 95968428 G G G G G G G G G G G G G G G G G T G G
1 chr1_95977099 0 95977099 A A A A A C A A A A A A A A A A A A A A
1 chr1_95982109 0 95982109 T T T T T T T T C C C C T T T T T T C C
1 chr1_95982930 0 95982930 G G G G G G G G A A A A G G G G G G A A
1 chr1_95998564 0 95998564 A A A A A A A A A A A A A A A A G G A A
1 chr1_96002549 0 96002549 C C C C C C C C C T T T C C C C C C C C
1 chr1_96006509 0 96006509 T T T T C T T T T T T T T T T T T T T T
1 chr1_96008555 0 96008555 T T T T T T T T C T T T T T T T T T T T
1 chr1_96016376 0 96016376 C C T T C T C C C C C C C C C C C C C C
1 chr1_96018985 0 96018985 A A G G G G A A G G G G G G G G G G G G
1 chr1_96026283 0 96026283 A A G G G G A A G G G G G G G G A G G G
1 chr1_96045157 0 96045157 T T T T T T T T C C C C T T T T T T C C
1 chr1_96048213 0 96048213 A A A A A A A A A C A C A A A A A A C C
1 chr1_96052848 0 96052848 G G A G G G G G G G G G G G G G G G G G
1 chr1_96054815 0 96054815 T T T T C T T T T T T T T T T T T T T T
1 chr1_96063733 0 96063733 T T C C C C T T T T T T C C C C C C T T
1 chr1_96067405 0 96067405 G G G G G G G G G G G G A G G G G G G G
1 chr1_96071082 0 96071082 A A A A A A A A A G A G A A A A A A A A
1 chr1_96077521 0 96077521 C C C C C C T T C C C C C C C C C C C C
1 chr1_96081061 0 96081061 A G A A A A A A A A A A A A A A A A A A
1 chr1_96086909 0 96086909 A G A A A A A A A A A A A A A A A A A A
1 chr1_96087227 0 96087227 T T T T T T T T C C C C T T T T T T C C
1 chr1_96098705 0 96098705 G G G G G G A A G G G G G G G G G G G G
1 chr1_96100847 0 96100847 T T T T T T T T C C C C T T T T T T C C
1 chr1_96112065 0 96112065 C T T T T T T T T T T T T T T T T T T T
1 chr1_96115125 0 96115125 C C C C C C C C C C A C C C C C C C C C
1 chr1_96116737 0 96116737 A A A A A A A A G G G G A G A A A A G G
1 chr1_96118967 0 96118967 C C C C C T C C C C C C C C C C C C C C
1 chr1_96119734 0 96119734 T T T T T T C C T T T T T T T T T T T T
1 chr1_96125924 0 96125924 G G G G G G G G G G G G G G G G A G G G
1 chr1_96133379 0 96133379 C C C C C C C C C C C C C T C C C C C C
1 chr1_96134737 0 96134737 A A A A A A A A A A A A A C A A C C A A
1 chr1_96141425 0 96141425 A A A A A A A A G G G G A A A A A A G G
1 chr1_96147933 0 96147933 C C C C C C T T C C C C C C C C C C C C
1 chr1_96151152 0 96151152 C C C C C C C C C C C C C C C C T T C C
1 chr1_96151281 0 96151281 T T T T T T T T T T T T A A T T T T T T
1 chr1_96152053 0 96152053 G G G G G G G G G G G G A A A A G G G G
1 chr1_96152282 0 96152282 C C C C C C G G C C C C C C C C C C C C
1 chr1_96153425 0 96153425 T T T T T T T T T T T T C T T T T T T T
1 chr1_96158325 0 96158325 T T T T T T T T T T T T T T T T C C T T
1 chr1_96160301 0 96160301 C C C T C T C C C C C C C C C C C C C C
1 chr1_96163751 0 96163751 C C G G C G C C C C C C C C C C C C C C
1 chr1_96165412 0 96165412 G G G G G G G G A G A G G G G G G G G G
1 chr1_96165870 0 96165870 G G G G G G G G A A A A G G G G G G A A
1 chr1_96169628 0 96169628 G G G G A G G G A G A A G G G G G G A A
1 chr1_96169775 0 96169775 C C C C C T C C C C C C C C C C C C C C
1 chr1_96173532 0 96173532 G G G G G G G G A A A A G G G G G G A A
1 chr1_96173895 0 96173895 G G G G G G G G G G G G G G G G A G G G
1 chr1_96176872 0 96176872 C T C C C C T T C C C C C C C C C C C C
1 chr1_96178332 0 96178332 G G G G G G G G G G G G G G G G T T G G
1 chr1_96179950 0 96179950 G G G G A G G G G G G G G G G G G G G G
1 chr1_96181651 0 96181651 C T C C C C C C C C C C C C C C C C C C
1 chr1_96186747 0 96186747 T T T T C T T T T T T T T T T T T T T T
1 chr1_96187904 0 96187904 A A G G A G A A A A A A A A A A A A A A
1 chr1_96194309 0 96194309 C C C C C C C C C C C C C C C C T T C C
1 chr1_96203281 0 96203281 C C C C C C C C T T T T C C C C C C T T
1 chr1_96203876 0 96203876 C C C C C C C C C C C C C C T T T T C C
1 chr1_96209038 0 96209038 T T T T T T T T C T C C T T T T T T T T
1 chr1_96210232 0 96210232 C C C C C C C C G G G G C C C C C C G G
1 chr1_96218223 0 96218223 C T T T T T T T T T T T T T T T T T T T
1 chr1_96219334 0 96219334 T T T T T T T T T T T T G T T T T T T T
1 chr1_96222633 0 96222633 C C C C C T C C C C C C C C C C C C C C
1 chr1_96230942 0 96230942 C C C C C C C C C C C C C T C C C C C C
1 chr1_96244784 0 96244784 T T C C C T T T T T T T C C C C C C T T
1 chr1_96252423 0 96252423 A A G G G G A A A A A A G G G G G G A A
1 chr1_96254328 0 96254328 T T T T T T T T T T T T A T T T T T T T
1 chr1_96254864 0 96254864 C C C C C C C C C C C G C C C C C C C C
1 chr1_96260563 0 96260563 C C C C C C C C T T T T C C C C C C T T
1 chr1_96262954 0 96262954 G G G G G G G G A A A A G G G G G G A A
1 chr1_96266360 0 96266360 A G G G G G G G G G G G G G G G G G G G
1 chr1_96268712 0 96268712 A A A A A A A A A A A A A A A A A C A A
1 chr1_96279051 0 96279051 T T T T C T T T T T T T T T T T T T T T
1 chr1_96283594 0 96283594 A A A A A T A A A A A A A A A A A A A A
1 chr1_96298434 0 96298434 T T T T T T T T C C C C T T T T T T C C
1 chr1_96331997 0 96331997 C C T T T T C C T T T T T T T T T T T T
1 chr1_96332649 0 96332649 T T T T T T T T C C C C T T T T T T C C
1 chr1_96343885 0 96343885 A A A A A A A A G G G G A A A A A A G G
1 chr1_96349499 0 96349499 C C C C C C C C C C C C C T C C C C C C
1 chr1_96350296 0 96350296 G G G G G G T T G G G G G G G G G G G G
1 chr1_96354122 0 96354122 T T G G G T T T T T T T T T T T T T T T
1 chr1_96357829 0 96357829 T T C C C C C C C C C C C C C C C C C C
1 chr1_96358671 0 96358671 C C T T T T C C T T T T T T T T T T T T
1 chr1_96359343 0 96359343 T T T T T T T T C C C C T T T T T T C C
1 chr1_96359700 0 96359700 T T C C C T T T T T T T T T T T T T T T
1 chr1_96359944 0 96359944 T T T T T T T T T T T T T T G T T T T T
1 chr1_96359960 0 96359960 G G G G G G C C G G G G G G G G G G G G
1 chr1_96364751 0 96364751 T T T T T T T T T T T T T T C T T T T T
1 chr1_96373811 0 96373811 G G G G G G G G A G G G G G G G G G G G
1 chr1_96383441 0 96383441 G G G G G G G G A G G G G G G G G G G G
1 chr1_96383969 0 96383969 G G G G G G G G A A A A G G G G G G A A
1 chr1_96395350 0 96395350 A A T T A T A A A A A A A A A A A A A A
1 chr1_96397223 0 96397223 C C C C C T C C C C C C C C C C C C C C
1 chr1_96406964 0 96406964 G G G G G G G G A A A A G G G G G G A A
1 chr1_96409182 0 96409182 A A A A A A A A A C C C A A A A A A A A
1 chr1_96421589 0 96421589 T T T T T T T T C C C C T T T T T T C C
1 chr1_96424231 0 96424231 C C C C C C C C C C C C C C T T C C C C
1 chr1_96424588 0 96424588 T T T T T T C C T T T T T T T T T T T T
1 chr1_96424816 0 96424816 C C T T T T C C C C C C C C C C C C C C
1 chr1_96428606 0 96428606 C C T T T T C C T T T T T T T T T T T T
1 chr1_96450224 0 96450224 C C T T T T T T T T T T T T T T T T T T
1 chr1_96452666 0 96452666 G G G G G G G G A A A A G G G G G G A A
1 chr1_96457337 0 96457337 T T T T T T T T C T T T T T T T T T T T
1 chr1_96466395 0 96466395 G G A A A A G G A A A A G G G G G G A A
1 chr1_96470728 0 96470728 C C C C C C C C A A A A C C C C C C A A
1 chr1_96473763 0 96473763 C C C C C C C C C C C C C C C T C C C C
1 chr1_96475692 0 96475692 G G G G G G G G A G G G G G G G G G G G
1 chr1_96477115 0 96477115 C C C C C C C C C C C C C T C C C C C C
1 chr1_96479108 0 96479108 C C C C C T C C C C C C C C C C C C C C
1 chr1_96479180 0 96479180 C C C C C C C C A A A A C C C C C C A A
1 chr1_96482423 0 96482423 T T C T C T T T T T T T T T T T T T T T
1 chr1_96485961 0 96485961 C C C C C C C C C C C C C C C C T T C C
1 chr1_96486012 0 96486012 T T C T C T T T T T T T T T T T T T T T
1 chr1_96487175 0 96487175 G G G G A G G G G G G G G G G G G G G G
1 chr1_96495681 0 96495681 C C C C C C C C G G G G C C C C C C G G
1 chr1_96497147 0 96497147 C C C C C C A A C C C C C C C C C C C C
1 chr1_96502861 0 96502861 A A A A A A A A G G G G A A A A A A G G
1 chr1_96507656 0 96507656 A A A A A A A A A A A A A C A A C C A A
1 chr1_96511991 0 96511991 G G C C C C G G C C C C C C C C C C C C
1 chr1_96515848 0 96515848 G G G G G G G G A A A A G G G G G G A A
1 chr1_96515995 0 96515995 A A A A A A A A G G G G A A A A A A G G
1 chr1_96521888 0 96521888 A A A A A A G G A A A A A A A A A A A A
1 chr1_96533039 0 96533039 C C C C C C C C T T T T C C C C C C T T
1 chr1_96535024 0 96535024 C C C C C C C C T T T T C C C C C C T T
1 chr1_96541959 0 96541959 T T T T T T T T C T T T T T T T T T T T
1 chr1_96553091 0 96553091 T T T T T T T T T T T T C T T T T T T T
1 chr1_96554900 0 96554900 A A A A A A A A G G G G A A A A A A G G
1 chr1_96556366 0 96556366 A A A A A A A A G G G G A A A A A A G G
1 chr1_96556984 0 96556984 C C C C C C C C C C C C C C T T C C C C
1 chr1_96568894 0 96568894 T T T T T T T T T T G T T T T T T T T T
1 chr1_96570343 0 96570343 C C T T T T T T T T T T T T T T T T T T
1 chr1_96576034 0 96576034 C C C C C C C C C C C C C C C C T T C C
1 chr1_96577469 0 96577469 C C C C C C C C C C C C C C T T C C C C
1 chr1_96582181 0 96582181 G G G G G G G G G G G G G G G G A A G G
1 chr1_96593460 0 96593460 C C C C C C C C T T T T C C C C C C T T
1 chr1_96594319 0 96594319 T T T T T T T T T T T T A T T T T T T T
1 chr1_96602469 0 96602469 T T T T T T T T T T T T C T T T T T T T
1 chr1_96610643 0 96610643 G G G G G G G G G G G G G G G T G G G G
1 chr1_96615447 0 96615447 C T C C C C C C C C C C C C C C C C C C
1 chr1_96624726 0 96624726 A T A A A A A A A A A A A A A A A A A A
1 chr1_96626921 0 96626921 C T C C C C C C C C C C C C C C C C C C
1 chr1_96629145 0 96629145 C C C C C C C C C C C C T T T T T T C C
1 chr1_96630245 0 96630245 A A A A A A A A A A A A A A A A A G A A
1 chr1_96634271 0 96634271 T T T T T T T T C C C C T T T T T T C C
1 chr1_96634643 0 96634643 T T A A T T T T T T T T T T T T T T T T
1 chr1_96638339 0 96638339 G G G G G G G G G G G G A A A A A A G G
1 chr1_96640434 0 96640434 A A A A A A A A G G G G A A A A A A G G
1 chr1_96643288 0 96643288 T T T T T T T T T T T T T T C T T T T T
1 chr1_96645480 0 96645480 G G G G G G G G G G G G A A G G G G G G
1 chr1_96647825 0 96647825 G G G G G G G G G G G G G G G G A G G G
1 chr1_96652150 0 96652150 T T T T T T T T T T T T T T T T A A T T
1 chr1_96658922 0 96658922 A A A A A A A A A A A A A A T T A A A A
1 chr1_96664093 0 96664093 T T T T T T T T C C C C T T T T T T C C
1 chr1_96664617 0 96664617 T T T T T T T T T T T T T T T T G G T T
1 chr1_96666922 0 96666922 A A A A A A A A G G G G A A A A A A G G
1 chr1_96668705 0 96668705 A A A A A A A A G G G G A A A A A A G G
1 chr1_96688640 0 96688640 A A A A A A A A A G G G A A A A A A G G
1 chr1_96697797 0 96697797 G G G G G G A A G G G G G G G G G G G G
1 chr1_96705121 0 96705121 C C T T T T C C C C C C T T T T T T C C
1 chr1_96708055 0 96708055 T T T T T T T T C C C C T T T T T T C C
1 chr1_96708207 0 96708207 G G G G A G G G G G G G G G G G G G G G
1 chr1_96714145 0 96714145 T T T T T T T T T T T T T T T T G G T T
1 chr1_96718378 0 96718378 C C C C C C C C G G C G C C C C C C C C
1 chr1_96722629 0 96722629 C C C C C C C C C T T T C C C C C C T T
1 chr1_96722850 0 96722850 G G G G G G G G G G G G A A G G G G G G
1 chr1_96726668 0 96726668 A A A A A A A A G G G G A A A A A A G G
1 chr1_96729346 0 96729346 C C C C C C A A C C C C C C C C C C C C
1 chr1_96730812 0 96730812 T T T T T T T T C C C C T T T T T T C C
1 chr1_96735766 0 96735766 T T T T T T T T C C C C T T T T T T C C
1 chr1_96737530 0 96737530 A A G G G G A A G G G G G G G G G G G G
1 chr1_96744946 0 96744946 A A A A A A A A A A A A A A A A T T A A
1 chr1_96745441 0 96745441 A A A A T T A A A A A A A A A A A A A A
1 chr1_96746243 0 96746243 T T T T T T T T C C C C T T T T T T C C
1 chr1_96747678 0 96747678 A A A A A A A A G G G G A A A A A A G G
1 chr1_96756704 0 96756704 A A A A A A A A T T T T A A A A A A T T
1 chr1_96757355 0 96757355 C C T T T T T T T T T T T T T T T T T T
1 chr1_96765221 0 96765221 A A G G G G A A G G G G G G G G G G G G
1 chr1_96765785 0 96765785 T T T T T T T T C T C T T T T T T T T T
1 chr1_96767496 0 96767496 C C C C C C C C C C C C C T C C C C C C
1 chr1_96770133 0 96770133 G G G G G G G G A A A A G G G G G G A A
1 chr1_96774801 0 96774801 A A A A A A A A A A A A A A A A G G A A
1 chr1_96776562 0 96776562 C T C C C C C C C C C C C T T T T T C C
1 chr1_96777153 0 96777153 C C C C C C C C T T T T C C C C C C T T
1 chr1_96779699 0 96779699 G G G G A G G G A A A A G G G G G G A A
1 chr1_96780111 0 96780111 T T T T T T T T T T T T A A T T T T T T
1 chr1_96782582 0 96782582 G G G G G G G G T T T T G G G G G G T T
1 chr1_96783573 0 96783573 A A A A A A A A G G G G A A A A A A G G
1 chr1_96787158 0 96787158 G G G G G G G G G G G G G G A A A A G G
1 chr1_96787808 0 96787808 A A A A A A A A G G G G A A A A A A G G
1 chr1_96789176 0 96789176 C C C C C T C C C C C C C C C C C C C C
1 chr1_96790184 0 96790184 T T T T T T T T C C C C T T T T T T C C
1 chr1_96792118 0 96792118 C C C C C C C C T T T T C C C C C C T T
1 chr1_96793324 0 96793324 T T T T T T T T C C C C T T T T T T C C
1 chr1_96793993 0 96793993 A A A A A A A A A C A A A A A A A A A A
1 chr1_96797696 0 96797696 T T C C C C T T C C C C C C C C C C C C
1 chr1_96800175 0 96800175 G G G G G G G G A A A A G G G G G G A A
1 chr1_96814138 0 96814138 A A G G A G A A A A A A A A A A A A A A
1 chr1_96816381 0 96816381 G G G G G G G G G G G G A A A A A A G G
1 chr1_96820090 0 96820090 A A T T A A A A A A A A A A A A A A A A
1 chr1_96820278 0 96820278 C T C C C C C C C C C C C C C C C C C C
1 chr1_96824424 0 96824424 C C C C C C C C C C C C C C C C A A C C
1 chr1_96829177 0 96829177 C C C C C C C C T T T T C C C C C C T T
1 chr1_96830932 0 96830932 G G G G G G G G G G G G G G G G A G G G
1 chr1_96833630 0 96833630 G G G G G G G G C C C C G G G G G G C C
1 chr1_96835757 0 96835757 C C C C C C C C C C C T C C C C C C C C
1 chr1_96836392 0 96836392 T T G G G T T T T T G T T T T T T T T T
1 chr1_96838767 0 96838767 A A A A A A A A G G G G A A A A A A G G
1 chr1_96845541 0 96845541 A A A A A A A A G G G G A A A A A A G G
1 chr1_96846425 0 96846425 G G G G G G G G A A A A G G G G G G A A
1 chr1_96850308 0 96850308 T T T T T T T T C C C C T T T T T T C C
1 chr1_96851729 0 96851729 T T T T T T T T C C C C T T T T T T C C
1 chr1_96856908 0 96856908 G G G G G G G G G G A G G G G G G G G G
1 chr1_96857028 0 96857028 C C C C C C C C C C C C C C C C C T C C
1 chr1_96858655 0 96858655 A A A A A A A A G G G G A A A A A A G G
1 chr1_96859601 0 96859601 G G G G G G G G G G C G G G G G G G G G
1 chr1_96861340 0 96861340 T T C C C T T T T T T T T T T T T T T T
1 chr1_96862545 0 96862545 A A G G A G A A A A A A A A A A A A A A
1 chr1_96863061 0 96863061 G G A G G G G G G G G G G G G G G G G G
1 chr1_96864937 0 96864937 C C C C C C C C C C C C C C C C T T C C
1 chr1_96867307 0 96867307 T T T T T T T T G T T T T T T T T T T T
1 chr1_96868969 0 96868969 C C C C C C C C C C C T C C C C C C C C
1 chr1_96870505 0 96870505 G G G G G G G G G G C G G G G G G G G G
1 chr1_96873306 0 96873306 C C C C C C C C C C C G C C C C C C C C
1 chr1_96878290 0 96878290 G G G G G G G G G G A G G G G G G G G G
1 chr1_96879190 0 96879190 C C C C C C C C G G C G C C C C C C G G
1 chr1_96879841 0 96879841 T T C C C C T T C C C C C C C C C C C C
1 chr1_96881347 0 96881347 G G G G G G G G G G G G A G G G G G G G
1 chr1_96886073 0 96886073 G G G G G G G G A A A A G G G G G G A A
1 chr1_96888371 0 96888371 A A G G A A A A A A A A A A A A A A A A
1 chr1_96891214 0 96891214 G G A A A A G G A A A A A A A A A A A A
1 chr1_96892114 0 96892114 T T T T T T T T T T T T C T T T T T T T
1 chr1_96894814 0 96894814 G G G G A G G G G G G G G G G G G G G G
1 chr1_96898197 0 96898197 A A A A A A A A A T A A A A A A A A A A
1 chr1_96903520 0 96903520 T T T T G T T T T T T T T T T T T T T T
1 chr1_96907774 0 96907774 C C C C C C C C C C C C C T C C C C C C
1 chr1_96910448 0 96910448 G G G G G G G G A A A A G G G G G G A A
1 chr1_96911451 0 96911451 C C C C C C C C C T C C C C C C C C C C
1 chr1_96912707 0 96912707 T T T T T T T T T T T T G G T T T T T T
1 chr1_96914366 0 96914366 A A A A A A A A A A A A A A G G A A A A
1 chr1_96915498 0 96915498 T T T T T T T T G T G G T T T T T T G G
1 chr1_96918407 0 96918407 C C C C C C C C C T C T C C C C C C T T
1 chr1_96919473 0 96919473 T T T T T T T T C T C T T T T T T T C C
1 chr1_96922448 0 96922448 A A A A A A A A G G G G A A A A A A G G
1 chr1_96923947 0 96923947 A A A A A A A A G G G G A A A A A A G G
1 chr1_96925518 0 96925518 A A G G A A A A A A A A A A A A A A A A
1 chr1_96932141 0 96932141 G G A A G G G G G G G G G G G G G G G G
1 chr1_96940982 0 96940982 C C C C C C C C C C C C A C C C C C C C
1 chr1_96942556 0 96942556 G G G G G G G G G G G G A G G G G G G G
1 chr1_96942973 0 96942973 G G C C G G G G G G G G G G G G G G G G
1 chr1_96953696 0 96953696 A A A A A A A A T T T T A A A A A A T T
1 chr1_96958297 0 96958297 G G G G G G G G G G G G G G A G G G G G
1 chr1_96958847 0 96958847 G G G G G G G G G G A G G G G G G G G G
1 chr1_96959958 0 96959958 A A A A A A A A G G A G A A A A A A G G
1 chr1_96964146 0 96964146 G G G G G G G G A G G G G G G G G G G G
1 chr1_96964989 0 96964989 G G G G G G G G A A A A G G G G G G A A
1 chr1_96965690 0 96965690 G G G G G G G G C C C C G G G G G G C C
1 chr1_96966393 0 96966393 C C C C C C C C G G G G C C C C C C G G
1 chr1_96969919 0 96969919 C C C C C C C C T T T T C C C C C C T T
1 chr1_96977867 0 96977867 G G A A A G G G G G G G G G G G G G G G
1 chr1_96984532 0 96984532 C C C C C C C C C C C C C C C C C T C C
1 chr1_96987011 0 96987011 C C C C C C C C C C C C C T C C C C C C
1 chr1_96996353 0 96996353 T T T T T T T T C C C C T T T T T T C C
1 chr1_96998106 0 96998106 G G G G G G G G G G G G G G G G A A G G
1 chr1_97001564 0 97001564 T T T T T T T T C C C C T T T T T T C C
1 chr1_97004518 0 97004518 G G G G G G G G G G G G G G G G G T G G
1 chr1_97005339 0 97005339 G G G G G G G G G G G G G G G G A G G G
1 chr1_97008870 0 97008870 C C T T T T C C C C C C C C C C C C C C
1 chr1_97020471 0 97020471 T T T T C T T T C C C C T T T T T T C C
1 chr1_97031336 0 97031336 G G G G A G G G G G G G G G G G G G G G
1 chr1_97035489 0 97035489 C C C C C T C C C C C C C C C C C C C C
1 chr1_97039582 0 97039582 G G G G G G G G G G G G G G G G A G G G
1 chr1_97041032 0 97041032 C C C C C G C C C C C C C C C C C C C C
1 chr1_97045181 0 97045181 C C C C C C C C C C C C C T C T C C C C
1 chr1_97045643 0 97045643 G G G G G G G G A A A A G G G G G G A A
1 chr1_97048401 0 97048401 C C C C C C C C T T T T C C C C C C T T
1 chr1_97051308 0 97051308 A A A A A A A A A A A A G G A G A A A A
1 chr1_97055676 0 97055676 G G G G G G G G G G G G G G G G G T G G
1 chr1_97056336 0 97056336 C C C C C C C C C C C C C T C C C C T T
1 chr1_97057683 0 97057683 A A A A A A A A A C A A A A A A A A A A
1 chr1_97060741 0 97060741 C C C C C C C C C C C C C C C C C T C C
1 chr1_97064251 0 97064251 A A A A A A A A G G G G A A A A A A G G
1 chr1_97067347 0 97067347 C C C C C C C C C C C T C C C C C C C C
1 chr1_97068390 0 97068390 A A A A A A A A G G G G A A A A A A G G
1 chr1_97070762 0 97070762 C C C C C C C C C C C C C T C T C C C C
1 chr1_97071736 0 97071736 T T C T C T T T C C C C C C C C C C C C
1 chr1_97073214 0 97073214 C C C C C C C C T T T T C C C C C C T T
1 chr1_97076311 0 97076311 A A A A A A A A A A A A A G A A A A A A
1 chr1_97077953 0 97077953 G G G G G G G G G G G G G G A A G G G G
1 chr1_97078296 0 97078296 C C C C C C C C C C C C C C T T C C C C
1 chr1_97080195 0 97080195 C C C C C C C C T T T T C C C C C C T T
1 chr1_97085884 0 97085884 T T T T T T T T G G G G T T T T T T G G
1 chr1_97089151 0 97089151 C C C T C C C C C C C C C C C C C C C C
1 chr1_97090429 0 97090429 C C C C C C C C C T C C C C C C C C T T
1 chr1_97091698 0 97091698 T T T T T T T T T T T T A A T T T T T T
1 chr1_97098779 0 97098779 G G G G G G G G A A A A G G G G G G A A
1 chr1_97109016 0 97109016 C C T T C T C C C C C C C C C C C C C C
1 chr1_97114596 0 97114596 T T T T T T T T C C C C T T T T T T C C
1 chr1_97117744 0 97117744 C C T T C T C C C C C C C C C C C C C C
1 chr1_97123007 0 97123007 G G G G G G G G A G A G G G G G G G G G
1 chr1_97128230 0 97128230 T T C C C T T T T T T T T T T T T T T T
1 chr1_97133532 0 97133532 A A G G A G A A A A A A A A A A A A A A
1 chr1_97144351 0 97144351 G G A A A G G G G G G G G G G G G G G G
1 chr1_97148677 0 97148677 T T T T T T T T C C C C T T T T T T C C
1 chr1_97174289 0 97174289 C C T T T T C C T T T T T T T T T T T T
1 chr1_97179076 0 97179076 T T T T T T T T T T T T T T T T C C T T
1 chr1_97180676 0 97180676 A A A A A A A A A C A A A A A A A A A A
1 chr1_97181072 0 97181072 C C C C C C C C C C C C C C C C T T C C
1 chr1_97209840 0 97209840 C C C C C C C C T T T T C C C C C C T T
1 chr1_97220972 0 97220972 T T C C C C T T C C C C C C C C C C C C
1 chr1_97227358 0 97227358 G G G G G G G G G G A G G G G G G G A A
1 chr1_97233858 0 97233858 G G G G G G G G G G G G A G G G G G G G
1 chr1_97237743 0 97237743 T T T T T T T T T T T T T T T T G G T T
1 chr1_97241885 0 97241885 C C C C C C C C T T T T T T T T T T T T
1 chr1_97250194 0 97250194 C C C C C C C C C C C C T T C C C C C C
1 chr1_97253322 0 97253322 G G A A A A G G A A A A A A A A A A A A
1 chr1_97255102 0 97255102 C C C C C C C C C C C C C C C C G G C C
1 chr1_97256849 0 97256849 G G G G G G G G C C C C G G G G G G C C
1 chr1_97261082 0 97261082 G G G G G G G G A A A A G G G G G G A A
1 chr1_97263351 0 97263351 C C C C C C C C T T T T C C C C C C T T
1 chr1_97265979 0 97265979 C C C C C C C C C C C C C C C C T T C C
1 chr1_97268472 0 97268472 G G G G A G G G G G G G G G G G G G G G
1 chr1_97279925 0 97279925 C C C C C T C C C C C C C C C C C C C C
1 chr1_97283224 0 97283224 A A G G G G A A G G G G G G G G G G G G
1 chr1_97289022 0 97289022 C C C C C C C C C C C T C C C C C C C C
1 chr1_97292532 0 97292532 C C C C C C C C C T C C C C C C C C C C
1 chr1_97293679 0 97293679 T T C C C T T T C C C C C C C C C C C C
1 chr1_97295081 0 97295081 C C C C C C C C C C C C T T C C C C T T
1 chr1_97299898 0 97299898 C C C C C C C C C C C C C C C C C G C C
1 chr1_97304940 0 97304940 A A G G G G A A G G G G G G G G G G G G
1 chr1_97309851 0 97309851 G G G G G G G G G G G G A A A A A A G G
1 chr1_97314592 0 97314592 A A A A A T A A T T T T T T T T T T T T
1 chr1_97323654 0 97323654 T T T T T T T T T T T T C C C C T T T T
1 chr1_97323970 0 97323970 A A C C A C A A A A A A A A A A A A A A
1 chr1_97326608 0 97326608 T T T T T T T T T T T T G T T T T T T T
1 chr1_97328105 0 97328105 G G G G G G G G C C C C C C C C C C C C
1 chr1_97328750 0 97328750 T T T T T T T T T T T T T T A T T T T T
1 chr1_97331809 0 97331809 C C C C C C C C C C C C C G C C C C C C
1 chr1_97333979 0 97333979 T T T T T T T T T T T T C C C C T T T T
1 chr1_97339789 0 97339789 A A A A A A A A G G G G A A A A A A G G
1 chr1_97343628 0 97343628 C C C C C C C C A A A A C C C C C C A A
1 chr1_97354205 0 97354205 T T T T T T T T C C C C T T T T T T C C
1 chr1_97356796 0 97356796 C C T T T T C C T T T T T T T T T T T T
1 chr1_97364795 0 97364795 C C C C C C C C A A A A C C C C C C A A
1 chr1_97366439 0 97366439 A A A A A A A A G G G G A A A A A A G G
1 chr1_97367608 0 97367608 C C C C C C C C T T T T C C C C C C T T
1 chr1_97368370 0 97368370 C C T T C C C C C C C C C C C C C C C C
1 chr1_97372804 0 97372804 C T T T T T C C C C C C C C C C C C C C
1 chr1_97380794 0 97380794 T T T T T T T T T T T T T T C C T T T T
1 chr1_97382439 0 97382439 G G G G G G G G G G G G G G G T G G G G
1 chr1_97390591 0 97390591 C C C C C C C C C T C C C C C C C C T T
1 chr1_97393877 0 97393877 T T T T T T T T T T T T T T C C T T T T
1 chr1_97394365 0 97394365 G G G G G G G G G G G G G G G G A A G G
1 chr1_97397701 0 97397701 C C T T T T C C T T T T T T T T T T T T
1 chr1_97398191 0 97398191 G G G G G G G G G G G G G G A A A A G G
1 chr1_97398475 0 97398475 G G G G G G G G G G G G A G G G G G G G
1 chr1_97409008 0 97409008 C C C C C C C C C C C C C G C C C C C C
1 chr1_97416959 0 97416959 T T T T T T T T C C C C T T T T T T C C
1 chr1_97421142 0 97421142 C C C C C C C C C C C C T T T T T T C C
1 chr1_97425266 0 97425266 G G G G G G G G A G G G G G G G G G G G
1 chr1_97425320 0 97425320 T T T T T T T T C C C C T T T T T T C C
1 chr1_97427075 0 97427075 T T T T T T T T T T T T T T C T T T T T
1 chr1_97430856 0 97430856 C C C C C C C C C C C C C T C C C C C C
1 chr1_97430885 0 97430885 T T T T T T T T C C C C T T T T T T C C
1 chr1_97432793 0 97432793 C C C C C C C C C C C C C C C C T T C C
1 chr1_97438486 0 97438486 T T T T T T T T T T T T T T T T C C T T
1 chr1_97450460 0 97450460 T T T T T T T T T T T T A T T T T T T T
1 chr1_97451383 0 97451383 C C T T C T C C C C C C C C C C C C C C
1 chr1_97460155 0 97460155 A A G G G G A A G G G G G G G G G G G G
1 chr1_97467410 0 97467410 T T T T T T T T C C C C C C C C C C C C
1 chr1_97469060 0 97469060 C C C C C C C C C C C C A A A A C C C C
1 chr1_97478251 0 97478251 T T T T T T T T C C C C T T T T T T C C
1 chr1_97481507 0 97481507 T T T T T T T T C C C C T T T T T T C C
1 chr1_97492195 0 97492195 G G G G G G G G G G G G C C G G G G G G
1 chr1_97494560 0 97494560 G G G G G G G G A G A A G G G G G G A A
1 chr1_97495576 0 97495576 C C C C C C C C C C C C C C C T C C C C
1 chr1_97496837 0 97496837 C C C C C C C C A A A A C C C C C C A A
1 chr1_97501380 0 97501380 C C C C C T C C C C C C C C C C C C C C
1 chr1_97503060 0 97503060 T T T T T T T T T T T T T T A A T T T T
1 chr1_97509509 0 97509509 G G G G G G G G G G G G G G G G A A G G
1 chr1_97516851 0 97516851 G G G G G G G G A G G G G G G G G G A A
1 chr1_97520493 0 97520493 G G G G G G G G G G G G G G A A G G G G
1 chr1_97520634 0 97520634 T T T T T T T T T T C C T T T T T T T T
1 chr1_97521551 0 97521551 C C C C C C C C C C C T C C C C C C C C
1 chr1_97530370 0 97530370 G G G G G G G G A A A A G G G G G G A A
1 chr1_97535556 0 97535556 A A A A A A A A G G G G A A A A A A G G
1 chr1_97536177 0 97536177 C T C C C C C C C C C C C C C C C C C C
1 chr1_97536561 0 97536561 C C C C C C C C C C C C A C A A C C C C
1 chr1_97537563 0 97537563 A A A A A A A A G G G G A A A A A A G G
1 chr1_97538717 0 97538717 T T T T T T T T C T T T T T T T T T T T
1 chr1_97544499 0 97544499 C C T T C C C C C C C C C C C C C C C C
1 chr1_97544913 0 97544913 A A A A A A A A A A A A A A A A A G A A
1 chr1_97552442 0 97552442 A A A A A A A A G G G G A A A A A A G G
1 chr1_97553840 0 97553840 G G G G G G G G C C C C G G G G G G C C
1 chr1_97559995 0 97559995 T T T T T T T T C C C C T T T T T T C C
1 chr1_97561902 0 97561902 G G G G G G G G C C C C G G G G G G C C
1 chr1_97561925 0 97561925 C C T T C T C C C C C C C C C C C C C C
1 chr1_97565572 0 97565572 A A A A A A A A A G A A A A A A A A A A
1 chr1_97566495 0 97566495 G G G G G G G G G G G G G G G G T T G G
1 chr1_97568064 0 97568064 A A G G G G A A G G G G G G G G G G G G
1 chr1_97572119 0 97572119 C C C C C C C C C T C C C C C C C C T T
1 chr1_97573162 0 97573162 T T T T T T T T A A A A T T T T T T A A
1 chr1_97577507 0 97577507 G G G G G G G G G G G G A A G G A A G G
1 chr1_97581769 0 97581769 G G A A G G G G G G G G G G G G G G G G
1 chr1_97585628 0 97585628 G G G G G G G G G G G G G G G G C G G G
1 chr1_97596830 0 97596830 A A A A A A A A A A A G A A A A A A A A
1 chr1_97599570 0 97599570 C C C C C C C C G G G G C C C C C C G G
1 chr1_97604521 0 97604521 T T T T T T T T T T T T G G T T T T T T
1 chr1_97604984 0 97604984 A A A A A A A A A A A A A G A A A A A A
1 chr1_97610888 0 97610888 T T T T C T T T T T T T T T T T T T T T
1 chr1_97619631 0 97619631 G G C C C C G G G G G G G G G G G G G G
1 chr1_97622680 0 97622680 A A A A A A A A A A A A A G A A A A A A
1 chr1_97623295 0 97623295 C C C C C T C C C C C C C T C C C C C C
1 chr1_97627265 0 97627265 A G G G G G G G G G G G G G G G G G G G
1 chr1_97628960 0 97628960 C C C C C C C C A A A A C C C C C C A A
1 chr1_97637441 0 97637441 C C C C C C C C C C C C C T C C C C C C
1 chr1_97639820 0 97639820 C T C C C C C C C C C C C C C C C C C C
1 chr1_97647821 0 97647821 T T T T T T T T C C C C T T T T T T C C
1 chr1_97649577 0 97649577 T T T T T T T T T T T T A T T T T T T T
1 chr1_97658550 0 97658550 G G G G G G G G G G C G G G G G G G C C
1 chr1_97664557 0 97664557 C C C C C C C C C C C C C C C C T T C C
1 chr1_97667019 0 97667019 T T T T T T T T T T G T T T T T T T G G
1 chr1_97667281 0 97667281 A A A A A A A A A A A A A T A A A A A A
1 chr1_97676648 0 97676648 T T T T T T T T C C C C T T T T T T C C
1 chr1_97677388 0 97677388 G G G G G G G G G G G G A G G G G G G G
1 chr1_97678241 0 97678241 G G G G G G G G A A A A G G G G G G A A
1 chr1_97678378 0 97678378 G G G G G G G G A A A G G G G G G G G G
1 chr1_97681780 0 97681780 G G G G G G G G G G C G G G G G G G G G
1 chr1_97686027 0 97686027 A A T T T T T T T T T T T T T T T T T T
1 chr1_97686961 0 97686961 A A A A A A A A T T T T A A A A A A T T
1 chr1_97689454 0 97689454 G G A A A A G G G G G G G G G G G G G G
1 chr1_97695547 0 97695547 C C C C C C C C G G G G C C C C C C G G
1 chr1_97699381 0 97699381 G G G G G G G G G G G G G G G G A A G G
1 chr1_97700941 0 97700941 C C C C C C C C C C C T C C C C C C T T
1 chr1_97711827 0 97711827 T T T T T T T T T T G G T T T T T T T T
1 chr1_97714504 0 97714504 T T T T T T T T G G G G T T T T T T G G
1 chr1_97717669 0 97717669 G G A A A A G G A A A A A A A A A A A A
1 chr1_97722135 0 97722135 C C C C C C C C G G G G C C C C C C G G
1 chr1_97724858 0 97724858 C C C C C C C C C C C C C T C C C C C C
1 chr1_97725153 0 97725153 A G G G G G G G G G G G G G G G G G A A
1 chr1_97731072 0 97731072 C C C C C C C C C C C C C C C C T T C C
1 chr1_97740416 0 97740416 C C C C C C C C C C C C C T C C C C C C
1 chr1_97740820 0 97740820 T T T T T T T T T T T T T T T T C C T T
1 chr1_97755112 0 97755112 C T C C C C C C C C C C C C C C C C C C
1 chr1_97766417 0 97766417 C T C C C C C C C C C C C C C C C C C C
1 chr1_97774495 0 97774495 C C C C C C C C T T T T C C C C C C T T
1 chr1_97774797 0 97774797 A A A A A T A A A A A A A A A A A A A A
1 chr1_97775610 0 97775610 A A A A A A A A T T T T A A A A A A T T
1 chr1_97775763 0 97775763 C C C C C C C C T T T T C C C C C C T T
1 chr1_97776213 0 97776213 C C C C C C C C C C C C C C C C T T C C
1 chr1_97777898 0 97777898 G G G G G G G G C C C C G G G G G G C C
1 chr1_97784016 0 97784016 T T T T T T T T C C C C T T T T T T C C
1 chr1_97784164 0 97784164 C C T T C C C C C C C C C C C C C C C C
1 chr1_97791572 0 97791572 G G G G G G G G A A A A G G G G G G A A
1 chr1_97797590 0 97797590 C C C C C C C C C T T T C C C C C C C C
1 chr1_97798621 0 97798621 A A A A A A A A G G G G A A A A A A G G
1 chr1_97806844 0 97806844 A A A A G G A A A A A A A A A A A A A A
1 chr1_97807270 0 97807270 C C C C C C C C C C C C C C C C G G C C
1 chr1_97834889 0 97834889 A A A A A A A A G G G G A A A A A A G G
1 chr1_97841659 0 97841659 T T T T T T T T C C C C T T T T T T C C
1 chr1_97849602 0 97849602 A A T T T T A A T T T T T T T T T T T T
1 chr1_97851864 0 97851864 G G G G A G G G G G G G G G G G G G G G
1 chr1_97853654 0 97853654 C C C C C C C C A A A A C C C C C C A A
1 chr1_97857696 0 97857696 C C C C C C C C C C C C C C C C C T C C
1 chr1_97863011 0 97863011 A A T T T T A A T T T T T T T T T T T T
1 chr1_97877871 0 97877871 G G G G G G G G G G G G G G G G G T G G
1 chr1_97889464 0 97889464 T T T T T T T T C C C C T T T T T T C C
1 chr1_97895630 0 97895630 G T T T T T T T T T T T T T T T T T T T
1 chr1_97906949 0 97906949 C C G G G G C C C C C C G G G G G G C C
1 chr1_97909333 0 97909333 A A A A A A A A C C C C A A A A A A C C
1 chr1_97915695 0 97915695 T T T T G T T T T T T T T T T T T T T T
1 chr1_97919622 0 97919622 A A A A A A A A C C C C A A A A A A C C
1 chr1_97920795 0 97920795 C C C C C C C C G G G G C C C C C C G G
1 chr1_97921126 0 97921126 C C C C C C C C C C C C C C C C T T C C
1 chr1_97928839 0 97928839 C C C C C C C C C T C C C C C C C C C C
1 chr1_97929142 0 97929142 C C C C C C C C T T T T C C C C C C T T
1 chr1_97934320 0 97934320 T T T T G T T T T T T T T T T T T T T T
1 chr1_97939048 0 97939048 T T T T T T T T T T T T G G T T G G T T
1 chr1_97942360 0 97942360 G G G G G G G G G T G G G G G G G G G G
1 chr1_97946030 0 97946030 C C C C A C C C C C C C C C C C C C C C
1 chr1_97946161 0 97946161 T T T T T T C C T T T T T T T T T T T T
1 chr1_97953944 0 97953944 G G G G G G G G A A A A G G G G A A A A
1 chr1_97956841 0 97956841 C C C C C C C C T T T T C C C C C C T T
1 chr1_97962171 0 97962171 C C C C C C C C T T T T C C C C C C T T
1 chr1_97970583 0 97970583 G G C C G G G G G G G G G G G G G G G G
1 chr1_97974826 0 97974826 G G A A A G G G G G G G G G G G G G G G
1 chr1_97975355 0 97975355 A A A A A A A A G G G G A A A A A A G G
1 chr1_97975956 0 97975956 A A A A A A A A G G G G A A G G G G G G
1 chr1_97982830 0 97982830 G G G G G G G G G G G G G G G G A A G G
1 chr1_97984229 0 97984229 A A T T T T A A T T T T T T T T T T T T
1 chr1_97984241 0 97984241 G G A A A A G G G G G G A A A A A A G G
1 chr1_97986300 0 97986300 G G G G G G G G C C C C G G G G G G C C
1 chr1_97986949 0 97986949 C C T T T T C C C C C C T T T T T T C C
1 chr1_97992755 0 97992755 A A A A A A A A A A A A A A A A T T A A
1 chr1_97995854 0 97995854 T T T T T T T T C C C C T T T T T T C C
1 chr1_97996868 0 97996868 C C C C C C C C C C C C C T C C C C C C
1 chr1_98001024 0 98001024 T T T T T T T T T T T T A A T T T T T T
1 chr1_98016538 0 98016538 C C C C C C C C T T T T C C C C C C T T
1 chr1_98020560 0 98020560 G G A A A A G G G G G G G G G G G G G G
1 chr1_98032763 0 98032763 A A A A A A A A C C C C A A A A A A C C
1 chr1_98034212 0 98034212 C C G G G G C C G G G G G G G G G G G G
1 chr1_98040792 0 98040792 C C C C C C C C C C C C C G C C C C C C
1 chr1_98051563 0 98051563 G G G G G G G G G G A G G G G G G G G G
1 chr1_98054299 0 98054299 A A A A A A A A G G G G A A A A A A G G
1 chr1_98056197 0 98056197 G G G G G G G G A G G G G G G G G G A A
1 chr1_98056924 0 98056924 T T C C C C T T C C C C T T T T T T C C
1 chr1_98057556 0 98057556 T T T T T T T T T T T T T T C T T T T T
1 chr1_98058637 0 98058637 T T T T T T T T C C C C T T T T T T C C
1 chr1_98061670 0 98061670 A A A A A A A A G G G G A A A A A A G G
1 chr1_98062096 0 98062096 G G G G G G G G C G G G G G G G G G C C
1 chr1_98063489 0 98063489 T T C C C C C C C C C C C C C C C C C C
1 chr1_98064776 0 98064776 A A A A A A A A C C C C A A A A A A C C
1 chr1_98071011 0 98071011 A A T T A A A A A A A A A A A A A A A A
1 chr1_98073361 0 98073361 A A A A A A A A A C A A A A A A A A A A
1 chr1_98074549 0 98074549 T T T T T T T T G G G G T T T T T T G G
1 chr1_98075168 0 98075168 A A A A A A A A G G G G A A A A A A G G
1 chr1_98076410 0 98076410 C C C C C T C C C C C C C C C C C C C C
1 chr1_98077937 0 98077937 C C C C C C C C A A A A C C C C C C A A
1 chr1_98083058 0 98083058 A A G G G G A A G G G G G G G G G G G G
1 chr1_98087113 0 98087113 G G G G G G G G A A A A G G G G G G A A
1 chr1_98089955 0 98089955 G G G G A G G G G G G G G G G G G G G G
1 chr1_98090554 0 98090554 G G G G G G G G C C C C G G G G G G C C
1 chr1_98092377 0 98092377 G G G G G G G G A A A A G G G G G G A A
1 chr1_98096265 0 98096265 C C G G G G G G G G G G G G G G G G G G
1 chr1_98098223 0 98098223 A A A A A A A A A A A A A A A A G G A A
1 chr1_98100832 0 98100832 A A A A A A A A G G G G G G G G G G G G
1 chr1_98105590 0 98105590 G G G G G G G G T T T T G G G G G G T T
1 chr1_98105922 0 98105922 G G G G G G G G A A A A G G G G G G A A
1 chr1_98107342 0 98107342 G G G G G G G G C G G G G G G G G G G G
1 chr1_98107496 0 98107496 C C C C C C C C C T C C C C C C C C C C
1 chr1_98109812 0 98109812 C C C C C C C C C C C C C C C C G G C C
1 chr1_98111094 0 98111094 G G G G G G G G A G G G G G G G G G G G
1 chr1_98112041 0 98112041 A A A A A A A A G G G G A A A A A A G G
1 chr1_98119721 0 98119721 T T T T T T T T A A A A T T T T T T A A
1 chr1_98120006 0 98120006 A A A A A A A A A A A A A A C C A A A A
1 chr1_98126435 0 98126435 A A C C C C A A A A A A A A A A A A A A
1 chr1_98127825 0 98127825 C C C C C C C C C T C C C C C C C C C C
1 chr1_98128440 0 98128440 T T T T T T T T G G G G T T T T T T G G
1 chr1_98129766 0 98129766 A A A A A A A A G G G G A A A A A A G G
1 chr1_98132233 0 98132233 A A G G G G A A A A A A A A A A A A A A
1 chr1_98134156 0 98134156 T T C C C C T T C C C C T T T T T T C C
1 chr1_98134364 0 98134364 G G A A A G G G A G A A G G G G G G A A
1 chr1_98136533 0 98136533 G G G G G G G G G G A G G G G G G G G G
1 chr1_98142355 0 98142355 T T T T T T T T C C C C T T T T T T C C
1 chr1_98145897 0 98145897 T T T T T T T T C C C C T T T T T T C C
1 chr1_98154167 0 98154167 C C C C C C C C A A A A A A A A A A A A
1 chr1_98163405 0 98163405 A A A A A A A A A A A A A A A G A A A A
1 chr1_98165239 0 98165239 C C C C C C C C C C C C C T C C C C C C
1 chr1_98167089 0 98167089 G G G G G G G G A A A A G G G G G G A A
1 chr1_98179950 0 98179950 G G G G G G G G G T G G G G G G G G G G
1 chr1_98181031 0 98181031 A A A A A A A A A A A A A C A A A A A A
1 chr1_98183261 0 98183261 C C C C C C C C T T T T C C C C C C T T
1 chr1_98183276 0 98183276 C C C C C C C C T T T T C C C C T T T T
1 chr1_98183561 0 98183561 A A A A A A A A A G A A A A A A A A A A
1 chr1_98184348 0 98184348 G G G G G G G G A G G G G G G G G G G G
1 chr1_98187482 0 98187482 A A A A A A A A G G G G A A A A A A G G
1 chr1_98189047 0 98189047 C C C C C C C C C C C C C C C T C C C C
1 chr1_98189949 0 98189949 C C C C C C C C C C C C C C T T C C C C
1 chr1_98190206 0 98190206 G G G G G G G G C C C C G G G G G G C C
1 chr1_98191685 0 98191685 C C C C C C C C T T T T C C C C C C T T
1 chr1_98195420 0 98195420 C C C C C C C C C T C C C C C C C C T T
1 chr1_98196880 0 98196880 A A A A A A A A G G G G A A A A A A G G
1 chr1_98200920 0 98200920 A A A A A A A A A A A A A A G G A A A A
1 chr1_98203344 0 98203344 C C T T C T C C C C C C C C C C C C C C
1 chr1_98208246 0 98208246 C C C C C C C C C C C C C C C C C T C C
1 chr1_98219274 0 98219274 C C C C C C C C G G G G C C C C C C G G
1 chr1_98221739 0 98221739 T T T T T T T T C C C C T T T T T T C C
1 chr1_98223765 0 98223765 C C C C C C C C C T T T C C C C C C C C
1 chr1_98223869 0 98223869 T T T T C T T T T T T T T T T T T T T T
1 chr1_98225224 0 98225224 T T T T T T T T T T T T T T T T G G T T
1 chr1_98225662 0 98225662 G G G G A G G G A A A A A A A A A A A A
1 chr1_98225920 0 98225920 T T T T T T T T T T T T C C T T T T T T
1 chr1_98232503 0 98232503 G G A A A A A A A A A A A A A A A A A A
1 chr1_98232684 0 98232684 T T T T T T T T C C C C T T T T T T C C
1 chr1_98235988 0 98235988 A A A A A A A A A A A A A A A C A A A A
1 chr1_98239866 0 98239866 G G G G G G G G G G G G G G A G G G G G
1 chr1_98251758 0 98251758 G G C C C C G G C C C C C C C C C C C C
1 chr1_98254970 0 98254970 T T T T T T T T C C C C T T T T T T C C
1 chr1_98255144 0 98255144 A G G G G G G G G G G G G G G G G G G G
1 chr1_98257785 0 98257785 C C C C C C C C C C C C T T T T T T C C
1 chr1_98259340 0 98259340 C C C C C C T T C C C C C C C C C C C C
1 chr1_98260208 0 98260208 G G G G G G A A G G G G G G G G G G G G
1 chr1_98263770 0 98263770 T T T T T T T T T T T T C C C C C C T T
1 chr1_98264874 0 98264874 T T T T T T T T C C C C T T T T T T C C
1 chr1_98265856 0 98265856 C C C T C C C C C C C C C C C C C C C C
1 chr1_98266824 0 98266824 G G G G G G G G G G G T G G G G G G G G
1 chr1_98268182 0 98268182 A A A A A A A A G G G G A A A A A A G G
1 chr1_98268915 0 98268915 C C C C C C C C C C C T C C C C C C C C
1 chr1_98271629 0 98271629 G G G G G G G G A A A A G G G G G G A A
1 chr1_98274253 0 98274253 A A A A A A A A G G G G A A A A A A G G
1 chr1_98274356 0 98274356 A G A A A A A A A A A A A A A A A A A A
1 chr1_98276496 0 98276496 C C C C C T C C C C C C C C C C C C C C
1 chr1_98276560 0 98276560 G G A A A A G G A A A A A A A A A A A A
1 chr1_98279808 0 98279808 G G G G A G G G G G G G G G G G G G G G
1 chr1_98283168 0 98283168 C C C C C C C C C C C T C C C C C C C C
1 chr1_98284191 0 98284191 C C C C C C C C C C C C C T C C C C C C
1 chr1_98294138 0 98294138 C C C C C C C C C C C C C C T T T T C C
1 chr1_98299150 0 98299150 A A A A A A A A A A A A A T A A A A A A
1 chr1_98310715 0 98310715 C C C C C C C C C C C C C C T T C C C C
1 chr1_98313468 0 98313468 G G G G G G G G G G G G G G A G G G G G
1 chr1_98316952 0 98316952 G G G G A G G G G G G G G G G G G G G G
1 chr1_98320445 0 98320445 A A A A A A A A A A A A A C A A A A A A
1 chr1_98325028 0 98325028 A A A A A A A A A A A A A A A T A A A A
1 chr1_98326550 0 98326550 A A A A A A A A G G G G A A A A A A G G
1 chr1_98328022 0 98328022 C C A A A A C C A A A A A A A A A A A A
1 chr1_98330940 0 98330940 G G G G G G G G A A A A G G G G G G A A
1 chr1_98330944 0 98330944 C C C C C C C C C C C C T T C C C T C C
1 chr1_98332203 0 98332203 T T C C C C T T C C C C C C C C C C C C
1 chr1_98332247 0 98332247 C C C C C T C C T T T T C C C C C C T T
1 chr1_98333908 0 98333908 C C C C C C C C C C C C C C C T C C C C
1 chr1_98333993 0 98333993 A A A A A G A A A A A A G G G G A A A A
1 chr1_98334925 0 98334925 A A A A A A A A A A A A A A G G G G A A
1 chr1_98335614 0 98335614 T T T T T T T T T T T T G G T T T T T T
1 chr1_98336045 0 98336045 A A A A A A A A G G G G A A A A A A G G
1 chr1_98336687 0 98336687 T T T T T T T T C C C C T T T T T T C C
1 chr1_98338202 0 98338202 C C C C C C C C C G C C C C C C C C G G
1 chr1_98338745 0 98338745 T T C C C C T T C C C C C C C C C C C C
1 chr1_98345829 0 98345829 G G G G G G G G G G G G A A G G G G G G
1 chr1_98352790 0 98352790 C T C C C C C C C C C C C C C C C C C C
1 chr1_98355724 0 98355724 G G G G A G G G G G G G G G G G G G G G
1 chr1_98357842 0 98357842 C C C C C C C C C C A C C C C C C C C C
1 chr1_98358354 0 98358354 C C C C C C C C G G G G C C C C C C G G
1 chr1_98359234 0 98359234 G G G G G G G G A A A A G G G G G G A A
1 chr1_98360482 0 98360482 G G G G G G G G T T T T G G G G G G T T
1 chr1_98361079 0 98361079 G G C C C G G G G G G G G G G G G G G G
1 chr1_98363105 0 98363105 G G G G G G G G G G G G A G G G G G G G
1 chr1_98372148 0 98372148 G G G G G G G G C C C C G G G G G G C C
1 chr1_98372367 0 98372367 C C C C C C T T C C C C C C C C C C C C
1 chr1_98372603 0 98372603 A A A A A A A A G G G G A A A A A A G G
1 chr1_98372626 0 98372626 G G G G G G G G G G G G A G G G G G G G
1 chr1_98373063 0 98373063 G G G G G G A A G G G G G G G G G G G G
1 chr1_98374350 0 98374350 G G G G G G G G G G G G A G G G G G G G
1 chr1_98375500 0 98375500 C C C C C C C C C C C C C T C C C C C C
1 chr1_98379430 0 98379430 G G G G G G G G A A A A G G A A G G A A
1 chr1_98381125 0 98381125 T T T T C T T T T T T T T T T T T T T T
1 chr1_98382656 0 98382656 C C C C C T C C C C C C C C C C C C C C
1 chr1_98387133 0 98387133 G G C C C C C C C C C C C C C C C C C C
1 chr1_98390599 0 98390599 G G G G G G G G A A A A G G G G G G A A
1 chr1_98393057 0 98393057 A A A A A G A A A A A A A A A A A A A A
1 chr1_98394528 0 98394528 G G G G G G G G G G G G A G G G G G G G
1 chr1_98396890 0 98396890 C C G G G G C C G G G G G G G G G G G G
1 chr1_98401092 0 98401092 T T T T T T T T C C C T T T T T T T C C
1 chr1_98403672 0 98403672 T T T T T T T T C C C C T T T T T T C C
1 chr1_98407968 0 98407968 C C C C C T C C C C C C C C C C C C C C
1 chr1_98410074 0 98410074 G G G G G G G G C C C C G G G G G G C C
1 chr1_98412849 0 98412849 C C C C C C T T C C C C C C C C C C C C
1 chr1_98414404 0 98414404 A A T T A T A A A A A A A A A A A A A A
1 chr1_98417068 0 98417068 C C C C C T C C C C C C C C C C C C C C
1 chr1_98419027 0 98419027 G G G G G G G G A A A A G G G G G G A A
1 chr1_98419388 0 98419388 C C C C C C C C C C C C C G C C C C C C
1 chr1_98420156 0 98420156 G G G G G G G G A A A A G G G G G G A A
1 chr1_98425413 0 98425413 C C C C C C C C C C C C C T C C C C C C
1 chr1_98428370 0 98428370 C C C C C C C C C C C G C C C C C C C C
1 chr1_98429647 0 98429647 T T T T T T G G T T T T T T T T T T T T
1 chr1_98430246 0 98430246 G G G G G G G G A G A A G G G G G G G G
1 chr1_98430687 0 98430687 A A A A A A A A A G A A A A A A A A G G
1 chr1_98437563 0 98437563 T T T T C T T T T T T T T T T T T T T T
1 chr1_98438415 0 98438415 A A A A A A A A A A A A A A A G A A A A
1 chr1_98439275 0 98439275 T T T T T T T T C T T T T T T T T T T T
1 chr1_98439332 0 98439332 G G G G G G G G G G G G A G G G G G G G
1 chr1_98442098 0 98442098 G G G G G G G G G G G G G G C G G G G G
1 chr1_98443147 0 98443147 T T T T T T T T C C C C T T T T T T C C
1 chr1_98447956 0 98447956 A A A A A A A A G G G G A A A A A A A A
1 chr1_98449500 0 98449500 C C C C C C C C T T T T C C C C C C T T
1 chr1_98451634 0 98451634 A A A A A A A A A G A A A A A A A A G G
1 chr1_98452440 0 98452440 A A A A A A A A A A G G A A A A A A G G
1 chr1_98454117 0 98454117 A A A A A A A A A A G G A A A A A A A A
1 chr1_98454309 0 98454309 G G G G G G G G G G G G G G C G G G G G
1 chr1_98456089 0 98456089 G G G G G G G G A G G G G G G G G G G G
1 chr1_98458129 0 98458129 G G G G G G G G C C C C G G G G G G C C
1 chr1_98459410 0 98459410 A A A A A A A A G G G G A A A A A A G G
1 chr1_98461449 0 98461449 A G G G G G G G G G G G G G G G G G G G
1 chr1_98468034 0 98468034 G G A A A A G G A A A A A A A A A A A A
1 chr1_98472585 0 98472585 A A G G G G A A G G G G G G G G G G G G
1 chr1_98475721 0 98475721 G G G G G G G G G G G G G G A A G G G G
1 chr1_98477933 0 98477933 T T C C C T T T C C C C C C C C C C C C
1 chr1_98479388 0 98479388 T T C C C C T T C C C C C C C C C C C C
1 chr1_98481811 0 98481811 T T T T T T T T C C C C T T T T T T C C
1 chr1_98482619 0 98482619 A A A A A A A A A A A A T T A A A A A A
1 chr1_98483905 0 98483905 A A A A A A A A G G G G A A A A G G G G
1 chr1_98487838 0 98487838 G G G G G G G G G G G G G G G G A G G G
1 chr1_98491308 0 98491308 C C C C C T C C T T T T C C C C C C T T
1 chr1_98505756 0 98505756 T T T T T T T T C T T T T T T T T T T T
1 chr1_98506399 0 98506399 G G A A A G G G G G G G G G G G G G G G
1 chr1_98508132 0 98508132 T T C C C C T T C C C C C C C C C C C C
1 chr1_98524143 0 98524143 C C C C C C C C G G G G C C C C C C G G
1 chr1_98524148 0 98524148 C C C C C C C C C C C C C C T T C C C C
1 chr1_98524380 0 98524380 T T T T T T T T G T G G T T T T T T G G
1 chr1_98527567 0 98527567 T T T T T T T T C C C C T T T T T T C C
1 chr1_98527709 0 98527709 G G G G G G G G A G G G G G G G G G A A
1 chr1_98533121 0 98533121 G G G G G G G G G G G G G G G G A A G G
1 chr1_98534454 0 98534454 G G A A A A G G A A A A A A A A A A A A
1 chr1_98534638 0 98534638 C C C C C C C C G G G G C C C C C C G G
1 chr1_98534652 0 98534652 A G G G G G A A G G G G G G A G A A G G
1 chr1_98545828 0 98545828 A A A A A A A A A A A A A G A A A A A A
1 chr1_98551313 0 98551313 T T T T T T T T C C C C T T T T T T C C
1 chr1_98555182 0 98555182 T T T T T T T T C C C C T T T T T T C C
1 chr1_98556547 0 98556547 T T T T T T T T C C C C T T T T T T C C
1 chr1_98556721 0 98556721 T T T T T T T T G G G G T T T T T T G G
1 chr1_98561318 0 98561318 C C T T C C C C C C C C C C C C C C C C
1 chr1_98561434 0 98561434 C C C C C C C C C G C C C C C C C C C C
1 chr1_98567722 0 98567722 T T T T T T T T T T T T C C C T C C T T
1 chr1_98574320 0 98574320 G G G G G G G G A A A A G G G G G G A A
1 chr1_98575547 0 98575547 G G G G G G G G A G G G G G G G G G G G
1 chr1_98577976 0 98577976 G G G G G G G G G G G G G G A G G G G G
1 chr1_98583164 0 98583164 G G G G A G G G G G G G G G G G G G G G
1 chr1_98583998 0 98583998 G G A A A G G G G G G G G G G G G G G G
1 chr1_98584398 0 98584398 G G A A A G G G G G G G G G G G G G G G
1 chr1_98586223 0 98586223 C C C C C C C C C C C C C C C T C C C C
1 chr1_98587669 0 98587669 A A A A A A A A T T T T A A A A A A T T
1 chr1_98591724 0 98591724 G G G G G G G G A A A A G G G G G G A A
1 chr1_98596306 0 98596306 G G G G G G G G A A A A G G G G G G A A
1 chr1_98602256 0 98602256 A A A A A A A A C C C C A A A A A A C C
1 chr1_98603498 0 98603498 G G G G A G G G G G G G G G G G G G G G
1 chr1_98607238 0 98607238 C C T T T T C C C C C C C C C C T T C C
1 chr1_98609864 0 98609864 C C T T T T C C C C C C C C C C C C C C
1 chr1_98611465 0 98611465 C C C C C C C C A A A A C C C C C C A A
1 chr1_98613743 0 98613743 G G G G A G G G G G G G G G G G G G G G
1 chr1_98614496 0 98614496 A A A A A A A A G G G G A A A A A A G G
1 chr1_98614786 0 98614786 T T T T T T T T C C C C T T T T T T C C
1 chr1_98615297 0 98615297 T T C C C C C C C C C C C C C C C C C C
1 chr1_98616620 0 98616620 A A A A A A A A C C C C A A A A A A C C
1 chr1_98616729 0 98616729 C C C C C C C C C C C C C T C C C C C C
1 chr1_98619051 0 98619051 A A A A A A A A G G G G A A A A A A G G
1 chr1_98620084 0 98620084 G G G G G G G G A A A A G G G G G G A A
1 chr1_98624443 0 98624443 T T A A A A T T A A A A A A A A A A A A
1 chr1_98627586 0 98627586 A A A G A A A A A A A A A A A A A A A A
1 chr1_98627926 0 98627926 C C C C C C C C C C C C C C C T C C C C
1 chr1_98629787 0 98629787 A A A A A A A A A A A A A A A A G G A A
1 chr1_98631615 0 98631615 T T T T T T T T C C C C T T T T T T C C
1 chr1_98632856 0 98632856 T T T T T T T T T T T T C C T T T T T T
1 chr1_98633718 0 98633718 T T T T T T T T T T T T C T T T T T T T
1 chr1_98644767 0 98644767 C C C C C C C C T T T T C C C C C C T T
1 chr1_98645434 0 98645434 G G G G G G G G A A A A G G G G G G A A
1 chr1_98649083 0 98649083 A A A A A A A A G G G G A A A A A A G G
1 chr1_98653190 0 98653190 A A G G G G A A G G G G G G G G G G G G
1 chr1_98654674 0 98654674 G G G G G G G G G G G G C C G G G G G G
1 chr1_98654782 0 98654782 T T T T T T T T T T T T T T A T T T T T
1 chr1_98662955 0 98662955 G G G G G G C C G G G G G G G G G G G G
1 chr1_98663580 0 98663580 G G G G G G G G G G G G G G A A G G G G
1 chr1_98668728 0 98668728 G G G G A G G G G G G G G G G G G G G G
1 chr1_98670172 0 98670172 T T C C C C C C C C C C C C C C C C C C
1 chr1_98671400 0 98671400 C C C C C C C C T T T T C C C C C C T T
1 chr1_98672607 0 98672607 G G G G G G G G G G G G C G G G G G G G
1 chr1_98672743 0 98672743 G G G G G G G G A A A G G G G G G G A A
1 chr1_98673957 0 98673957 C C C C C C C C T T T T C C C C C C T T
1 chr1_98680648 0 98680648 G G G G G G G G T T T T T T T T T T T T
1 chr1_98686310 0 98686310 C C C T C T C C C C C C C C C C C C C C
1 chr1_98686406 0 98686406 C C C T C C C C C C C C C C C C C C C C
1 chr1_98687819 0 98687819 C C C C C C C C C C C C C T C C C C C C
1 chr1_98688315 0 98688315 G G G G G G G G G G G G A G G G G G G G
1 chr1_98691107 0 98691107 A A A A A A A A A A A A A C A A A A A A
1 chr1_98696331 0 98696331 C T T T T T T T T T T T T T T T T T T T
1 chr1_98699780 0 98699780 T T T T T T T T C C C C T T T T T T C C
1 chr1_98699893 0 98699893 T T T T T T T T C C C C T T T T T T C C
1 chr1_98700631 0 98700631 C C C C C C C C C C C C C T C C C C C C
1 chr1_98702727 0 98702727 T T T T T T T T C C C C T T T T T T C C
1 chr1_98705125 0 98705125 A A A A A A A A G G G G A A A A A A G G
1 chr1_98707725 0 98707725 C C C C C C C C C C C C C T C C C C T T
1 chr1_98708707 0 98708707 G G G G G G G G A A A A G G G G G G A A
1 chr1_98709041 0 98709041 G G T T T T G G T T T T T T T T T T T T
1 chr1_98719488 0 98719488 G G G G G G G G A A A A G G G G G G A A
1 chr1_98722118 0 98722118 G G A A A G G G G G G G G G G G G G G G
1 chr1_98723774 0 98723774 C C C C C C T T C C C C C C C C C C C C
1 chr1_98726090 0 98726090 C C A C C C C C C C C C C C C C C C C C
1 chr1_98728789 0 98728789 A A A A A A A A A A A A G G A A A A A A
1 chr1_98729669 0 98729669 C C C C C C C C C C C C C C C C T T C C
1 chr1_98731134 0 98731134 C C C C C C C C C C C C C C C C T T C C
1 chr1_98732755 0 98732755 A A A A A A A A C C C C A A A A A A C C
1 chr1_98733678 0 98733678 G G G G G G G G G G G G A G G G G G G G
1 chr1_98740015 0 98740015 T T T T T T T T C T T T T T T T T T T T
1 chr1_98745081 0 98745081 C C C C C C C C C C C C C C T T C C C C
1 chr1_98746344 0 98746344 G G G G G G G G G G G G G G A A G G G G
1 chr1_98747822 0 98747822 C C C C C C C C C C C C C T C C C C C C
1 chr1_98749252 0 98749252 A G G G G G G G G G G G G G G G G G G G
1 chr1_98757237 0 98757237 G G G G G G G G G G G G A G G G G G G G
1 chr1_98758049 0 98758049 T T T T T T T T T T T T T T C C T T T T
1 chr1_98760713 0 98760713 C C C C C C C C C G C C C C C C C C C C
1 chr1_98764550 0 98764550 G G G G G G G G G G G G G G A A G G G G
1 chr1_98767886 0 98767886 C C C C C C C C G G G G C C C C C C G G
1 chr1_98768494 0 98768494 G G A G G G G G A A A A A A A A A A A A
1 chr1_98774083 0 98774083 C C T T T T C C T T T T T T T T T T T T
1 chr1_98778636 0 98778636 A A A G A A A A A A A A A A A A A A A A
1 chr1_98779395 0 98779395 T T T T T T T T G G G G T T T T T T G G
1 chr1_98806160 0 98806160 C C C C C C C C T T T T C C C C C C T T
1 chr1_98807629 0 98807629 A A A A A A A A G G G G A A A A A A G G
1 chr1_98808983 0 98808983 T T T T T T T T C T T T T T T T T T T T
1 chr1_98815123 0 98815123 A A A A A A A A A A A A A A A A C C A A
1 chr1_98816118 0 98816118 T T T T T T T T T T T T T T T T G G T T
1 chr1_98816524 0 98816524 G G A G G G G G G G G G G G G G G G G G
1 chr1_98817080 0 98817080 G G G G A G G G G G G G G G G G G G G G
1 chr1_98818588 0 98818588 C C C C C C C C C C C C C C C C T T C C
1 chr1_98820721 0 98820721 A A C C C C A A C C C C C C C C C C C C
1 chr1_98823932 0 98823932 G G G G G G G G G G A A G G G G G G A A
1 chr1_98825309 0 98825309 C T C C C C C C C C C C C C C C C C C C
1 chr1_98826965 0 98826965 A A A A A A A A A A A A T T A A A A A A
1 chr1_98827333 0 98827333 C C C C A C C C C C C C C C C C C C C C
1 chr1_98833253 0 98833253 A A A A A A A A A A A A A A A A A G A A
1 chr1_98837786 0 98837786 A A A A A A A A A A A A A A G G A A A A
1 chr1_98840091 0 98840091 T T T T T T T T T T T T C T T T T T T T
1 chr1_98841941 0 98841941 C C C C C T C C C C C C C C C C C C C C
1 chr1_98842563 0 98842563 C C C C C C C C C C C C C C T T C C C C
1 chr1_98850559 0 98850559 A A A A A A A A G G G G A A A A A A G G
1 chr1_98854101 0 98854101 A A A A A T A A A A A A A A A A A A A A
1 chr1_98858251 0 98858251 A G G G G G G G G G G G G G G G G G G G
1 chr1_98861741 0 98861741 T T T T C T T T T T T T T T T T T T T T
1 chr1_98869019 0 98869019 T T T T T T T T T T T T C T T T T T T T
1 chr1_98869275 0 98869275 T T T T A T T T T T T T T T T T T T T T
1 chr1_98875041 0 98875041 T T G G G G T T G G G G G G G G G G G G
1 chr1_98878222 0 98878222 C C C C C T C C C C C C C C C C C C C C
1 chr1_98881960 0 98881960 G G G G G G G G A G G G G G G G G G G G
1 chr1_98882933 0 98882933 C C C C C C C C C C C C C T C C C C C C
1 chr1_98885541 0 98885541 C T T T T T T T T T T T T T T T T T T T
1 chr1_98892435 0 98892435 T T T T T T T T C C C C C T C C C C C C
1 chr1_98903704 0 98903704 A A A A A A A A A A A A A A A A G G A A
1 chr1_98904018 0 98904018 C C C C C C T T T T T T C C C C C C T T
1 chr1_98905287 0 98905287 A A A A A A A A G G G G A A A A A A G G
1 chr1_98906228 0 98906228 A A A A A A A A A A A A A G A A A A A A
1 chr1_98906997 0 98906997 A A A A A A A A A A A A A G A A A A A A
1 chr1_98912653 0 98912653 T T T T T T T T T T T T C T T T T T T T
1 chr1_98915660 0 98915660 T T C C C T T T T T T T T T T T T T T T
1 chr1_98916663 0 98916663 T T C C C T T T T T T T T T T T T T T T
1 chr1_98919083 0 98919083 C C C C C C C C C C C C C T T T C C C C
1 chr1_98922093 0 98922093 C C T T T T T T T T T T T T T T T T T T
1 chr1_98934006 0 98934006 T T T T T T T T C C C C T T T T T T C C
1 chr1_98934537 0 98934537 C C C C C T C C C C C C C C C C C C C C
1 chr1_98943877 0 98943877 T T T T T T T T T T T T T T C T T T T T
1 chr1_98948690 0 98948690 G G G G G G G G A A A A G G G G G G A A
1 chr1_98954047 0 98954047 T T T T T T T T C C C C T T T T T T C C
1 chr1_98964095 0 98964095 C C C C C C C C A A A A C C C C C C A A
1 chr1_98967546 0 98967546 G G G G G G G G G G G G G G C G G G G G
1 chr1_98967771 0 98967771 A A A A A A A A A C A A A A A A A A A A
1 chr1_98970198 0 98970198 G G G G A G G G G G G G G G G G G G G G
1 chr1_98972685 0 98972685 G G G G G G G G G G G G G G G G G T G G
1 chr1_98978652 0 98978652 G G G G G G G G G G G G G G A G G G G G
1 chr1_98978657 0 98978657 T T T T T T T T C C C C T T T T T T C C
1 chr1_98978780 0 98978780 G G G G G T G G G G G G G G G G G G G G
1 chr1_98980342 0 98980342 T T T T T T T T C C C C T T T T T T C C
1 chr1_98982029 0 98982029 G G G G G G G G A A A A G G G G G G A A
1 chr1_98987126 0 98987126 A A A A A A A A G G G G A A A A A A G G
1 chr1_98989744 0 98989744 C C C C C C C C C C C C A C C C C C C C
1 chr1_98990708 0 98990708 T T C C C T T T T T T T T T T T T T T T
1 chr1_98995587 0 98995587 C C C C C C A A C C C C C C C C C C C C
1 chr1_99000277 0 99000277 G G G G G T G G T T T T G G G G G G T T
1 chr1_99000730 0 99000730 C C C C C C C C C C C G C C C C C C C C
1 chr1_99006323 0 99006323 C C T T C C C C C C C C C C C C C C C C
1 chr1_99026019 0 99026019 C C C C C T C C C C C C C C C C C C C C
1 chr1_99044613 0 99044613 T T T T T T T T T T T T C T T T T T T T
1 chr1_99044848 0 99044848 T T T T T T T T T T T T T T T T C C T T
1 chr1_99047861 0 99047861 T T A A T T T T T T T T T T T T T T T T
1 chr1_99051480 0 99051480 A A G G G G A A G G G G G G G G G G G G
1 chr1_99065630 0 99065630 T T T T T T T T T T C T T T T T T T T T
1 chr1_99080283 0 99080283 C C C C C C C C T T T T C C C C C C T T
1 chr1_99080957 0 99080957 A A G G A G A A A A G G A A A A A A A A
1 chr1_99081373 0 99081373 A A A A A A A A C C C C A A A A A A C C
1 chr1_99081885 0 99081885 C C G G C G C C C C C C C C C C C C C C
1 chr1_99086411 0 99086411 A A A A A A A A A T A A A A A A A A A A
1 chr1_99094264 0 99094264 G G G G G G G G A A A A A A A A A A A A
1 chr1_99098657 0 99098657 C C C C C C C C T T T T C C C C C C T T
1 chr1_99106190 0 99106190 A A T T A T A A A A A A T T T T T T A A
1 chr1_99107594 0 99107594 T T T T T T T T T T T T T T T T G G T T
1 chr1_99108203 0 99108203 G G G G G G G G A G A A G G G G G G A A
1 chr1_99111758 0 99111758 T T T T T T T T C C C C T T T T T T C C
1 chr1_99113494 0 99113494 A A A A A A A A C C C C C C C C C C C C
1 chr1_99131592 0 99131592 G G C C C G G G G G G G G G G G G G G G
1 chr1_99138786 0 99138786 T T T T T T T T C C C C T T T T T T C C
1 chr1_99160277 0 99160277 G G G G G G G G G G G G G G G G A A G G
1 chr1_99160892 0 99160892 A A G G G G A A A A A A A A A A A A A A
1 chr1_99163814 0 99163814 C C C C C G C C C C C C C C C C C C C C
1 chr1_99165967 0 99165967 A A A A A A A A A A A A G G G G G G A A
1 chr1_99166882 0 99166882 C C T T T T C C C C C C C C C C C C C C
1 chr1_99172327 0 99172327 A A G G G G A A A A A A A A A A A A A A
1 chr1_99176084 0 99176084 C C T T C C C C C C C C C C C C C C C C
1 chr1_99185306 0 99185306 T T T T T T T T G G G G T T T T T T G G
1 chr1_99186386 0 99186386 G G G G G G G G G G G G A A A A G G G G
1 chr1_99187851 0 99187851 G G A A A A G G G G G G G G G G G G G G
1 chr1_99197075 0 99197075 A A A A A A A A G G G G A A A A A A G G
1 chr1_99197948 0 99197948 C C C T C C C C C C C C C C C C C C C C
1 chr1_99198404 0 99198404 C C C C C C C C T T T T C C C C C C T T
1 chr1_99219378 0 99219378 C C C T C T C C C C C C C C C C C C C C
1 chr1_99219911 0 99219911 G G G G G G A A G G G G G G G G G G G G
1 chr1_99219984 0 99219984 T T G T G T T T G G G G G G G G G G G G
1 chr1_99224675 0 99224675 C C C T T T C C C C C C C C C C C C C C
1 chr1_99228999 0 99228999 G G G G A G G G G G G G G G G G G G G G
1 chr1_99231756 0 99231756 A A A A A A A A C C C C A A A A A A C C
1 chr1_99237838 0 99237838 T T T T T T T T C C C C T T T T T T C C
1 chr1_99250867 0 99250867 C C C C C C C C C T C T C C C T C C T T
1 chr1_99252845 0 99252845 G G G G G G G G G G G G G G G G C C G G
1 chr1_99265988 0 99265988 A A A A A A A A G G G G A A A A A A G G
1 chr1_99272735 0 99272735 A A A A A A A A G G G G A A A A A A G G
1 chr1_99273899 0 99273899 G G G G G G G G C C C C G G G G G G C C
1 chr1_99274722 0 99274722 C C C C C C C C T T C C C C C C C C C C
1 chr1_99279663 0 99279663 T T T T T T T T C C C C T T T T T T C C
1 chr1_99279975 0 99279975 G G G G G G G G T T T T G G G G G G T T
1 chr1_99286140 0 99286140 T T T T T T T T T T T T T T G T T T T T
1 chr1_99289964 0 99289964 A A A A A A A A G G G G A A A A A A G G
1 chr1_99308235 0 99308235 A A G G G G A A G G G G G G G G G G G G
1 chr1_99320106 0 99320106 A A A A A A A A A A A A A A A A A G A A
1 chr1_99320805 0 99320805 C C C C C C C C C C C C T T T T T T C C
1 chr1_99324477 0 99324477 T T T T T T T T C T C C T T T T T T C C
1 chr1_99329000 0 99329000 C C C C C C C C C C C C C C C T C C C C
1 chr1_99329177 0 99329177 C C C C C C C C C C C C C C C G C C C C
1 chr1_99332184 0 99332184 T T T T T T T T C C C C T T T T T T C C
1 chr1_99333290 0 99333290 T T T T T T T T T T T T T T C C T T T T
1 chr1_99335436 0 99335436 G G G G G G G G G G G G G G A G G G G G
1 chr1_99338414 0 99338414 G G A A G G G G G G G G G G G G G G G G
1 chr1_99339480 0 99339480 C C C C C C C C C T C T C C C C C C C C
1 chr1_99342102 0 99342102 G G G G G G G G C C C C G G G G G G C C
1 chr1_99342320 0 99342320 C T T T T T T T T T T T T T T T T T T T
1 chr1_99342959 0 99342959 G G C C C C G G G G G G G G G G G G G G
1 chr1_99350339 0 99350339 T T T T T T T T T T T T T T G T T T T T
1 chr1_99351517 0 99351517 A A A A A A A A G G G G A A A A A A G G
1 chr1_99352777 0 99352777 G G G G G G G G A A A A G G G G G G A A
1 chr1_99353451 0 99353451 C T T T T T C C T T T T T T T T T T T T
1 chr1_99357741 0 99357741 C C C C C C C C T T T T C C C C C C T T
1 chr1_99359192 0 99359192 C C C C C C C C C C C C C C T T C C C C
1 chr1_99361475 0 99361475 T T T T T T T T T T T T C C C C T T T T
1 chr1_99367086 0 99367086 C C T T C T C C C C C C C C C C C C C C
1 chr1_99369005 0 99369005 A A A A A A A A A A A A A A A A G G A A
1 chr1_99369947 0 99369947 C C C C C C C C C C C C C C C C T T C C
1 chr1_99370710 0 99370710 C C C C C C C C C C C C T T C C C C C C
1 chr1_99372390 0 99372390 A A A A A A A A T T T T A A A A A A T T
1 chr1_99373908 0 99373908 C C C C C C C C C C C C C C C C T T C C
1 chr1_99374689 0 99374689 C C T T T T C C C C C C C C C C C C C C
1 chr1_99384060 0 99384060 C C T T C T C C C C C C C C C C C C T T
1 chr1_99385100 0 99385100 C C C C C C C C C C C T C C C C C C C C
1 chr1_99387995 0 99387995 A A A A A A A A A A A A A C A A A A A A
1 chr1_99389875 0 99389875 A A A A A A A A G G G G A A A A A A G G
1 chr1_99391152 0 99391152 T T T T T T T T T T C T T T T T T T T T
1 chr1_99402563 0 99402563 C C C C C C C C C C C C C G C C C C C C
1 chr1_99409816 0 99409816 C C C C C C C C C T C C C C C C C C T T
1 chr1_99417389 0 99417389 G G G G G G G G A A A A G G G G G G A A
1 chr1_99420979 0 99420979 C C C C C C C C C C C C C C C T C C C C
1 chr1_99422000 0 99422000 T T T T T T T T C T C T T T T T T T T T
1 chr1_99426044 0 99426044 A A A A A A A A G G G G A A A A A A G G
1 chr1_99426225 0 99426225 G G G G G G G G G G G G G G G G A G G G
1 chr1_99427529 0 99427529 G G G G A A G G G G G G G G G G G G G G
1 chr1_99428735 0 99428735 G G G G G G G G A G G G G G G G G G A A
1 chr1_99431179 0 99431179 C C C C C C C C C C C C C C C C T T C C
1 chr1_99431456 0 99431456 A A A A A A A A G G G G A A A A A A G G
1 chr1_99434933 0 99434933 C C C C C C C C A A A A C C C C C C A A
1 chr1_99435613 0 99435613 A A A A A A A A A A A A A A A A G G A A
1 chr1_99438688 0 99438688 T T T T T T T T T T C T T T T T T T T T
1 chr1_99440606 0 99440606 T T T T T T T T C C C C T T T T T T C C
1 chr1_99444373 0 99444373 G G G G G G G G G G G G T T G G G G G G
1 chr1_99447569 0 99447569 G G G G G G G G A A A A G G G G G G A A
1 chr1_99448079 0 99448079 C C C C C C C C T T T T C C C C C C T T
1 chr1_99452174 0 99452174 C C T T C T C C C C C C C C C C C C C C
1 chr1_99452244 0 99452244 C C C C C C C C C C C C C C T T C C C C
1 chr1_99452819 0 99452819 G G G G G G G G A A A A A A G G A A A A
1 chr1_99466131 0 99466131 T T T T T T T T A A A A T T T T T T A A
1 chr1_99469743 0 99469743 A A A A A A A A A A A A G G G G G G A A
1 chr1_99482841 0 99482841 T T C C C T T T C C C C T T T T T T C C
1 chr1_99485272 0 99485272 T T T T C C T T T T T T T T T T T T T T
1 chr1_99489058 0 99489058 C C C C C C C C C C C C C C C T C C C C
1 chr1_99490237 0 99490237 T T T T T T T T C C C C T T T T T T C C
1 chr1_99495431 0 99495431 T T T T T T T T C C C C T T T T T T T T
1 chr1_99497289 0 99497289 A A A A A A A A G G G G A A A A A A A A
1 chr1_99497414 0 99497414 A A A A A A A A A A A A A A A A A C A A
1 chr1_99502123 0 99502123 G G G G G G G G G G G G G G T T G G G G
1 chr1_99510529 0 99510529 G G G G G G G G A G A G G G G G G G G G
1 chr1_99511496 0 99511496 C C T T C C C C C T C T C C C C C C C C
1 chr1_99515610 0 99515610 C C C C C C C C C C C C C C C C T T C C
1 chr1_99521513 0 99521513 G G G G G G G G G G G G A G G G G G G G
1 chr1_99522216 0 99522216 C C C C C C C C C C C C C T C C C C C C
1 chr1_99522758 0 99522758 G T G G G G G G G G G G G G G G G G G G
1 chr1_99523076 0 99523076 C C T T T T C C C C C C T T T T T T C C
1 chr1_99524792 0 99524792 T T C C C C T T C C C C C C C C C C C C
1 chr1_99524966 0 99524966 G G G G G G G G A G A G G G G G G G A A
1 chr1_99528823 0 99528823 A A A A A A A A A A A A A A T T A A A A
1 chr1_99529613 0 99529613 C C C C C C C C T T T T C C C C C C T T
1 chr1_99539438 0 99539438 C C C C C C C C C C C C C C C T T T C C
1 chr1_99539471 0 99539471 G G A A A G G G G G G G G G G G G G G G
1 chr1_99544271 0 99544271 A A A A A A A A A A A A A A T T A A A A
1 chr1_99545626 0 99545626 G G G G G G G G G G G G A A G G G G G G
1 chr1_99547228 0 99547228 C T C C C C C C C C C C C C C C C C C C
1 chr1_99557416 0 99557416 A A A A A A A A A A A A A A A T A A A A
1 chr1_99558759 0 99558759 A A A A A A C C A A A A A A A A A A A A
1 chr1_99559735 0 99559735 G G A G G G G G G G G G G G G G G G G G
1 chr1_99560653 0 99560653 A G G G G G G G G G G G G G G G G G G G
1 chr1_99563165 0 99563165 T T T T T T T T C C C C T T T T T T C C
1 chr1_99567008 0 99567008 A A A A A A A A A A A A A A A G A A A A
1 chr1_99568863 0 99568863 G G G G G T G G G G G G G G G G G G G G
1 chr1_99577896 0 99577896 A A A A A A A A A A A C A A A A A A A A
1 chr1_99583643 0 99583643 A G G G G G G G G G G G A A A A A A G G
1 chr1_99592390 0 99592390 G G G G G G G G G G G G G G G G A A G G
1 chr1_99593573 0 99593573 G G G G G G G G G G A G G G G G G G G G
1 chr1_99601287 0 99601287 G G G G G G G G G G G G C G G G G G G G
1 chr1_99607140 0 99607140 G G G G G G G G G G G G G G G G A A G G
1 chr1_99607244 0 99607244 A A G G G G A A A A A A A A A A A A A A
1 chr1_99611043 0 99611043 A A A A A A A A A A A A A A G G A A A A
1 chr1_99615019 0 99615019 G G A A A A G G G G G G G G G G G G G G
1 chr1_99616671 0 99616671 A G A A A A A A A A A A A A A A A A A A
1 chr1_99618297 0 99618297 T T T T T T T T C C C C T T T T T T C C
1 chr1_99621572 0 99621572 C G G G G G G G G G G G G G G G G G G G
1 chr1_99623116 0 99623116 T T T T G T T T T T T T T T T T T T T T
1 chr1_99623973 0 99623973 A A A A A A A A A G A G A A A A A A A A
1 chr1_99629138 0 99629138 C C C C C C C C C T C T C C C C C C C C
1 chr1_99634099 0 99634099 G G G G G G G G C C C C G G G G G G C C
1 chr1_99637149 0 99637149 C C C C C C C C C C C C T T C C T T C C
1 chr1_99637326 0 99637326 G G G G G G G G A G G G G G G G G G G G
1 chr1_99639977 0 99639977 C C C T C C C C C C C C C C C C C C C C
1 chr1_99653778 0 99653778 C C C C C C C C C C C C C T C C C C C C
1 chr1_99656859 0 99656859 G G G G G G A A G G G G G G G G G G G G
1 chr1_99661654 0 99661654 T T T T T T T T C C C C T T T T T T C C
1 chr1_99665907 0 99665907 T T T T T T T T C C C C T T T T T T C C
1 chr1_99666518 0 99666518 T T T T T T T T C C C C T T T T T T C C
1 chr1_99667365 0 99667365 A A A A A A A A G G G G A A A A A A G G
1 chr1_99671191 0 99671191 T T T T T T T T T T T T C T T T T T T T
1 chr1_99672266 0 99672266 G G G G G G G G A A A A G G G G G G A A
1 chr1_99675837 0 99675837 T T T T T T T T T T T T G G G G G G T T
1 chr1_99675954 0 99675954 A A A A A A A A A A G G A A A A A A A A
1 chr1_99680466 0 99680466 C C C C C C C C C C C C T T C C C C C C
1 chr1_99681015 0 99681015 C C C C C C C C C C C C T T C C C C C C
1 chr1_99683955 0 99683955 C C C C C C C C C C C C C G C C C C C C
1 chr1_99687601 0 99687601 T T C C C T T T T T T T T T T T T T T T
1 chr1_99697524 0 99697524 C C C C C C C C T T T T C C C C C C C C
1 chr1_99700397 0 99700397 C C T T T T C C T T T T T T T T T T T T
1 chr1_99706558 0 99706558 G G C G G G G G G G G G G G G G G G G G
1 chr1_99707943 0 99707943 T T T T T T T T C C C C T T T T T T C C
1 chr1_99709612 0 99709612 C C C C C C C C C C C C C C T T C C C C
1 chr1_99712888 0 99712888 G G C C C G G G G G G G G G G G G G G G
1 chr1_99713807 0 99713807 G G G G G G G G G G G G C G G G G G G G
1 chr1_99716936 0 99716936 A A A A A A A A A A A A A A A A G G A A
1 chr1_99719673 0 99719673 A A A A A A A A C C C C A A A A A A A A
1 chr1_99723335 0 99723335 C C T T C T C C C C C C C C C C C C C C
1 chr1_99723894 0 99723894 A A A A A A A A G G G G A A A A A A G G
1 chr1_99725787 0 99725787 A A A A A A G G A A A A A A A A A A A A
1 chr1_99726077 0 99726077 C C C C C C C C A A A A C C C C C C A A
1 chr1_99734532 0 99734532 C C C C C C C C C C C C C C C T C C C C
1 chr1_99735509 0 99735509 T T T T T T T T C C C C C C C C T T C C
1 chr1_99755372 0 99755372 T T T T T T T T T T G T T T T T T T T T
1 chr1_99756736 0 99756736 A A A A A A A A A A A A A G A A A A A A
1 chr1_99758834 0 99758834 G G G G G G G G C C C C G G G G G G C C
1 chr1_99759067 0 99759067 G G G G G G G G G G A G G G G G G G G G
1 chr1_99762691 0 99762691 C C C C C C C C T T T T C C C C C C T T
1 chr1_99764976 0 99764976 G G G G G G G G G G G G G G G G A A G G
1 chr1_99770716 0 99770716 G G G G G G G G C C C C G G G G G G C C
1 chr1_99776033 0 99776033 A A A A A A A A A A A C A A A A A A A A
1 chr1_99782193 0 99782193 A A A A A A A A A A A A A A A A T T A A
1 chr1_99783509 0 99783509 C C C C C C C C C C C C C C C C T T C C
1 chr1_99786545 0 99786545 A A A A A A A A G G G G A A A A A A G G
1 chr1_99787251 0 99787251 G G G G G G G G C C C C G G G G G G C C
1 chr1_99787785 0 99787785 C C C C C C C C T T T T C C C C C C T T
1 chr1_99791018 0 99791018 A A A A A A A A A A A A A A A A G G A A
1 chr1_99793092 0 99793092 T T C C C T T T T T T T T T T T T T T T
1 chr1_99796191 0 99796191 A A A A A A A A C C C C A A A A A A C C
1 chr1_99803766 0 99803766 T T T T T T T T T T T T T T A T T T T T
1 chr1_99807910 0 99807910 A A A A A A A A T T T T A A A A A A T T
1 chr1_99818547 0 99818547 G G G G G G G G G G G G G G A A G G G G
1 chr1_99821038 0 99821038 G G G G G G G G G G G G G G G G A G G G
1 chr1_99828974 0 99828974 G G G G G G G G G G G G G G G G A G G G
1 chr1_99829004 0 99829004 T T T T T T T T T T T T T T T T C C T T
1 chr1_99834519 0 99834519 A G G G G G G G G G G G G G G G G G G G
1 chr1_99835047 0 99835047 C C C C C T C C C C C C C C C C C C C C
1 chr1_99837034 0 99837034 A A A A A A A A A G A A A A A A A A A A
1 chr1_99849387 0 99849387 T T T T T T T T T T T T T T T T A T T T
1 chr1_99851142 0 99851142 G G G G G G G G A A A A G G G G G G A A
1 chr1_99855090 0 99855090 A A A A A A A A C C C C A A A A A A A A
1 chr1_99861176 0 99861176 C C C C C C C C G G G G C C C C C C G G
1 chr1_99875099 0 99875099 A A A A A A A A A A A A A G A A A A A A
1 chr1_99876550 0 99876550 G G G G G G G G G G G G A G A G G G G G
1 chr1_99876837 0 99876837 A A A A A A A A G G G G A A A A A A G G
1 chr1_99894003 0 99894003 G G G G G G G G G G G G G G G G A A G G
1 chr1_99897577 0 99897577 T T T T T T T T C C C C T T T T T T C C
1 chr1_99904250 0 99904250 C C C C C C C C C C C C C C A C C C C C
1 chr1_99905089 0 99905089 C C C C C C C C C C C C C C C T C C C C
1 chr1_99905581 0 99905581 G G A A A A G G G G G G G G G G A A G G
1 chr1_99914618 0 99914618 A A G G A G A A A A A A A A A A A A A A
1 chr1_99921280 0 99921280 G G G G G G G G A A A A G G G G G G A A
1 chr1_99930312 0 99930312 A A A A A A A A G G G G A A A A A A G G
1 chr1_99933999 0 99933999 C C C C C C C C C C C C C C C T C C C C
1 chr1_99934454 0 99934454 A A A A A A A A G G G G A A A A A A G G
1 chr1_99934475 0 99934475 G G G G G G G G G G G G G G A A G G G G
1 chr1_99939805 0 99939805 G G G G G G G G G G G G G G A G G G G G
1 chr1_99941858 0 99941858 A A A A A A A A T T T T A A A A A A T T
1 chr1_99954470 0 99954470 G G G G G G G G G G G G G G G G A G G G
1 chr1_99958346 0 99958346 T T T T T T T T C C C C T T T T T T C C
1 chr1_99970271 0 99970271 G G G G G G G G A A A A G G G G G G A A
1 chr1_99971893 0 99971893 T T T T T T T T T T T T T T C C T T T T
1 chr1_99975611 0 99975611 T T T T T T T T T T T T C C C C C C T T
1 chr1_99977975 0 99977975 C C T T C C C C C C C C C C C C C C C C
1 chr1_99979697 0 99979697 C C C C C T C C C C C C C C C C C C C C
1 chr1_99981241 0 99981241 C C C T C C C C C C C C C C C C C C C C
1 chr1_99981673 0 99981673 G G G G G G G G A A A A G G G G G G A A
1 chr1_99982627 0 99982627 T T T T C T T T T T T T T T T T T T T T
1 chr1_99982963 0 99982963 C C C C C C C C G G G G C C C C C C G G
1 chr1_99990662 0 99990662 T T T T T T T T C C C C T T T T T T C C
1 chr1_99997056 0 99997056 G G G G G G G G G G G G C C G G G G G G
1 chr1_99999389 0 99999389 A A A A A A A A C C C C A A A A A A C C
1 chr1_100001838 0 100001838 T T T T A T T T T T T T T T T T T T T T
1 chr1_100006065 0 100006065 C C C C C C C C A A A A C C C C C C A A
1 chr1_100007601 0 100007601 C C C C C C C C T T T T C C C C C C T T
1 chr1_100008865 0 100008865 G G G G G G G G G G G G G G A G G G G G
1 chr1_100010027 0 100010027 C C C C C C C C C C C C C C C T C C C C
1 chr1_100020577 0 100020577 G G G G G G G G T T T T G G G G G G T T
1 chr1_100036908 0 100036908 T T T T T T T T C C C C T T T T T T C C
1 chr1_100046037 0 100046037 A A A A A A A A C C C C A A A A A A C C
1 chr1_100047355 0 100047355 G G G G G G G G T T T T G G G G G G T T
1 chr1_100054910 0 100054910 A C A A A A C C A A A A A A A A A A A A
1 chr1_100055697 0 100055697 G G G G G G G G A A G G G G G G G G A A
1 chr1_100059539 0 100059539 G G G G G G G G C G G G G G G G G G G G
1 chr1_100063117 0 100063117 A A A G A G A A A A A A A A A A A A A A
1 chr1_100064238 0 100064238 A G G G G G G G G G G G G G G G G G G G
1 chr1_100066893 0 100066893 C C C C C C C C C C C C C C G G C C C C
1 chr1_100075467 0 100075467 C C G G C G C C C C C C C C C C C C C C
1 chr1_100089336 0 100089336 C C C C C C C C C C C C C T C C C C C C
1 chr1_100089546 0 100089546 G G G G G G G G A A A A G G G G G G A A
1 chr1_100092210 0 100092210 T T C C C C T T C C C C C C C C C C C C
1 chr1_100092528 0 100092528 A A G G G G A A A A A A A A A A A A A A
1 chr1_100101602 0 100101602 G G G G G G G G G G G G A G G G G G G G
1 chr1_100122417 0 100122417 A A A A A A A A G G G G A A A A A A G G
1 chr1_100124499 0 100124499 T T T T T T T T A T T T T T T T T T T T
1 chr1_100125595 0 100125595 A G G G G G A A G G G G G G G G G G G G
1 chr1_100126798 0 100126798 C C C C C T C C C C C C C C C C C C C C
1 chr1_100129062 0 100129062 G G G G A G G G G G G G G G G G G G G G
1 chr1_100134193 0 100134193 G G G G G G G G C C C C G G G G G G C C
1 chr1_100145893 0 100145893 C C C C C C C C T T T T C C C C C C T T
1 chr1_100149579 0 100149579 T T T T T T T T T T T T T T C C T T T T
1 chr1_100150205 0 100150205 C C C C C C C C C C C C C C C C T T C C
1 chr1_100157328 0 100157328 G G G G G G G G A A A A G G G G G G A A
1 chr1_100159571 0 100159571 A A A A A A A A A A A A A T A A A A A A
1 chr1_100164905 0 100164905 A A A A A A A A G G G G A A A A A A G G
1 chr1_100166238 0 100166238 A A A A A A A A T T T T A A A A A A T T
1 chr1_100166910 0 100166910 T T T T T T T T C C C C T T T T T T C C
1 chr1_100169182 0 100169182 T T T T T T T T C C C C T T T T T T C C
1 chr1_100173663 0 100173663 C C C C C C C C C C C C C T C C C C C C
1 chr1_100173895 0 100173895 T T C T T T T T T T T T T T T T T T T T
1 chr1_100178276 0 100178276 C C C C C C C C C C C C A A C C C C C C
1 chr1_100182014 0 100182014 C C C C C C C C C G G G C C C C C C G G
1 chr1_100184273 0 100184273 G G G G G G G G C C C C G G G G G G C C
1 chr1_100188199 0 100188199 C C C T C C C C C C C C C C C C C C C C
1 chr1_100190906 0 100190906 C C C C C T C C C C C C C C C C C C C C
1 chr1_100198541 0 100198541 G G G G G G G G G G G G A A G G G G G G
1 chr1_100201013 0 100201013 G G G G G G G G T T T T G G G G G G T T
1 chr1_100202655 0 100202655 G G G G G G G G G G G G G G A A G G G G
1 chr1_100204024 0 100204024 G G G G G G G G G G G G G G G G T T G G
1 chr1_100204616 0 100204616 T T T T T T T T T T C T T T T T T T T T
1 chr1_100210244 0 100210244 T T T T T T T T T T C T T T T T T T T T
1 chr1_100221373 0 100221373 A A A G A G A A A A A A A A A A A A A A
1 chr1_100227334 0 100227334 A A A A A A A A G G G G A A A A A A G G
1 chr1_100231298 0 100231298 C C C C C C C C T T T T C C C C C C T T
1 chr1_100232529 0 100232529 C C C C C T C C C C C C C T C C C C C C
1 chr1_100233802 0 100233802 C C C T C T C C C C C C C C C C C C C C
1 chr1_100236097 0 100236097 A G G G A G A A G G G G G G G G G G G G
1 chr1_100242446 0 100242446 C C C C C C C C C C C C C T C C C C C C
1 chr1_100244592 0 100244592 G T G G G G T T G G G G G G G G G G G G
1 chr1_100246096 0 100246096 T T C T T T T T T T T T T T T T T T T T
1 chr1_100252818 0 100252818 A A A A A A A A C C C C A A A A A A C C
1 chr1_100255321 0 100255321 G G G G G G G G G G G G G G G G C C G G
1 chr1_100259063 0 100259063 A A G G A G A A A A A A A A A A A A A A
1 chr1_100262412 0 100262412 T T T T T T T T T T T T T T G G T T T T
1 chr1_100263563 0 100263563 C C C C C C T T C C C C C C C C C C C C
1 chr1_100267805 0 100267805 G G G G G G A A G G G G G G G G G G G G
1 chr1_100273246 0 100273246 C C C C C C C C A C C C C C C C C C A A
1 chr1_100274777 0 100274777 C C C C C C C C T T T T C C C C C C T T
1 chr1_100276111 0 100276111 T T T T T T T T C C C C T T T T T T C C
1 chr1_100282414 0 100282414 G G G G G G G G A A A A G G G G G G A A
1 chr1_100282858 0 100282858 A A A A A A A A G G G G A A A A A A G G
1 chr1_100297310 0 100297310 C C C C C C C C G G G G C C C C C C G G
1 chr1_100303906 0 100303906 A A A A A A A A A A A A A G A A A A A A
1 chr1_100313858 0 100313858 T T T T C T T T T T T T T T T T T T T T
1 chr1_100314672 0 100314672 G G G G G G G G A A A A G G G G G G A A
1 chr1_100320149 0 100320149 T T C C C T T T T T T T T T T T T T T T
1 chr1_100323440 0 100323440 A A A A A A A A A T A A A A A A A A A A
1 chr1_100326360 0 100326360 C C C C C G C C C C C C C C C C C C C C
1 chr1_100328999 0 100328999 T T T T C C T T T T T T T T T T T T T T
1 chr1_100329406 0 100329406 T T T T T T T T T T T T C T T T T T T T
1 chr1_100332174 0 100332174 C C C C C T C C C C C C C C C C C C C C
1 chr1_100334655 0 100334655 C C C C C G C C C C C C C C C C C C C C
1 chr1_100338334 0 100338334 G G G G G G G G A A A A G G G G G G A A
1 chr1_100338376 0 100338376 A A A A A A A A A A A G A A A A A A A A
1 chr1_100348371 0 100348371 T T T T T T T T T T C T T T T T T T T T
1 chr1_100349989 0 100349989 T T T T T T T T T T T T T T T T C C T T
1 chr1_100356237 0 100356237 T T T T T T T T C C C C T T T T T T C C
1 chr1_100373654 0 100373654 C C C C C C C C C C C C C C T T C C C C
1 chr1_100378888 0 100378888 G G G G G G G G A A A A G G G G G G A A
1 chr1_100398753 0 100398753 C T T T T T T T T T T T T T T T T T T T
1 chr1_100404073 0 100404073 C C C C C C C C C C C C C T C C C C T T
1 chr1_100406105 0 100406105 C C T T T T C C T T T T T T T T T T T T
1 chr1_100406249 0 100406249 A A A A A A A A A A A A A G A A A A A A
1 chr1_100418633 0 100418633 G G G G G G G G A G A A G G G G G G A A
1 chr1_100419378 0 100419378 A A A A A A A A A A A A A G A A A A A A
1 chr1_100424479 0 100424479 A A A A A A A A A A A A A A C C A A A A
1 chr1_100446647 0 100446647 C C C C C C C C C C C C C C T T C C C C
1 chr1_100447246 0 100447246 A A A A A A A A A A A A G G G G A A A A
1 chr1_100455472 0 100455472 C T C C C C C C C C C C C C C C C C C C
1 chr1_100459065 0 100459065 T T T T T T T T A A A A T T T T T T A A
1 chr1_100460332 0 100460332 C C C C C T C C C C C C C C C C C C C C
1 chr1_100462725 0 100462725 C C C C C C C C G G G G C C C C C C G G
1 chr1_100464086 0 100464086 C C C C C C C C T T T T C C C C C C T T
1 chr1_100467060 0 100467060 T T T T T T T T C C C C T T T T T T C C
1 chr1_100471987 0 100471987 C C C C C T C C C C C C C C C C C C C C
1 chr1_100472279 0 100472279 C C C C C C C C A A A A C C C C C C A A
1 chr1_100472794 0 100472794 A A A A A A A A A A A A A C A A A A A A
1 chr1_100476252 0 100476252 G G G G G G G G A A A A A G G G G G A A
1 chr1_100479441 0 100479441 C C C C C C C C C C C C C T C C C C C C
1 chr1_100482434 0 100482434 A A A A A A A A A A A G A A A A A A A A
1 chr1_100487716 0 100487716 G G G G C G G G G G G G G G G G G G G G
1 chr1_100489035 0 100489035 C C C C C C C C A A A A C C C C C C A A
1 chr1_100490944 0 100490944 A A A A A G A A A A A A A A A A A A A A
1 chr1_100497288 0 100497288 G G G G G G G G G G G G G G G G A G G G
1 chr1_100503347 0 100503347 T T T T T T T T G G G G T T T T T T G G
1 chr1_100503589 0 100503589 T T T T C T T T T T T T T T T T T T T T
1 chr1_100508720 0 100508720 A A A A A A A A A A A A A G A A A A A A
1 chr1_100508877 0 100508877 G G G G G G G G G G A G G G G G G G G G
1 chr1_100509651 0 100509651 T T T T T T T T C C C C T T T T T T C C
1 chr1_100517418 0 100517418 C C C C C C C C C T C C C C C C C C C C
1 chr1_100520247 0 100520247 A A A A A A A A G G G G A A A A A A G G
1 chr1_100523446 0 100523446 C C C C C C C C C C C C C T T T C C C C
1 chr1_100529494 0 100529494 A A A A A A A A A A A A A G A A A A A A
1 chr1_100529742 0 100529742 C C C C C C C C C C C C C C T T C C C C
1 chr1_100534644 0 100534644 G G G G G G G G G G G G A G G G G G G G
1 chr1_100534965 0 100534965 G G C G G G G G G G G G G G G G G G G G
1 chr1_100535838 0 100535838 C C C C C C C C C C C C C C C C A A C C
1 chr1_100538981 0 100538981 C C T T C T C C C C C C C C C C C C C C
1 chr1_100539171 0 100539171 A A A A A A A A A A A A A G A A A A A A
1 chr1_100545333 0 100545333 C C C C C C C C T T T T C C C C C C T T
1 chr1_100545828 0 100545828 A A A A A A A A C C C C A A A A A A C C
1 chr1_100546110 0 100546110 C C C C C C C C C C C C C C T T C C C C
1 chr1_100563299 0 100563299 T T T T T T T T T T T T T T C T T T T T
1 chr1_100563693 0 100563693 G G G G G G G G G G G G G G C C G G G G
1 chr1_100567788 0 100567788 G G G G G G G G G G A G G G G G G G G G
1 chr1_100574761 0 100574761 A A A A A A A A A A A A G G A A A A A A
1 chr1_100578465 0 100578465 T T T T T T T T G G G G T T T T T T G G
1 chr1_100582349 0 100582349 T T T T T T T T C C C C T T T T T T C C
1 chr1_100590590 0 100590590 G G G G G G G G G G G G G G A G G G G G
1 chr1_100591367 0 100591367 C C C C C C T T C C C C C C C C C C C C
1 chr1_100595685 0 100595685 T T T T T T T T T T T T T T T T C C T T
1 chr1_100604381 0 100604381 T T T T T T T T C C C C T T T T T T C C
1 chr1_100605356 0 100605356 G G G G G G G G G T G G G G G G G G G G
1 chr1_100605409 0 100605409 C C C C C C C C C C C C C C T T C C C C
1 chr1_100607404 0 100607404 C C C C C C C C C C C C C C C C T T C C
1 chr1_100624475 0 100624475 T T C C C T T T T T T T T T T T T T T T
1 chr1_100626165 0 100626165 C C C C C C C C C C C C C C C C T T C C
1 chr1_100628761 0 100628761 G G A A A G G G G G G G G G G G G G G G
1 chr1_100629136 0 100629136 A A A A A A A A A A A A A A A G A A A A
1 chr1_100632589 0 100632589 G G G G G G G G G G G G A G G G G G G G
1 chr1_100636987 0 100636987 G G G G G G G G C C C C G G G G G G C C
1 chr1_100641038 0 100641038 C C C C C C C C T T T T C C C C C C T T
1 chr1_100641416 0 100641416 G G G G G G G G A A A G G G G G G G A A
1 chr1_100641957 0 100641957 C C C C C T C C C C C C C C C C C C C C
1 chr1_100643808 0 100643808 T T T T T T G G T T T T T T T T T T T T
1 chr1_100649302 0 100649302 C C C C C C C C C C C C C T C C C C C C
1 chr1_100651445 0 100651445 C C T T C T C C C C C C C C C T C C C C
1 chr1_100655661 0 100655661 A A A A A A A A A T A A A A A A A A A A
1 chr1_100656894 0 100656894 A A A A A A A A A A A A T T A A A A A A
1 chr1_100664112 0 100664112 A A A A A A A A A A A A G G G G G G A A
1 chr1_100665718 0 100665718 C C C C C C C C C C C C C C C C C G C C
1 chr1_100667838 0 100667838 C C C C C C C C T T T T C C C C C C T T
1 chr1_100670022 0 100670022 G G G G G G G G G G G G A A G G G G G G
1 chr1_100675090 0 100675090 C C C C C C T T C C C C C C C C C C C C
1 chr1_100680382 0 100680382 C C C C C C T T C C C C C C C C C C C C
1 chr1_100680533 0 100680533 T T T T T T T T G T G G T T T T T T G G
1 chr1_100682582 0 100682582 A A A A A A A A A A A A A A A A G G A A
1 chr1_100687127 0 100687127 A A G G A G A A G G G G G G G G G G G G
1 chr1_100687141 0 100687141 C C T T C C C C T T T T C C C C C T T T
1 chr1_100708393 0 100708393 G G G G G G G G G G G G G G A A G G G G
1 chr1_100713156 0 100713156 C C C C C C C C G G G G C C C C C C G G
1 chr1_100714654 0 100714654 A A A A A A A A A G A A A A A A A A A A
1 chr1_100722879 0 100722879 A A A A A A A A A A A A A G A A A A A A
1 chr1_100723146 0 100723146 C C C C C C C C C C C C C C C G C C C C
1 chr1_100728134 0 100728134 C C C C C C C C C C C C A C C C C C C C
1 chr1_100736370 0 100736370 G G G G G G G G G G A G G G G G G G A A
1 chr1_100738898 0 100738898 G G G G G G G G A A A A G G G G G G A A
1 chr1_100740208 0 100740208 T T T T T T T T A A A A T T T T T T A A
1 chr1_100741816 0 100741816 G G G G G G G G G G G G A G G G G G G G
1 chr1_100754047 0 100754047 C C C C C C C C T T T T C C C C C C T T
1 chr1_100755453 0 100755453 G G G G G G G G A A A A G G G G G G A A
1 chr1_100761491 0 100761491 C C C C C C C C G G G G C C C C C C G G
1 chr1_100763053 0 100763053 G G G G G G G G G G G G A A G G G G G G
1 chr1_100763680 0 100763680 T T T T T T T T T T T T T T C T T T T T
1 chr1_100775797 0 100775797 G G G G G G G G G G G G A A A G G G G G
1 chr1_100776968 0 100776968 G G G G G G G G A A A A A A A A A A A A
1 chr1_100778174 0 100778174 G G G G G G G G G G G G A A G G G G G G
1 chr1_100782568 0 100782568 G G G G G G G G A A A A G G G G G G A A
1 chr1_100786451 0 100786451 G G G G G G G G G T G T G G G G G G G G
1 chr1_100789824 0 100789824 T T C C C C T T C C C C C C C C C C C C
1 chr1_100794187 0 100794187 C C T T T T C C C C C C C C C C C C C C
1 chr1_100794942 0 100794942 C C C C C C C C T T T T C C C C C C T T
1 chr1_100797175 0 100797175 G G A A A A G G A A A A A A A A A A A A
1 chr1_100800280 0 100800280 A A A A A A A A A A A A A A G G A A A A
1 chr1_100801431 0 100801431 T T T T T T T T T T T T T T G G T T T T
1 chr1_100801692 0 100801692 A A A A A A A A C C C C A A A A A A C C
1 chr1_100801760 0 100801760 A A A A A G A A A A A A A A A A A A A A
1 chr1_100802522 0 100802522 T T C C C C T T T T T T T T T T T T T T
1 chr1_100807139 0 100807139 C C C C C C C C C C C C C T C C C C C C
1 chr1_100811165 0 100811165 A A G G G G G G A A A A A A A A A A A A
1 chr1_100811834 0 100811834 C C C C C C C C C C C C C C C C A A C C
1 chr1_100815966 0 100815966 T T T T T T T T C C C C T T T T T T C C
1 chr1_100821754 0 100821754 C C A C A C C C A A A A C C C C C C A A
1 chr1_100832539 0 100832539 C C C C C C C C T T T T C C C C C C T T
1 chr1_100833423 0 100833423 C C C C C C C C C C C C C C T T C C C C
1 chr1_100834392 0 100834392 G G G G G G G G A A A A G G G G G G A A
1 chr1_100843456 0 100843456 T T T T T T T T C C C C T T T T T T C C
1 chr1_100845895 0 100845895 T T T T G T T T T T T T T T T T T T T T
1 chr1_100847864 0 100847864 A A A A A A A A A A A A A G A A A A A A
1 chr1_100853747 0 100853747 G G A G G G G G G G G G A G G G G G G G
1 chr1_100854722 0 100854722 T T T T T T T T C C C C T T T T T T C C
1 chr1_100856332 0 100856332 C C C C C C C C G G G G C C C C C C G G
1 chr1_100856944 0 100856944 A A A A A A A A A A A A A A A A C C A A
1 chr1_100857213 0 100857213 G G G G G G A A G G G G G G G G G G G G
1 chr1_100858563 0 100858563 C C C C C C C C C C C C C C C T C C C C
1 chr1_100859098 0 100859098 G G G G G G G G A A A A G G G G G G A A
1 chr1_100860941 0 100860941 A A A A A A A A A A A A T T A A A A A A
1 chr1_100861287 0 100861287 G G G G G G G G G G G G G G G G C C G G
1 chr1_100876729 0 100876729 C C C C C C C C C C C C C C C C C T T T
1 chr1_100881001 0 100881001 C C C C C C C C A A A A C C C C C C A A
1 chr1_100884287 0 100884287 G G G G G G G G A A A A G G G G G G A A
1 chr1_100901571 0 100901571 G G G G G G G G G G G T G G G G G G G G
1 chr1_100901850 0 100901850 C C T T T T C C C C C C C T C C C C C C
1 chr1_100907059 0 100907059 G G G G G G G G A G G G G G G G G G G G
1 chr1_100908084 0 100908084 G G G G G G G G G G G G G G T T G G G G
1 chr1_100909997 0 100909997 G G G G G G G G A A A A G G G G G G A A
1 chr1_100913176 0 100913176 A A A A A A A A T T T T A A A A A A T T
1 chr1_100919703 0 100919703 C C C C C C C C C C C C C T C C C C C C
1 chr1_100921932 0 100921932 A A A A A G A A A A A A A A A A A A A A
1 chr1_100924132 0 100924132 C C C C C C C C C C C C C G C C C C C C
1 chr1_100929566 0 100929566 G G G G G G G G A A A A G G G G G G A A
1 chr1_100938210 0 100938210 T T C C C C T T C C C C C C C C C C C C
1 chr1_100942014 0 100942014 C C C C C C C C T T T T C C C C C C T T
1 chr1_100949983 0 100949983 T T T T T T T T C C C C T T T T T T C C
1 chr1_100954753 0 100954753 A A A A A A A A C C C C A A A A A A C C
1 chr1_100957925 0 100957925 G G C C C C G G C C C C C C C C C C C C
1 chr1_100962639 0 100962639 C C C C C T C C C C C C C C C C C C C C
1 chr1_100971244 0 100971244 C C A C A C C C C C C C C C C C C C C C
1 chr1_100996952 0 100996952 T T T T A T T T T T T T T T T T T T T T
1 chr1_101010732 0 101010732 C C C C C C C C C C C C C C C T C C C C
1 chr1_101013138 0 101013138 T T T T T T T T C C C C T T T T T T C C
1 chr1_101024975 0 101024975 C C C C C C C C T T T T C C C C C C T T
1 chr1_101030328 0 101030328 A G A A A A A A A A A A A A A A A A A A
1 chr1_101039124 0 101039124 C C C C C C C C G G G G C C C C C C G G
1 chr1_101040207 0 101040207 G G G G G G G G A G G G G G G G G G G G
1 chr1_101048981 0 101048981 A A A A A A A A C C C C A A A A A A C C
1 chr1_101058205 0 101058205 C T T T T T C C C C C C T T T T T T C C
1 chr1_101061354 0 101061354 T T T T T T T T T T T T T T T T C T T T
1 chr1_101090671 0 101090671 T T T T T T T T C C C C T T T T T T C C
1 chr1_101093555 0 101093555 C C C C C C T T C C C C C C C C C C C C
1 chr1_101098065 0 101098065 C C C C C C C C C C C C T T T T T T C C
1 chr1_101100575 0 101100575 A A G G A A A A A A A A A A A A A A A A
1 chr1_101101739 0 101101739 T T T T T T T T C C C C T T T T T T C C
1 chr1_101117478 0 101117478 G G G G G G G G T T T T G G G G G G T T
1 chr1_101123303 0 101123303 A A G G G G A A G G G G G G G G G G G G
1 chr1_101131764 0 101131764 A A A A A A A A A A A A T T A A A A A A
1 chr1_101134693 0 101134693 T T T T T T T T T T T T T T C C T T T T
1 chr1_101136424 0 101136424 A A A A A A A A A A A A A G A A A A A A
1 chr1_101150139 0 101150139 A A A A A A A A A A A G A A A A A A A A
1 chr1_101155283 0 101155283 A A A A A A A A A A A A A A A A G G A A
1 chr1_101159197 0 101159197 T T C C T T T T T T T T T T T T T T T T
1 chr1_101167041 0 101167041 A A A A A A T T A A A A A A A A A A A A
1 chr1_101171525 0 101171525 T T G T T T T T T T T T T T T T T T T T
1 chr1_101179474 0 101179474 A A A A A A A A G G G G A A A A A A G G
1 chr1_101195283 0 101195283 A A A A A A G G A A A A A A A A A A A A
1 chr1_101197827 0 101197827 G G C C C G G G G G G G C G G G G G G G
1 chr1_101199097 0 101199097 A A A A A A A A G G G G A A A A A A G G
1 chr1_101199573 0 101199573 G G G G G G G G A A A A G G G G G G A A
1 chr1_101201684 0 101201684 A A A A A A A A A A A A A G A A A A A A
1 chr1_101202126 0 101202126 T T T T T T T T C C C C T T T T T T C C
1 chr1_101208574 0 101208574 T T C T T T T T T T T T T T T T T T T T
1 chr1_101217900 0 101217900 G G A A G G G G G G G G G G G G G G G G
1 chr1_101219060 0 101219060 T T T T T T T T C C C C T T T T T T C C
1 chr1_101221016 0 101221016 G G G G G G G G A A A A G G G G G G A A
1 chr1_101222043 0 101222043 A A A A A A A A G G G G A A A A A A G G
1 chr1_101228344 0 101228344 A A A A A A A A C C C C A A A A A A C C
1 chr1_101231167 0 101231167 A T A A A A A A A A A A A A A A A A A A
1 chr1_101234105 0 101234105 T T T T T T T T T T T T C C T T T T T T
1 chr1_101235390 0 101235390 G G G G G G G G A G G G G G G G G G G G
1 chr1_101238806 0 101238806 G G G G G G G G G G G G G G A G G G G G
1 chr1_101244306 0 101244306 T T T T C T T T T T T T T T T T T T T T
1 chr1_101263517 0 101263517 C G G G G G G G G G G G G G G G G G G G
1 chr1_101263630 0 101263630 C T T T T T T T T T T T T T T T T T T T
1 chr1_101276981 0 101276981 G G G G G G G G A A A A A A A A A A A A
1 chr1_101288831 0 101288831 C C C C C C C C T T T T C C C C C C T T
1 chr1_101291777 0 101291777 A A A A A A A A A G A G A A A A A A A A
1 chr1_101291880 0 101291880 A A A A A A A A G G G G A A A A A A G G
1 chr1_101293400 0 101293400 C C C C C C C C C T C T C C C C C C C C
1 chr1_101293973 0 101293973 C C C C C C C C A A A A C C C C C C A A
1 chr1_101295572 0 101295572 G G G G G G G G A G G G G G G G A A G G
1 chr1_101298358 0 101298358 T T T T T T T T C C C C T T T T T T C C
1 chr1_101309392 0 101309392 C C C C C C C C T T T T C C C C C C T T
1 chr1_101318608 0 101318608 C C C C C C C C C C C C C C C C C T C C
1 chr1_101319427 0 101319427 A A C C C C A A C C C C C C C C C C C C
1 chr1_101320835 0 101320835 G G G G G G G G G G G G G G G G G T G G
1 chr1_101321326 0 101321326 C C C C A C C C C C C C C C C C C C C C
1 chr1_101325513 0 101325513 G G A A A A G G G G G G G G G G G G G G
1 chr1_101333409 0 101333409 G G G G G G G G T T T T G G G G G G T T
1 chr1_101338235 0 101338235 T T T T C T T T T T T T T T T T T T T T
1 chr1_101350286 0 101350286 A A A C A A A A A A A A A A A A A A A A
1 chr1_101358703 0 101358703 A A A A A A G G A A A A A A A A A A A A
1 chr1_101366503 0 101366503 C C C C C C C C G G G G C C C C C C G G
1 chr1_101367334 0 101367334 G G G G G G G G G G G G G G G G G T G G
1 chr1_101367951 0 101367951 G G G G G G G G G G G G C C G G G G G G
1 chr1_101369585 0 101369585 A A A A A A A A G G G G A A A A A A G G
1 chr1_101383176 0 101383176 C C C C C C C C C C C C T T C C C C C C
1 chr1_101396713 0 101396713 C C C C C T C C T T T T C C C C C C T T
1 chr1_101397698 0 101397698 G G G G G G G G G G A G G G G G G G G G
1 chr1_101402073 0 101402073 C C C C C C C C C C C C C T C C C C C C
1 chr1_101405778 0 101405778 T T T T T T T T C C C C T T T T T T C C
1 chr1_101408989 0 101408989 C C C C C C C C C C C C G G C C C C C C
1 chr1_101412847 0 101412847 C C A A C C C C C C C C C C C C C C C C
1 chr1_101420511 0 101420511 G G G G G G G G A A A G G G G G G G A A
1 chr1_101424901 0 101424901 C C C C C C C C T T T T C C C C C C T T
1 chr1_101428580 0 101428580 G G G G G G G G A A A A G G A G G G A A
1 chr1_101428818 0 101428818 T T T T T T T T T T T T T T T T C C T T
1 chr1_101435252 0 101435252 T T T T T T T T T T T T C T T T T T T T
1 chr1_101439031 0 101439031 G G G G G G G G G G G G T T G G G G G G
1 chr1_101449475 0 101449475 T T C T T T T T T T T T T T T T T T T T
1 chr1_101464387 0 101464387 G G G G G G G G A A A A G G G G G G A A
1 chr1_101465015 0 101465015 A A A A A A A A A A A A A A A T A A A A
1 chr1_101490801 0 101490801 A A A A A A A A A A A A A A G G A A A A
1 chr1_101494673 0 101494673 T T T T C T T T T T T T T T T T T T T T
1 chr1_101500627 0 101500627 T T T T T T T T T T T T T T T T C C T T
1 chr1_101508989 0 101508989 A A A A A A A A G G G G G G G G G G G G
1 chr1_101517058 0 101517058 G G G G C G G G G G G G G G G G G G G G
1 chr1_101519263 0 101519263 G G G G G G G G A A A A G G G G G G A A
1 chr1_101521449 0 101521449 T T T T G T T T T T T T T T T T T T T T
1 chr1_101522019 0 101522019 T T T T T T T T C T T T T T T T T T T T
1 chr1_101527700 0 101527700 A A A A A A A A A A A A A G A A A A A A
1 chr1_101532971 0 101532971 G G C C G G G G G G G G G G G G G G G G
1 chr1_101533027 0 101533027 A A A A A A A A A A A A A A A G A A A A
1 chr1_101534712 0 101534712 G G C C C C G G C C C C C C C C C C C C
1 chr1_101537952 0 101537952 C C C C C C C C A A A A C C C C C C A A
1 chr1_101548098 0 101548098 T T C C C C T T T T T T T T T T T T T T
1 chr1_101549479 0 101549479 T T T T T T T T A A A A T T T T T T A A
1 chr1_101553776 0 101553776 G G G G G G G G A A A A G G G G G G A A
1 chr1_101568268 0 101568268 A A A A A A A A G G G G A A A A A A G G
1 chr1_101571546 0 101571546 C C G G C C C C C C C C C C C C C C C C
1 chr1_101572367 0 101572367 A A A A A A A A A A A A A A G G A A A A
1 chr1_101577199 0 101577199 G G G G G G G G C C C C G G G G G G C C
1 chr1_101579970 0 101579970 C C C C C C C C C C C C C C C G C C C C
1 chr1_101585453 0 101585453 T T T T C T T T T T T T T T T T T T T T
1 chr1_101595542 0 101595542 C C C C C C C C T T T T C C C C C C T T
1 chr1_101596351 0 101596351 C C A A A A C C A A A A A A A A A A A A
1 chr1_101605035 0 101605035 C C C C C C C C A A A A C C C C C C A A
1 chr1_101607008 0 101607008 T T T T T T T T T T T T T T T T C T T T
1 chr1_101608080 0 101608080 C C C C C C C C C C C C C C C G C C C C
1 chr1_101608514 0 101608514 G G G G G G G G G G G G A G G G G G G G
1 chr1_101610564 0 101610564 A A A A A A A A G G G G A A A A A A G G
1 chr1_101615652 0 101615652 G G G G G G G G G G C G G G G G G G G G
1 chr1_101639929 0 101639929 T T T T T T T T T T T T T T T T C C T T
1 chr1_101641097 0 101641097 C T T T T T C C T T T T T T T T T T T T
1 chr1_101651346 0 101651346 G G A A A A A A A A A A A A A A A A A A
1 chr1_101652987 0 101652987 A A A A A A A A A A A A A G G G A A A A
1 chr1_101655905 0 101655905 G G A G G G A A G G G G G G G G G G G G
1 chr1_101657911 0 101657911 T T T T T T T T T T T T A T T T T T T T
1 chr1_101662474 0 101662474 G G G G C G G G G G G G G G G G G G G G
1 chr1_101662636 0 101662636 C C C C C C C C C C C C C C T T C C C C
1 chr1_101669610 0 101669610 G G G G G G G G G G G G C C G G G G G G
1 chr1_101675019 0 101675019 C C C C C C C C C C C C T T C C C C C C
1 chr1_101676057 0 101676057 A A A A A A A A A A A A A A A G A A A A
1 chr1_101684778 0 101684778 G G A G G G G G G G G G G G G G G G A A
1 chr1_101698614 0 101698614 C C C C C C C C C C C C C T C C C C C C
1 chr1_101699294 0 101699294 G G C C C C G G C C C C C C C C C C C C
1 chr1_101700843 0 101700843 C C C C C C C C C C C C C C C C T T C C
1 chr1_101708417 0 101708417 G G G G G G G G A A A A G G G G G G A A
1 chr1_101709130 0 101709130 G G G G G G T T G G G G G G G G G G G G
1 chr1_101712784 0 101712784 T T T T T T T T C T T T T T T T T T T T
1 chr1_101717422 0 101717422 C C T T T T C C T T T T T T T T T T T T
1 chr1_101718783 0 101718783 A A A A A A A A A A A A A A G G A A A A
1 chr1_101719410 0 101719410 T T T T T T T T C T T T T T T T T T T T
1 chr1_101722301 0 101722301 C C C C C C C C A A A A C C C C C C A A
1 chr1_101726565 0 101726565 G G G G G G G G G G G G G G G G A A G G
1 chr1_101736925 0 101736925 G G G G G G A A G G G G G G G G G G G G
1 chr1_101740424 0 101740424 C C C C C T C C C C C C C C C C C C C C
1 chr1_101751302 0 101751302 C G C C C C C C C C C C C C C C C C C C
1 chr1_101759421 0 101759421 G G G G G G G G G G G G G G G G A A G G
1 chr1_101759456 0 101759456 C C C C C C T T C C C C C C C C C C C C
1 chr1_101762286 0 101762286 T T T T T T T T C C C C T T T T T T C C
1 chr1_101763333 0 101763333 G G G G G G G G T T T T G G G G G G T T
1 chr1_101763593 0 101763593 T T T T C T T T T T T T T T T T T T T T
1 chr1_101765140 0 101765140 C C C C C C C C T T C T C C C C C C T T
1 chr1_101768175 0 101768175 G G G G G G G G C C C C G G G G G G C C
1 chr1_101769238 0 101769238 A G A A A A A A A A A A A A A A A A A A
1 chr1_101769297 0 101769297 C C C C C C C C C C C C C C C C A A C C
1 chr1_101770462 0 101770462 C C C C C C C C C C C C A C C C C C C C
1 chr1_101776499 0 101776499 C C C C C T C C C C C C C C C C C C C C
1 chr1_101786917 0 101786917 C C C C C C C C C G C C C C C C C C G G
1 chr1_101787397 0 101787397 G G G G G G G G G G G G A G G G G G G G
1 chr1_101788383 0 101788383 C C C C C C C C T T T T C C C C C C T T
1 chr1_101789555 0 101789555 T T T T T T T T T T T T A T T T T T T T
1 chr1_101792480 0 101792480 C C C C C C C C C C C C C T C C C C C C
1 chr1_101793637 0 101793637 G G G G G G G G G G A G G G G G G G G G
1 chr1_101818048 0 101818048 A A A A A A A A A A A G A A A A A A A A
1 chr1_101820070 0 101820070 T T T T T T T T C C C C T T T T T T C C
1 chr1_101822523 0 101822523 G G A A A A G G A A A A A A A A A A A A
1 chr1_101824666 0 101824666 C C C C C C C C T T T T C C C C C C T T
1 chr1_101827109 0 101827109 T T T T T T T T C T C C T T T T T T T T
1 chr1_101827300 0 101827300 G G G G G G G G A A A A G G G G G G A A
1 chr1_101829355 0 101829355 G G G T G G G G G G G G G G G G G G G G
1 chr1_101834387 0 101834387 C C C C C C C C A A A A C C C C C C A A
1 chr1_101854585 0 101854585 C C C C C C C C C C C C T T C C C C C C
1 chr1_101860818 0 101860818 G G C C C C G G C C C C C C C C C C C C
1 chr1_101870231 0 101870231 C C C C C C C C T T T T C C C C C C T T
1 chr1_101871579 0 101871579 G G A A A G G G G G G G G G G G G G G G
1 chr1_101872673 0 101872673 C C C C C C C C C C C C C C C C C G C C
1 chr1_101873444 0 101873444 G G G G G G G G G G G G G G G G A A G G
1 chr1_101873802 0 101873802 A A A A A A A A A A A A A G A A A A A A
1 chr1_101885701 0 101885701 C C C C C C C C C C C C C T C C C C C C
1 chr1_101886784 0 101886784 C C A C A C C C C C C C C C C C C C C C
1 chr1_101886939 0 101886939 C C C C C C C C T T T T C C C C C C T T
1 chr1_101887877 0 101887877 A A A A A G A A A A A A A A A A A A A A
1 chr1_101898245 0 101898245 G G A G G G G G G G G G G G G G G G G G
1 chr1_101901251 0 101901251 A A A G A A A A A A A A A A A A A A A A
1 chr1_101901964 0 101901964 A A A A A A A A G G G G A A A A A A G G
1 chr1_101910233 0 101910233 C C C C C C C C C C C C C C T T C C C C
1 chr1_101916175 0 101916175 G G G G A G G G G G G G G G G G G G G G
1 chr1_101921173 0 101921173 C C C C C T C C C C C C C C C C C C C C
1 chr1_101924472 0 101924472 A A A A A T A A A A A A A A A A A A A A
1 chr1_101943034 0 101943034 T T C C C C T T C C C C C C C C C C C C
1 chr1_101943973 0 101943973 C C C C C C C C T T T T C C C C C C T T
1 chr1_101947219 0 101947219 C C C C C C C C C C C C A C C C C C C C
1 chr1_101954948 0 101954948 A A G G G G A A G G G G G G G G G G G G
1 chr1_101957286 0 101957286 G G G G G G G G C C C C G G G G G G C C
1 chr1_101968637 0 101968637 C C C C C T C C C C C C C C C C C C C C
1 chr1_101976983 0 101976983 A G G G G G G G G G G G G G G G G G G G
1 chr1_101981408 0 101981408 A T T T T T A A T T T T T T T T T T T T
1 chr1_101981475 0 101981475 G G G G G G G G A A A A G G G G G G A A
1 chr1_101984287 0 101984287 C C C C C C C C C C C C C T C C C C C C
1 chr1_101986534 0 101986534 A G A A A A A A A A A A A A A A A A A A
1 chr1_101986856 0 101986856 G G G G G G G G A A A A G G G G G G A A
1 chr1_101989044 0 101989044 G G G G G G G G A A A A G G G G G G A A
1 chr1_101991224 0 101991224 A G G G G G G G G G G G G G G G G G G G
1 chr1_101992193 0 101992193 T T T T T T T T T T T T T T T T C T T T
1 chr1_101996605 0 101996605 C C C C C C C C C C C C G G G G G G C C
1 chr1_101996695 0 101996695 G G C G G G G G G G G G G G G G G G G G
1 chr1_102001498 0 102001498 T T T T T T T T C T C T T T T T T T C C
1 chr1_102007770 0 102007770 T T T T T T T T C T T T T T T T T T C C
1 chr1_102014036 0 102014036 C C C C C C C C C C C T C C C C C C C C
1 chr1_102021073 0 102021073 C C C C C C C C C C C T C C C C C C C C
1 chr1_102028347 0 102028347 A A A A A A A A G G G G A A A A A A G G
1 chr1_102030428 0 102030428 T T T T T T T T C C C C T T T T T T C C
1 chr1_102032999 0 102032999 T T T T T T T T C C C C T T T T T T C C
1 chr1_102036732 0 102036732 A A A A A A A A A A A A A G A A A A A A
1 chr1_102048728 0 102048728 G G G G G G G G C C C C G G G G G G C C
1 chr1_102049861 0 102049861 T T T T T T T T G G G G T T T T T T G G
1 chr1_102055071 0 102055071 A A A A A A A A G G G G A A A A A A G G
1 chr1_102066297 0 102066297 A A A A A A A A G G G G A A A A A A G G
1 chr1_102069401 0 102069401 G G G G G G G G G G G G G G G G A A G G
1 chr1_102071513 0 102071513 C C C C C C C C C C C T C C C C C C C C
1 chr1_102075434 0 102075434 T T T T T T T T T T T T C T T T T T T T
1 chr1_102081146 0 102081146 G G G G G G G G G G G G G G A A G G G G
1 chr1_102091552 0 102091552 A A C C C C A A C C C C C C C C C C C C
1 chr1_102099722 0 102099722 G G G G G G G G A A A A G G G G G G A A
1 chr1_102100185 0 102100185 T T C C C C T T C C C C C C C C C C C C
1 chr1_102102305 0 102102305 G G G G G G A A G G G G G G G G G G G G
1 chr1_102103028 0 102103028 G G G G G G T T G G G G G G G G G G G G
1 chr1_102116909 0 102116909 C C C T C C C C C C C C C C C C C C C C
1 chr1_102120824 0 102120824 A A A A A A A A G G G G A A A A A A G G
1 chr1_102125256 0 102125256 C C C C C C C C C C C C A C C C C C C C
1 chr1_102126755 0 102126755 C C C C C C C C C C C C C C C C T T C C
1 chr1_102131286 0 102131286 A A A A A A A A A A A A A A A A A G A A
1 chr1_102141824 0 102141824 G G G G G G G G G G G G C G G G G G G G
1 chr1_102142294 0 102142294 A A A A A A A A A A A G A A A A A A A A
1 chr1_102144870 0 102144870 A A A A A A A A G G G G A A A A A A G G
1 chr1_102146306 0 102146306 A A A A A A A A A A A A A A A A C C A A
1 chr1_102146678 0 102146678 A A A A A A A A A G A A A A A A A A G G
1 chr1_102147356 0 102147356 A A A A A A A A T T T T A A A A A A T T
1 chr1_102147393 0 102147393 G G G G G G G G A G G G G G G G G G G G
1 chr1_102162992 0 102162992 C C T T C T C C C C C C C C C C C C C C
1 chr1_102164027 0 102164027 T T T T C T T T T T T T T T T T T T T T
1 chr1_102169132 0 102169132 A A A A A G A A G G G G G G G G G G G G
1 chr1_102171731 0 102171731 A A A A A A A A G G G G G G G G A A G G
1 chr1_102172934 0 102172934 T T T T T T T T G G G G T T T T T T G G
1 chr1_102180752 0 102180752 G G G G C G G G C C C C C C C C C C C C
1 chr1_102181098 0 102181098 G G G G G G G G G G G G G G G G G T G G
1 chr1_102190999 0 102190999 T T T T T T T T C C C C C T C C C C C C
1 chr1_102193270 0 102193270 G G T T T T G G T T T T T T T T T T T T
1 chr1_102195694 0 102195694 G G G G G G G G G G G G A G G G G G G G
1 chr1_102197383 0 102197383 G G A G G G G G G G G G G G G G G G G G
1 chr1_102203937 0 102203937 C C C C C C C C C C A C C C C C C C C C
1 chr1_102204211 0 102204211 T T T T T T T T T T T T T T T T C C T T
1 chr1_102213453 0 102213453 G G G T G G G G G G G G G G G G G G G G
1 chr1_102213904 0 102213904 A A A A A A A A G G G G A A A A A A A A
1 chr1_102214771 0 102214771 C C C C C C C C C C C C C C C C T T C C
1 chr1_102219764 0 102219764 T T T T T T T T C C C C C T C C C C C C
1 chr1_102232624 0 102232624 C C C C C C C C C C C C C C T T C C C C
1 chr1_102234498 0 102234498 A A A A A A A A G G G G A A A A A A G G
1 chr1_102234808 0 102234808 A A A A A A A A C C C C A A A A A A C C
1 chr1_102243922 0 102243922 C C C C C C C C C C C C C C C C C T C C
1 chr1_102251416 0 102251416 C C C C C C C C C T C C C C C C C C C C
1 chr1_102266695 0 102266695 G G G G G G G G A G G G G G G G G G G G
1 chr1_102275664 0 102275664 A A A A A A A A C C C C A A A A A A C C
1 chr1_102278214 0 102278214 A A C C C C A A C C C C C C C C C C C C
1 chr1_102280055 0 102280055 T T T T C T T T T T T T T T T T T T T T
1 chr1_102287580 0 102287580 G G G G G G G G G G G G C G G G G G G G
1 chr1_102299420 0 102299420 C C C T C T C C C C C C C C C C C C C C
1 chr1_102299486 0 102299486 T T T T T T C C T T T T T T T T T T T T
1 chr1_102300200 0 102300200 G G G G G G G G G G G G G G G G A G G G
1 chr1_102300690 0 102300690 C C C C C C C C T T T T C C C C C C T T
1 chr1_102304267 0 102304267 G G G G G G G G G G G G G T G G G G G G
1 chr1_102304502 0 102304502 C C C C C C C C C G C C C C C C C C G G
1 chr1_102319938 0 102319938 A A A A A A A A A A A A G G A A A A A A
1 chr1_102324044 0 102324044 C C A A C C C C C C C C C C C C C C C C
1 chr1_102338759 0 102338759 C C C C C C C C C T T T C C C C C C C C
1 chr1_102340012 0 102340012 T T T T T T T T C C C C T T T T T T C C
1 chr1_102340098 0 102340098 C C C C C C C C C C C C C C C C C T C C
1 chr1_102344081 0 102344081 G G A A A A G G G G G G G G G G G G G G
1 chr1_102348696 0 102348696 G G G G G G G G G G G G G G A A G G G G
1 chr1_102350072 0 102350072 C T C C C C C C C C C C C C C C C C C C
1 chr1_102350996 0 102350996 G G G G G G G G G G G G G G G G G T G G
1 chr1_102351934 0 102351934 A A A C A A A A A A A A A A A A A A A A
1 chr1_102352198 0 102352198 A A G G A A A A G G G G A A A A A A G G
1 chr1_102361891 0 102361891 A A A A A G A A A A A A A A A A A A A A
1 chr1_102362894 0 102362894 C C C C C C C C C C C C C C C C T T C C
1 chr1_102364836 0 102364836 C C A A C C C C C C C C C C C C C C C C
1 chr1_102366108 0 102366108 C C C C C C C C C C C C T T C C C C C C
1 chr1_102367377 0 102367377 C C T T C T C C C C C C T T T T T T C C
1 chr1_102368504 0 102368504 C C C C C C C C C C C C C C C C G G C C
1 chr1_102371249 0 102371249 C C C C C C C C T T T T C C C C C C T T
1 chr1_102372674 0 102372674 T T T T T T T T G G G G T T T T T T G G
1 chr1_102376443 0 102376443 C C C C C G C C C C C C C C C C C C C C
1 chr1_102381147 0 102381147 T T T T T T T T C C C C T T T T T T C C
1 chr1_102396776 0 102396776 T T T T T T T T C T C T T T T T T T T T
1 chr1_102399251 0 102399251 G G G G G G G G A A A A G G G G G G A A
1 chr1_102406464 0 102406464 G G G G G G G G G G G G G G G G C C G G
1 chr1_102408077 0 102408077 G G G G G T G G G G G G G G G G G G G G
1 chr1_102410356 0 102410356 T T T T T T T T C C C C T T T T T T C C
1 chr1_102410389 0 102410389 C C C C C C C C C T C T C C C C C C T T
1 chr1_102412778 0 102412778 T T T T T T T T C T T T T T T T T T T T
1 chr1_102417247 0 102417247 C C C C C C C C T T T T C C C C C C T T
1 chr1_102420038 0 102420038 C C G G G G C C C C C C C C C C C C C C
1 chr1_102421776 0 102421776 G G G G G G G G G G G G G G G G A A G G
1 chr1_102430012 0 102430012 G G G G G G G G C C C C G G G G G G C C
1 chr1_102430185 0 102430185 A G G G G G G G G G G G G G G G G G G G
1 chr1_102436558 0 102436558 A A G G G G A A A A A A G G G G G G A A
1 chr1_102438918 0 102438918 A A A A A A A A A A A A A A C C A A A A
1 chr1_102440410 0 102440410 C C C C C C C C C T C C C C C C C C C C
1 chr1_102448227 0 102448227 G G G G G G G G G G A G G G G G G G G G
1 chr1_102459610 0 102459610 G G G G A G G G G G G G G G G G G G G G
1 chr1_102476892 0 102476892 T T T T T T T T T T T T T T C C T T T T
1 chr1_102478000 0 102478000 A A A A A A A A G G G G A A A A A A G G
1 chr1_102480874 0 102480874 T T T T T T T T C C C T T T T T T T C C
1 chr1_102483608 0 102483608 G G G G G G G G G G G G A G G G G G G G
1 chr1_102486504 0 102486504 A A A A A A A A G G G G A A A A A A G G
1 chr1_102490958 0 102490958 A A A A A A A A G G G G A A A A A A G G
1 chr1_102492821 0 102492821 C C T T T T C C T T T T T T T T T T T T
1 chr1_102493172 0 102493172 C C C T C C C C C C C C C C C C C C C C
1 chr1_102494813 0 102494813 C C C C C C C C C C C C C G C C C C C C
1 chr1_102499878 0 102499878 G G G G G G G G A A A A G G G G G G A A
1 chr1_102501081 0 102501081 A A A A A G A A A A A A A A A A A A A A
1 chr1_102511662 0 102511662 T T C C C C T T C C C C C C C C C C C C
1 chr1_102513976 0 102513976 T T T T T T T T T T C C T T T T T T T T
1 chr1_102516502 0 102516502 G G T T T T G G G G G G T T T T T T G G
1 chr1_102518720 0 102518720 C C C C C C C C C C C C C C C C C T C C
1 chr1_102520541 0 102520541 C C C C C C G G C C C C C C C C C C C C
1 chr1_102529520 0 102529520 G G G G G G G G A G G G G G G G G G G G
1 chr1_102554800 0 102554800 C C C C C C C C C C C C C C C C T T C C
1 chr1_102559249 0 102559249 G G G G G G G G G G G G A A A A A A G G
1 chr1_102563614 0 102563614 T T G G G T T T T T T T T T T T T T T T
1 chr1_102563674 0 102563674 A A A A A A A A A A A A T T A A T T A A
1 chr1_102563801 0 102563801 C C C C C C C C G G G G G G G G G G G G
1 chr1_102566862 0 102566862 G G C C C G G G C C C C C C C C C C C C
1 chr1_102568632 0 102568632 C C C C C C C C T T T T C C C C C C T T
1 chr1_102569519 0 102569519 C C C C C C C C T T T T C C C C C C T T
1 chr1_102577251 0 102577251 T T T T T T T T T T T T C C T T T T T T
1 chr1_102577446 0 102577446 A A G G G G A A G G G G G G G G G G G G
1 chr1_102581064 0 102581064 G G G G G G G G C C C C G G G G G G C C
1 chr1_102583015 0 102583015 G G T T T T G G G G G G G G G G G G G G
1 chr1_102583213 0 102583213 T T A A A A A A A A A A A A A A A A A A
1 chr1_102584533 0 102584533 C C C C C C C C C T C C C C C C C C C C
1 chr1_102585818 0 102585818 G G A A A A A A A A A A A A A A A A A A
1 chr1_102586567 0 102586567 C C C C C C C C T T T T C C C C C C T T
1 chr1_102593316 0 102593316 C C T T T T C C T T T T T T T T T T T T
1 chr1_102598206 0 102598206 T T T T C T T T T T T T T T T T T T T T
1 chr1_102599261 0 102599261 A A A A A A A A T T T T A A A A A A T T
1 chr1_102602619 0 102602619 G G G G G G G G A A A A G G G G G G A A
1 chr1_102608679 0 102608679 C C C C C C C C C C C C C C T T C C C C
1 chr1_102621857 0 102621857 G G G G G G G G A A A A G G G G G G A A
1 chr1_102622206 0 102622206 G G G G G G G G G G G G G G G G A G G G
1 chr1_102622856 0 102622856 G G G G G G G G C C C C G G G G G G C C
1 chr1_102624463 0 102624463 A A T T A T A A A A A A A A A A A A A A
1 chr1_102627168 0 102627168 A A A A A A A A A A A A A A A A A G A A
1 chr1_102634363 0 102634363 A C C C C C C C C C C C C C C C C C C C
1 chr1_102636483 0 102636483 T T T T T T T T C C C C T T T T T T C C
1 chr1_102636626 0 102636626 C C C C C C C C C C C C C C C C T T C C
1 chr1_102644475 0 102644475 A A A A A A A A G G G G A A A A A A G G
1 chr1_102646065 0 102646065 C C C C C C C C T T T T C C C C C C T T
1 chr1_102647295 0 102647295 A T A A A A A A A A A A A A A A A A A A
1 chr1_102650879 0 102650879 A A A A A A A A A A A A A A C C A A A A
1 chr1_102654239 0 102654239 T T T T T T T T T T T T T T C C T T T T
1 chr1_102657384 0 102657384 C C C C C C C C G G G G C C C C C C G G
1 chr1_102664230 0 102664230 G G A A A A G G A A A A A A A A A A A A
1 chr1_102667965 0 102667965 C C C C C C C C C C C C T T C C C C C C
1 chr1_102668850 0 102668850 A A G G G G A A G G G G A A A A A A G G
1 chr1_102671432 0 102671432 G G A A A G G G G G G G A A A A A A G G
1 chr1_102674381 0 102674381 A A A G A A A A A A A A A A A A A A A A
1 chr1_102678250 0 102678250 G G G G G G G G G G G G G G G T G G G G
1 chr1_102684845 0 102684845 C C C C C T C C C C C C C C C C C C C C
1 chr1_102687617 0 102687617 A A A A A A A A A A A A A A A A T T A A
1 chr1_102688233 0 102688233 G G G G G G G G G G G G A G G G G G G G
1 chr1_102700421 0 102700421 G G G G A G G G G G G G G G G G G G G G
1 chr1_102703185 0 102703185 G G G G G G G G T T T T G G G G G G T T
1 chr1_102706145 0 102706145 A A A A A G A A A A A A A A A A A A A A
1 chr1_102707489 0 102707489 A A A A A A A A T T T T A A A A A A T T
1 chr1_102710589 0 102710589 T T T T T T T T C C C C T T T T T T C C
1 chr1_102712980 0 102712980 C C C C C C C C T T T T C C C C C C T T
1 chr1_102714257 0 102714257 A A A A A A A A A A G G A A A A A A A A
1 chr1_102720754 0 102720754 T T T T T T T T C C C C T T T T T T C C
1 chr1_102721000 0 102721000 A A A A A A A A C C C C A A A A A A C C
1 chr1_102726342 0 102726342 T T C C C C T T T T T T T T T T T T T T
1 chr1_102733210 0 102733210 C C T T T T C C C C C C C C C C C C C C
1 chr1_102756012 0 102756012 G G G G G G G G G G G G G G G G A A G G
1 chr1_102756281 0 102756281 G G G G G G G G G T G G G G G G G G T T
1 chr1_102758038 0 102758038 T T T T T T T T C C C C T T T T T T C C
1 chr1_102763700 0 102763700 C C C C C C C C A A A A C C C C C C A A
1 chr1_102764696 0 102764696 C C G G G G C C G G G G G G G G G G G G
1 chr1_102767680 0 102767680 T T C T T T T T T T T T T T T T T T T T
1 chr1_102777154 0 102777154 T T T T C T T T T T T T T T T T T T T T
1 chr1_102778234 0 102778234 T T C C C C T T C C C C C C C C C C C C
1 chr1_102778272 0 102778272 C C G G G G C C G G G G G G G G G G G G
1 chr1_102778523 0 102778523 G G G G G G G G A G G G G G G G G G G G
1 chr1_102779196 0 102779196 A A A A A A A A G G G G A A A A A A G G
1 chr1_102798289 0 102798289 G G G G G G G G G G G G G T G G G G G G
1 chr1_102801784 0 102801784 T T T T T T T T T T T T C T T T T T T T
1 chr1_102813150 0 102813150 A A A A A A A A A A G G A A A A A A A A
1 chr1_102823029 0 102823029 A A A A A A A A T T T T A A A A A A T T
1 chr1_102828179 0 102828179 C C C C C T C C C C C C C C C C C C C C
1 chr1_102829470 0 102829470 A A G G G G A A A A A A A A A A A A A A
1 chr1_102831253 0 102831253 C T C C C C C C C C C C C C C C C C C C
1 chr1_102831477 0 102831477 G G A A A A G G G G G G G G G G G G G G
1 chr1_102835606 0 102835606 A A A A A A A A A A A A A A A G A A A A
1 chr1_102846746 0 102846746 T T T T T T T T T T T T T T T T C C T T
1 chr1_102849773 0 102849773 G T T T T T T T T T T T T T T T T T T T
1 chr1_102849997 0 102849997 T T T T T T T T T T T T T T T T C C T T
1 chr1_102850763 0 102850763 T T T T T T T T C C C C T T T T T T C C
1 chr1_102850767 0 102850767 A A A A A A A A A A A A A A A G A A A A
1 chr1_102859468 0 102859468 C C C C C C C C T T T T C C C C C C T T
1 chr1_102860250 0 102860250 A A A A A A A A A A A A A A G G A A A A
1 chr1_102863691 0 102863691 T T T T T T T T T T T T C T T T T T T T
1 chr1_102867980 0 102867980 C C C C C C C C C C C C C C T T C C C C
1 chr1_102875521 0 102875521 G G G G G G G G G G G G A G G G G G G G
1 chr1_102876364 0 102876364 A A A A A A A A A A A G A A A A A A A A
1 chr1_102897996 0 102897996 T T T T T T T T T T T T C T T T T T T T
1 chr1_102917610 0 102917610 C C C C C C C C C C C C C G C C C C C C
1 chr1_102922528 0 102922528 C C C C C C C C C C C C C T C C C C C C
1 chr1_102923517 0 102923517 A A A A A A A A G G G G A A A A A A G G
1 chr1_102930624 0 102930624 G G G G G G G G G G G G A G G G G G G G
1 chr1_102931179 0 102931179 G G G G A G G G G G G G G G G G G G G G
1 chr1_102936976 0 102936976 C C C C C C C C C C C T C C C C C C C C
1 chr1_102942326 0 102942326 G G G G G G G G C C C C G G G G G G C C
1 chr1_102945191 0 102945191 G G G G G G G G G G G G G G A A G G G G
1 chr1_102960053 0 102960053 G G G G G G G G G G A G G G G G G G G G
1 chr1_102960198 0 102960198 A A A A A A A A G G G G A A A A A A A A
1 chr1_102967661 0 102967661 G G C C C C G G C C C C C C C C C C C C
1 chr1_102970546 0 102970546 A A A A A A A A C C C C A A A A A A C C
1 chr1_102971926 0 102971926 C C A A A A C C A A A A A A A A A A A A
1 chr1_102972396 0 102972396 C C C C A C C C C C C C C C C C C C C C
1 chr1_102972801 0 102972801 T T T T T T T T C C C C T T T T T T C C
1 chr1_102975094 0 102975094 C C G G G G C C G G G G C C C C C C G G
1 chr1_102975470 0 102975470 G G G G G G G G A A A A G G G G G G A A
1 chr1_102975688 0 102975688 G G G G G G G G G G G G A G G G G G G G
1 chr1_102979065 0 102979065 G G C G G G G G G G G G G G G G G G G G
1 chr1_102983385 0 102983385 T T T T T T T T A T T T T T T T T T T T
1 chr1_102984721 0 102984721 T T T T T T T T T T G T T T T T T T T T
1 chr1_102999898 0 102999898 T T T T T T T T C T C T T T T T T T C C
1 chr1_103000870 0 103000870 A A A A A A A A G G G G A A A A A A G G
1 chr1_103001469 0 103001469 G G G G G G G G A A A A G G G G G G A A
1 chr1_103002499 0 103002499 T T T T T T T T A A A A T T T T T T A A
1 chr1_103009784 0 103009784 G G G G G G G G G G G G G G A G G G G G
1 chr1_103013173 0 103013173 G G G G G G G G G G A G G G G G G G G G
1 chr1_103018535 0 103018535 A A A A A G A A A A A A A A A A A A A A
1 chr1_103019357 0 103019357 A A A A A A A A A A A A A G A A A A A A
1 chr1_103023962 0 103023962 C C C C C C C C C G C C C C C C C C C C
1 chr1_103029672 0 103029672 C C A A A C C C A A A A A A A A A A A A
1 chr1_103034583 0 103034583 A G G G G G A A G G G G G G G G G G G G
1 chr1_103037562 0 103037562 G G G G G G G G T T T T G G G G G G T T
1 chr1_103044316 0 103044316 A A A A A A A A T T T T A A A A A A T T
1 chr1_103068023 0 103068023 A A A A A A A A A A A G A A A A A A A A
1 chr1_103077337 0 103077337 T T T T T T T T T T T T T T T T A A T T
1 chr1_103080933 0 103080933 G G G G G G G G G G G G C G G G G G G G
1 chr1_103086714 0 103086714 G G G G A G G G G G G G G G G G G G G G
1 chr1_103097026 0 103097026 G G A A G G G G G G G G G G G G G G G G
1 chr1_103098503 0 103098503 C C C C C C C C C C C C C C T T C C C C
1 chr1_103102037 0 103102037 C C C C C C C C C C C C C T C C C C C C
1 chr1_103104110 0 103104110 G G G G A A G G G G G G G G G G G G G G
1 chr1_103123126 0 103123126 G G G G G G G G G G G G A G A A A A G G
1 chr1_103130374 0 103130374 G T T T T T T T T T T T T T T T T T T T
1 chr1_103130639 0 103130639 A A A A A A A A A A A A G G A A A A A A
1 chr1_103135065 0 103135065 A A A A A A A A A A A A A A G G A A A A
1 chr1_103138281 0 103138281 T T T T T T T T A T A A T T T T T T A A
1 chr1_103144650 0 103144650 G G G G G G G G A A A A G G G G G G A A
1 chr1_103150239 0 103150239 T T T T T T T T G G G G T T T T T T G G
1 chr1_103160298 0 103160298 T T T T T T T T C C C T T T T T T T C C
1 chr1_103163400 0 103163400 T T T T T T T T T T T T T T C T T T T T
1 chr1_103167622 0 103167622 G G G G G G G G G G G G G G G G A A G G
1 chr1_103170537 0 103170537 G G G G G G G G G G G G G G G G T T G G
1 chr1_103179496 0 103179496 C C C C C C C C G G G G C C C C C C G G
1 chr1_103183766 0 103183766 A A A A A A A A A A A A A G A A A A A A
1 chr1_103190362 0 103190362 A A A A A A A A G G G G A A A A A A G G
1 chr1_103212193 0 103212193 T T T T T T T T T T C T T T T T T T T T
1 chr1_103218203 0 103218203 G G G G G G G G A A A A G G G G G G A A
1 chr1_103222313 0 103222313 G G G G G G G G G G G G G G G G T T G G
1 chr1_103224822 0 103224822 C C C C C C C C C C C C C C C C C T C C
1 chr1_103225499 0 103225499 T T T T C T T T T T T T T T T T T T T T
1 chr1_103231826 0 103231826 G G G G G G G G G G G G A G G G G G G G
1 chr1_103236548 0 103236548 A A A A A A A A G G G G A A A A A A G G
1 chr1_103255782 0 103255782 C C C C C C C C C C C C A A C C C C C C
1 chr1_103266877 0 103266877 G G G G G G G G A A A A G G G G G G A A
1 chr1_103269247 0 103269247 T T T T T T T T T T T T T T C C T T T T
1 chr1_103277208 0 103277208 T T T T T T T T T T T T T T T T C C T T
1 chr1_103280934 0 103280934 C C C C T T C C C C C C C C C C C C C C
1 chr1_103300505 0 103300505 A A A A A A A A A A A A A A G G G G A A
1 chr1_103305880 0 103305880 C C T T C C C C C C C C C C C C C C C C
1 chr1_103310084 0 103310084 A A A A A A A A A A A A A A A A C C A A
1 chr1_103315133 0 103315133 C C C C C C C C C C C C C T C C C C C C
1 chr1_103321621 0 103321621 A A A A A A A A G G G G A A A A A A G G
1 chr1_103333868 0 103333868 G G G G G G G G C C C C G G G G G G C C
1 chr1_103339174 0 103339174 T T T T T T T T G G G G T T T T T T G G
1 chr1_103340328 0 103340328 C C C C C T C C C C C C C C C C C C C C
1 chr1_103342689 0 103342689 T T T T T T T T C C C C T T T T T T C C
1 chr1_103343104 0 103343104 A A A A A A A A A A A A A A A A A G A A
1 chr1_103349868 0 103349868 G G G G G G G G G G G G G G C C G G G G
1 chr1_103352711 0 103352711 A C C C C C C C C C C C C C C C C C C C
1 chr1_103363664 0 103363664 T T T T T T T T G G G G T T T T T T G G
1 chr1_103379257 0 103379257 A A A A A A A A G G G G A A A A A A G G
1 chr1_103379556 0 103379556 G G G G G G G G A A A A G G G G G G A A
1 chr1_103380113 0 103380113 A A A A A A A A A A A A A G A A A A A A
1 chr1_103381189 0 103381189 A A A A A A A A A T A A A A A A A A T T
1 chr1_103395187 0 103395187 G G G G G G G G G G G G G T G G G G G G
1 chr1_103395259 0 103395259 C C C C C C C C C C C C C C C C C T C C
1 chr1_103398869 0 103398869 A A A A A A A A C C C C A A A A A A C C
1 chr1_103406613 0 103406613 G G G G G G G G G G G G G G A A G G G G
1 chr1_103414109 0 103414109 T T T T T T T T G G G G T T T T T T G G
1 chr1_103416630 0 103416630 G G A A A A A A A A A A A A A A A A A A
1 chr1_103416789 0 103416789 A A A A A A A A G G G G A A A A A A G G
1 chr1_103426083 0 103426083 A A A A A A A A G G G G A A A A A A G G
1 chr1_103439928 0 103439928 G G G G G G G G A A A A G G G G G G A A
1 chr1_103443281 0 103443281 G G G G G G G G A G A G G G G G G G A A
1 chr1_103451283 0 103451283 T T T T T T T T C C C C T T T T T T C C
1 chr1_103452947 0 103452947 C C C C C C C C C C C C C T C C C C C C
1 chr1_103457095 0 103457095 G G G G G G G G A A A A G G G G G G A A
1 chr1_103470119 0 103470119 G G C C G G G G G G G G G G G G G G G G
1 chr1_103471018 0 103471018 G G G G G G G G A A A A G G A A G G A A
1 chr1_103473805 0 103473805 G G G G A G G G G G G G G G G G G G G G
1 chr1_103474421 0 103474421 G G G G G G A A G G G G G G G G G G G G
1 chr1_103476804 0 103476804 C G G G G G G G G G G G G G G G G G G G
1 chr1_103478012 0 103478012 T T T T T T C C T T T T T T T T T T T T
1 chr1_103481511 0 103481511 C C C C C C C C C C C C C C A A C C C C
1 chr1_103485498 0 103485498 C C C C C C C C C C C C C C C C C T C C
1 chr1_103491300 0 103491300 G G G G G G G G C C C C G G G G G G C C
1 chr1_103491977 0 103491977 T T T T T T T T C C C C T T T T T T C C
1 chr1_103497485 0 103497485 C C C C C C C C C C C C C C T T C C C C
1 chr1_103498990 0 103498990 C C C C C C C C C C C C T T C C T T C C
1 chr1_103499366 0 103499366 C C C C C C C C C T C T C C C C C C C C
1 chr1_103503979 0 103503979 A A A A A A A A A A A G A A A A A A A A
1 chr1_103504771 0 103504771 T T T T T T T T G T T T T T T T T T T T
1 chr1_103505911 0 103505911 C C T T T T C C C C C C C C C C C C C C
1 chr1_103506817 0 103506817 G G G G G G G G G G G G G G G G A A G G
1 chr1_103517025 0 103517025 A A A A A A A A A A A C A A A A A A A A
1 chr1_103533091 0 103533091 T T T T T T T T T T T T C T T T T T T T
1 chr1_103541373 0 103541373 C C C C C C C C C C C C C T C C C C C C
1 chr1_103542773 0 103542773 T T T T T T T T C C C C T T T T T T C C
1 chr1_103553585 0 103553585 G G G G G G G G C G G G G G G G G G G G
1 chr1_103557853 0 103557853 G G G G G G G G A G A G G G G G G G G G
1 chr1_103558572 0 103558572 G G G G G G G G G G G G A G G G G G G G
1 chr1_103564860 0 103564860 A A A A A A A A G G G G A A A A A A G G
1 chr1_103565633 0 103565633 G G G G G G G G A A A A G G G G G G A A
1 chr1_103573660 0 103573660 T T A A A T T T A A A A A A A A A A A A
1 chr1_103574444 0 103574444 C C C C C T C C C C C C C C C C C C C C
1 chr1_103576261 0 103576261 G G G G G G G G A G G G G G G G G G G G
1 chr1_103582145 0 103582145 C C C C C C C C C C C C C T C C C C C C
1 chr1_103595437 0 103595437 C C C C C C C C T T T T C C C C C C T T
1 chr1_103595983 0 103595983 T T T T T T T T G G G G T T T T T T G G
1 chr1_103598343 0 103598343 T T T T T T T T T T T T C C T T T T T T
1 chr1_103606130 0 103606130 T T T T T T T T C C C C T T T T T T C C
1 chr1_103606271 0 103606271 T T T T T T T T C T T T T T T T T T T T
1 chr1_103615287 0 103615287 T T T T T T T T C C C C T T T T T T C C
1 chr1_103617742 0 103617742 G G A A G G G G G G G G G G G G G G G G
1 chr1_103620371 0 103620371 C C C C A C C C C C C C C C C C C C C C
1 chr1_103621181 0 103621181 T T T T T T T T A A A A T T T T T T A A
1 chr1_103622606 0 103622606 C C C C C C C C C C C C C C T T C C C C
1 chr1_103624548 0 103624548 A A A A A A A A A A A A A A A C A A A A
1 chr1_103639551 0 103639551 C C C C C C T T C C C C C C C C C C C C
1 chr1_103640945 0 103640945 A A A A A G A A A A A A A A A A A A A A
1 chr1_103645866 0 103645866 C C C C C C C C C C C C C C C T C C C C
1 chr1_103652888 0 103652888 C C C C C C C C C C C C C C C T C C C C
1 chr1_103652889 0 103652889 G G G G G G G G A A A A G G G G G G A A
1 chr1_103654557 0 103654557 G G G G G G G G G G G G G G G G A G G G
1 chr1_103656110 0 103656110 A A C C C C A A C C C C C C C C C C C C
1 chr1_103656129 0 103656129 G G G G G G G G A G A G G G A G A A G G
1 chr1_103659820 0 103659820 C C T T C C C C T T T T C C C C C C T T
1 chr1_103662802 0 103662802 T T T T T T T T C C C C T T T T T T C C
1 chr1_103663681 0 103663681 A A A A A A A A G G G G A A A A A A G G
1 chr1_103663950 0 103663950 A A A A A A A A G G A G A A A A A A G G
1 chr1_103667121 0 103667121 C C C C C C C C T T T T C C C C C C T T
1 chr1_103668182 0 103668182 C C C C C C C C T T T T C C C C C C T T
1 chr1_103670211 0 103670211 C C C C C C C C C C C C C C C C T T C C
1 chr1_103670436 0 103670436 C C C C C C C C C C C C C C C C G G C C
1 chr1_103671440 0 103671440 G G G G G G G G G G G G G G G G C C G G
1 chr1_103672713 0 103672713 A A A A A G A A A A A A A A A A A A A A
1 chr1_103673444 0 103673444 C C C C C C C C C C C C C C C T C C C C
1 chr1_103674348 0 103674348 G G A A A A G G G G G G G G G G G G G G
1 chr1_103674712 0 103674712 A A A A A G A A A A A A A A A A A A A A
1 chr1_103679569 0 103679569 T T T T T T T T T T T T G T T T T T T T
1 chr1_103684993 0 103684993 C C C C C C C C A A A A C C C C C C A A
1 chr1_103689169 0 103689169 A G G G G G A A G G G G G G G G G G G G
1 chr1_103698762 0 103698762 C C C C C C C C C C C C C C C C C T C C
1 chr1_103700229 0 103700229 G G G G G G G G A G A G G G G G G G A A
1 chr1_103708133 0 103708133 C T C C C C C C C C C C C C C C C C C C
1 chr1_103710030 0 103710030 C C C C C C C C T T T T C C C C C C T T
1 chr1_103710563 0 103710563 A A A A A A A A G G G G A A A A A A G G
1 chr1_103712570 0 103712570 T T T T T T T T C C C C T T T T T T C C
1 chr1_103715597 0 103715597 G G G G G G G G C C C C G G G G G G C C
1 chr1_103723517 0 103723517 T T T T T T T T G G G G T T T T T T G G
1 chr1_103725396 0 103725396 A A A A A G A A A A A A A A A A A A A A
1 chr1_103725494 0 103725494 G G G G G G G G G G G G A A G G G G G G
1 chr1_103727957 0 103727957 G G G G G G G G G G G G G G A G G G G G
1 chr1_103729219 0 103729219 C C C C C C C C G G G G C C C C C C G G
1 chr1_103734878 0 103734878 G G A A A G G G G G G G G G G G G G G G
1 chr1_103742120 0 103742120 A A A A A A A A C C C C A A A A A A C C
1 chr1_103747858 0 103747858 G G G G G G G G A A A A G G G G G G A A
1 chr1_103752204 0 103752204 G G G G G G G G G T G T G G G G G G G G
1 chr1_103753419 0 103753419 C C C C C C C C T T T T C C C T C C T T
1 chr1_103753477 0 103753477 G G G G G G G G G G A G G G G G G G G G
1 chr1_103757680 0 103757680 C C C C C T C C C C C C C C C C C C C C
1 chr1_103758492 0 103758492 G G G G G G G G G G G G G G A G G G G G
1 chr1_103758897 0 103758897 C C C C C C C C C C C C C T C C C C C C
1 chr1_103761642 0 103761642 C C C C C C C C C C C C C C C C A C C C
1 chr1_103765903 0 103765903 T T A A A A T T T T T T T T T T T T T T
1 chr1_103769695 0 103769695 A A A A A A A A G G G G A A A A A A G G
1 chr1_103770781 0 103770781 G G G G G G T T G G G G G G G G G G G G
1 chr1_103774020 0 103774020 A A A A A A A A A A A A A T A A A A A A
1 chr1_103774987 0 103774987 G G A A A A G G A A A A G G G G G G A A
1 chr1_103777484 0 103777484 T T T T T T T T T T T T T T C C T T T T
1 chr1_103779653 0 103779653 A A A A A A A A A G A A A A A A A A A A
1 chr1_103782990 0 103782990 G G G G G G G G T T T T G T T T T T T T
1 chr1_103786885 0 103786885 C C C C C T C C C C C C C C C C C C C C
1 chr1_103791201 0 103791201 C C C C C C C C A A A A C C C C C C A A
1 chr1_103791389 0 103791389 G G G G G G G G G G G G A G G G G G G G
1 chr1_103793440 0 103793440 C C C C C C T T C C C C C C C C C C C C
1 chr1_103799376 0 103799376 C C C C C C C C A A A A C C C C C C A A
1 chr1_103808210 0 103808210 A A G G G G A A A A A A G G G G A G A A
1 chr1_103809837 0 103809837 G G C C G G G G G G G G G G G G G G G G
1 chr1_103821839 0 103821839 A A A A A A A A A A A A C C A A A A A A
1 chr1_103822551 0 103822551 C C C C C C C C C T T T C C C C C C C C
1 chr1_103823020 0 103823020 A A A A A A A A A T A A A A A A A A T T
1 chr1_103823184 0 103823184 G G G G G G G G A G G G G G G G G G G G
1 chr1_103830964 0 103830964 C C C C C C C C T T T T C C C C C C T T
1 chr1_103833028 0 103833028 C C C C C C C C C C C C T T C C C C C C
1 chr1_103846739 0 103846739 A G G G G G G G G G G G G G G G A A G G
1 chr1_103848695 0 103848695 A A A A A A A A G G G G A A A A A A G G
1 chr1_103848846 0 103848846 G G G G G G G G G G G G T T G G G G G G
1 chr1_103849414 0 103849414 G G G G G G G G G G G G A G G G G G G G
1 chr1_103853662 0 103853662 C C C C C C C C C C C C C C C C T T C C
1 chr1_103853903 0 103853903 G G G G G G G G C C C C G G G G G G C C
1 chr1_103854643 0 103854643 C C T T T T C C T T T T T T T T T T T T
1 chr1_103856747 0 103856747 C C C C C C C C G G G G C C C C C C G G
1 chr1_103857098 0 103857098 G G G G G G G G G G G G A G G G G G G G
1 chr1_103857917 0 103857917 G G G G G G G G A A A A G G G G G G A A
1 chr1_103859587 0 103859587 A A A A A A A A C C C C A A A A A A C C
1 chr1_103859760 0 103859760 G G G G A A G G A A A A A A A A A A A A
1 chr1_103863725 0 103863725 C C C C C C C C C C C C C C C C T T C C
1 chr1_103867018 0 103867018 G G G G A G G G G G G G G G G G G G G G
1 chr1_103867503 0 103867503 G G G G G G G G A A A A G G G G G G A A
1 chr1_103868136 0 103868136 G G G G G G G G A A A A G G G G G G A A
1 chr1_103870976 0 103870976 A A A A G G A A G G G G A G G G G G G G
1 chr1_103871743 0 103871743 T T T T T T T T T T T T T T C T T T T T
1 chr1_103872217 0 103872217 A A A A A A A A G G G G A A A A A A G G
1 chr1_103874174 0 103874174 C C C C C C C C C C C C C C C T C C C C
1 chr1_103877325 0 103877325 A A A A A A A A A A A A A A A G A A A A
1 chr1_103878339 0 103878339 T T T T T T T T C C C T T T T T T T C C
1 chr1_103880277 0 103880277 A A A A A A A A T T A T A A A A A A A A
1 chr1_103880466 0 103880466 G G G G G G G G C C C G G G G G G G C C
1 chr1_103881788 0 103881788 A A A A A A A A A G A A A A A A A A A A
1 chr1_103881850 0 103881850 T T T T T T T T A A A A T T T T T T A A
1 chr1_103882029 0 103882029 A A A A A A A A G G G G A A A A A A G G
1 chr1_103883073 0 103883073 G G G G G G A A G G G G G G G G G G G G
1 chr1_103884546 0 103884546 C C C T C C C C C C C C C C C C C C C C
1 chr1_103886130 0 103886130 G G G G G G G G G G G G A G G G G G G G
1 chr1_103887213 0 103887213 T T C C C T T T T T T T C C C C T T T T
1 chr1_103894142 0 103894142 T T T T T T T T C C C C T T T T T T C C
1 chr1_103912927 0 103912927 C C C C A C C C C C C C C C C C C C C C
1 chr1_103916174 0 103916174 C C C C C G C C C C C C C C C C C C C C
1 chr1_103919451 0 103919451 A A A A A A A A A A A A A A A T A A A A
1 chr1_103920862 0 103920862 C C C C C C C C T T T T C T C T C C T T
1 chr1_103921118 0 103921118 G G G G G T G G G G G G G G G G G G G G
1 chr1_103921767 0 103921767 C C C C C C C C T T T T C C C C C C T T
1 chr1_103922587 0 103922587 A A A A A A A A G G G G A A A A A A G G
1 chr1_103926531 0 103926531 A A A A A A A A G G G G A A A A A A G G
1 chr1_103928382 0 103928382 C C C C C C C C C C C C A A C C C C C C
1 chr1_103930115 0 103930115 T T T T T T T T T T T T G T T T T T T T
1 chr1_103935154 0 103935154 C C C C C C T T C C C C C C C C C C C C
1 chr1_103938121 0 103938121 A A A A A A A A T T T T A A A A A A T T
1 chr1_103939035 0 103939035 C C C C C C C C C C A C C C C C C C C C
1 chr1_103939229 0 103939229 T T T T T T T T T T T T T T T T G G T T
1 chr1_103939850 0 103939850 G G A A A A G G A A A A A A A A A A A A
1 chr1_103940715 0 103940715 G G G G G G G G A G A G G G G G G G G G
1 chr1_103943338 0 103943338 C C C C C C G G C C C C C C C C C C C C
1 chr1_103949393 0 103949393 T T T T T T T T G G G G T T T T T T G G
1 chr1_103951785 0 103951785 C C C C C C C C A A A A C C C C C C A A
1 chr1_103952161 0 103952161 A A G G G G A A G G G G A A A A A A G G
1 chr1_103963164 0 103963164 A A A A A A A A A A A A A A G G A A A A
1 chr1_103965696 0 103965696 T T T T C T T T T T T T T T T T T T T T
1 chr1_103965860 0 103965860 G G G G G G G G G G G G G G G G A A G G
1 chr1_103973061 0 103973061 C C C C C C C C T T T T C T C C C C T T
1 chr1_103978472 0 103978472 G G T T T T T T T T T T T T T T T T T T
1 chr1_103981039 0 103981039 A A G G G G G G G G G G G G G G G G G G
1 chr1_103987084 0 103987084 C C C C C C C C C C C C C C T T C C C C
1 chr1_103987671 0 103987671 A G G G G G G G G G G G A G G G G G G G
1 chr1_103989065 0 103989065 A A A A A A A A G G G G A A A A A A G G
1 chr1_103989898 0 103989898 T T T T T T T T C C C C T T T T T T C C
1 chr1_103994931 0 103994931 G G G G G G G G G G G G G G A A G G G G
1 chr1_103998061 0 103998061 T T T T T T T T C T T T T T T T T T T T
1 chr1_104006245 0 104006245 G G G G G G G G G G A G G G G G G G G G
1 chr1_104011187 0 104011187 T T T T T T T T G T G T T T T T T T T T
1 chr1_104012357 0 104012357 C C C C C C C C C C C C C C C C A C C C
1 chr1_104026644 0 104026644 C C C C C C C C T T T T C C C C C C T T
1 chr1_104032640 0 104032640 A A A A A A A A G G G G A A A A A A G G
1 chr1_104037598 0 104037598 C C C C C T C C C C C C C C C C C C C C
1 chr1_104039762 0 104039762 G G G G G G G G A A A A G G G G G G A A
1 chr1_104042308 0 104042308 A A A A A A A A G G G G A A A A A A G G
1 chr1_104043927 0 104043927 G G C C C G G G G G G G G G G G G G G G
1 chr1_104045518 0 104045518 A A G G G G A A G G G G G G G G G G G G
1 chr1_104047895 0 104047895 C C C C C C C C G G G G C C C C C C G G
1 chr1_104050926 0 104050926 C C C C C C C C T T T T C C C C C C T T
1 chr1_104066108 0 104066108 C C C C C C C C A A A A C C C C C C A A
1 chr1_104066339 0 104066339 G G G G G G G G C C C C G G G G G G C C
1 chr1_104070012 0 104070012 T T T T T T T T T T T T T T T T C C T T
1 chr1_104070129 0 104070129 C C C C C C C C C C C C C C C T C C C C
1 chr1_104071355 0 104071355 T T T T T T T T C C C C T T T T T T C C
1 chr1_104073562 0 104073562 C C C C C C T T C C C C C C C C C C C C
1 chr1_104077082 0 104077082 C C C C C C C C C C C C C C T T C C C C
1 chr1_104078475 0 104078475 A A A A A G A A A A A A A A A A A A A A
1 chr1_104079936 0 104079936 A A A A A G A A A A A A A A A A A A A A
1 chr1_104080514 0 104080514 C C T T C T C C T T T T C C C C C C T T
1 chr1_104082657 0 104082657 G G A A G G G G G G G G G G G G G G G G
1 chr1_104085993 0 104085993 T T T T T T T T C C C C T T T T T T C C
1 chr1_104088062 0 104088062 T T T T T T T T T T T T T T C C T T T T
1 chr1_104088971 0 104088971 G G A A A A G G A A A A A A A A A A A A
1 chr1_104090004 0 104090004 C C C C C C C C T T T T C C C C C C T T
1 chr1_104096006 0 104096006 A A A A A A A A C C C C A A A A A A C C
1 chr1_104096336 0 104096336 A A A A A A A A A A A A A G A A A A A A
1 chr1_104098250 0 104098250 G G G G G G G G G G G G G G G G A A G G
1 chr1_104113743 0 104113743 G G G G G G G G G G G G G G A A G G G G
1 chr1_104118220 0 104118220 T T T T T T T T T T T T C T T T T T T T
1 chr1_104119384 0 104119384 A A A A A A A A G G G G A A A A A A G G
1 chr1_104119750 0 104119750 C C C C C C C C T T T T C C C C C C T T
1 chr1_104124195 0 104124195 C C T T T T T T T T T T T T T T T T T T
1 chr1_104132631 0 104132631 G G G G G G G G G G A G G G G G G G A A
1 chr1_104142023 0 104142023 A G G G G G G G G G G G G G G G G G G G
1 chr1_104147693 0 104147693 C C C C C C C C T T T T C C C C C C C C
1 chr1_104147889 0 104147889 A A A A A G A A A A A A A A A A A A A A
1 chr1_104148807 0 104148807 G G G G G G G G A A A A G G G G G G A A
1 chr1_104157980 0 104157980 T T T T T T T T C C C C T T T T T T C C
1 chr1_104161448 0 104161448 A A A A A A A A G G G G A A A A A A G G
1 chr1_104164667 0 104164667 T T C C C C T T C C C C C C C C C C C C
1 chr1_104166585 0 104166585 A A A A A A A A A A A G A A A A A A A A
1 chr1_104172561 0 104172561 C C C C C C T T C C C C C C C C C C C C
1 chr1_104172616 0 104172616 G G G G G G G G G G G G G G G G A G G G
1 chr1_104173561 0 104173561 C C C C C C C C C C C C C C C C A C C C
1 chr1_104179416 0 104179416 G G G G G G G G C G C G G G G G G G G G
1 chr1_104182581 0 104182581 T T T T T T T T T T T T T T G G T T T T
1 chr1_104191096 0 104191096 C C C C C C C C C C C C C C T T C C C C
1 chr1_104201039 0 104201039 A A A A A A A A G G G G A A A A A A G G
1 chr1_104204282 0 104204282 C C C C C C C C G G G G C C C C C C G G
1 chr1_104212032 0 104212032 C C C C C C C C T T T T C C C C C C T T
1 chr1_104223629 0 104223629 G G A A G G G G G G G G G G G G G G G G
1 chr1_104224233 0 104224233 C C G G G G C C G G G G G G G G G G G G
1 chr1_104224960 0 104224960 G G G G T T G G G G G G G G G G G G G G
1 chr1_104230030 0 104230030 G G G G A G G G G G G G G G G G G G G G
1 chr1_104234089 0 104234089 C C C C C G C C C C C C C C C C C C C C
1 chr1_104240918 0 104240918 G G G G G G G G G G G G G G A A G G G G
1 chr1_104260694 0 104260694 A A A A A A A A G G G G A A A A A A G G
1 chr1_104262468 0 104262468 A A A A A A A A C C C C A A A A A A C C
1 chr1_104262977 0 104262977 G G A A A A A A A A A A A A A A A A A A
1 chr1_104263003 0 104263003 G G G G G G G G G G G G A G G G G G G G
1 chr1_104268368 0 104268368 C C T T T T T T T T T T T T T T T T T T
1 chr1_104268850 0 104268850 G G G G G G T T G G G G G G G G G G G G
1 chr1_104271201 0 104271201 A A T T T T T T T T T T T T T T T T T T
1 chr1_104274346 0 104274346 A A A A A A A A A A A A A A A G A A A A
1 chr1_104275049 0 104275049 G G C C C C G G G G G G G G G G G G G G
1 chr1_104278438 0 104278438 C T C C C C C C C C C C C C C C C C C C
1 chr1_104279686 0 104279686 C T C C C C C C C C C C C C C C C C C C
1 chr1_104280686 0 104280686 T T T T T T T T C C C C T T T T T T C C
1 chr1_104287734 0 104287734 T T C C C C T T T T T T C C C C C C T T
1 chr1_104292697 0 104292697 C C C C C C C C T T T T C C C C C C T T
1 chr1_104298994 0 104298994 A A A A A A A A C C C C A A A A A A C C
1 chr1_104311913 0 104311913 A C C C C C C C C C C C C C C C C C C C
1 chr1_104315686 0 104315686 G G G G G G G G T T T T G G G G G G T T
1 chr1_104328392 0 104328392 G G G G G G G G G G C G G G G G G G C C
1 chr1_104328919 0 104328919 A G G G G G A A G G G G G G G G G G G G
1 chr1_104336197 0 104336197 A A G G G G A A G G G G G G G G G G G G
1 chr1_104338349 0 104338349 C C C C C C C C C C C C A A C C C C C C
1 chr1_104340754 0 104340754 G G G G G G G G G G G G G G G G C C G G
1 chr1_104341082 0 104341082 C C C C C C C C C C C C C C C C C T C C
1 chr1_104341308 0 104341308 G G G G G G G G G G G G G G A G G G G G
1 chr1_104349491 0 104349491 A G G G G G G G G G G G G G G G G G G G
1 chr1_104366321 0 104366321 T T C C C C T T C C C C C C C C C C C C
1 chr1_104378696 0 104378696 C C C C C C C C C C C C C C C T C C C C
1 chr1_104379627 0 104379627 G G G G G G G G G G G G G G A G G G G G
1 chr1_104379772 0 104379772 A A A A A A A A G G G G A A A A A A G G
1 chr1_104385895 0 104385895 G G G G G G G G G G G G A G G G G G G G
1 chr1_104386571 0 104386571 G G G G A G G G G G G G G G G G G G G G
1 chr1_104405719 0 104405719 A A A A A A A A A A A A A A C C A A A A
1 chr1_104409416 0 104409416 A A A A A A A A A A A A C C A A A A A A
1 chr1_104414801 0 104414801 T T T T T T T T T T T T T T T T C C T T
1 chr1_104418096 0 104418096 T T T T T T T T T T C T T T T T T T T T
1 chr1_104424871 0 104424871 C C T T T T C C C C C C C C C C C C T T
1 chr1_104427920 0 104427920 C C C C C C C C C C C C C C C T C C C C
1 chr1_104431651 0 104431651 C C T T C T C C C C C C C C C C C C C C
1 chr1_104439148 0 104439148 A G A A A A A A A A A A A A A A A A A A
1 chr1_104442348 0 104442348 G G G G G G G G G T G G G G G G G G G G
1 chr1_104443382 0 104443382 T T T T T T T T G G G G T T T T T T G G
1 chr1_104444041 0 104444041 C C C C C C C C C C C C C C A A C C C C
1 chr1_104447973 0 104447973 G G G G G G G G A A A A G G G G G G A A
1 chr1_104449043 0 104449043 T T T T T T T T G G G G T T T T T T G G
1 chr1_104455079 0 104455079 T T T T T T T T C C C C T T T T T T C C
1 chr1_104457339 0 104457339 C C C C C C C C C C C C C C T T C C C C
1 chr1_104463642 0 104463642 T T T T T T T T C C C C T T T T T T C C
1 chr1_104466667 0 104466667 G G G G G G G G G G G G A G G G G G G G
1 chr1_104474937 0 104474937 T T T T T T T T C C C C T T T T T T C C
1 chr1_104475896 0 104475896 T T T T T T T T T T T T T T C C T T T T
1 chr1_104476840 0 104476840 G G G G G G G G A A A A G G G G G G A A
1 chr1_104482120 0 104482120 C C A A A A C C C C C C C C C C C C C C
1 chr1_104487262 0 104487262 A A A A A A A A A G A A A A A A A A A A
1 chr1_104487846 0 104487846 C C C T C C C C C C C C C C C C C C C C
1 chr1_104502119 0 104502119 C C C C C C C C C C C C C C C C T T C C
1 chr1_104509466 0 104509466 T T T T T T T T T T T T C T T T T T T T
1 chr1_104510181 0 104510181 C C C C C C C C C C C C C C C C C T C C
1 chr1_104520946 0 104520946 T T C T T T T T T T T T T T T T T T T T
1 chr1_104529177 0 104529177 A A G G G G G G G G G G G G G G G G G G
1 chr1_104529196 0 104529196 C C C C C C C C C C C C G G G G G G C C
1 chr1_104544534 0 104544534 G G G G G G G G A G G G G G G G G G G G
1 chr1_104547827 0 104547827 T T G G G T T T T T T T T T T T T T T T
1 chr1_104548977 0 104548977 C C T T T T C C T T T T T T T T T T T T
1 chr1_104551446 0 104551446 A A A A A G A A A A A A A A A A A A A A
1 chr1_104554561 0 104554561 A A A A A A A A A T A A A A A A A A A A
1 chr1_104555391 0 104555391 G G G G G G G G G G A A G G G G G G G G
1 chr1_104555964 0 104555964 A A A A A A A A G G G G G G G G G G G G
1 chr1_104556067 0 104556067 C C C C C G C C C C C C C C C C C C C C
1 chr1_104563089 0 104563089 G G G G G G G G T T T T G G G G G G T T
1 chr1_104563712 0 104563712 T T T T T T T T T T T T T T C T T T T T
1 chr1_104563881 0 104563881 T T T T T T T T C C T T T T T T T T C C
1 chr1_104568616 0 104568616 C C C C C C C C T T T T C C C C C C T T
1 chr1_104570519 0 104570519 G G G G G G G G G G G G C G G G G G G G
1 chr1_104585028 0 104585028 A A A A A A A A G G G G A A A A A A G G
1 chr1_104585528 0 104585528 T T T T T T T T T T T T C C T T T T T T
1 chr1_104586140 0 104586140 A A A A A A A A A A A A A A A G A A A A
1 chr1_104587159 0 104587159 A A A A A A A A A A A G A A A A A A A A
1 chr1_104588170 0 104588170 A A A A A A A A G G G G A A A A A A G G
1 chr1_104593238 0 104593238 T T T T T T T T G G G G T T T T T T G G
1 chr1_104593746 0 104593746 C C C C C C C C C C C C C T C C C C C C
1 chr1_104595194 0 104595194 G G G G A G G G G G G G G G G G G G G G
1 chr1_104596418 0 104596418 A A A A A A A A A A A A A A A A G G A A
1 chr1_104596761 0 104596761 T T T T T T T T T T T T T T C C T T T T
1 chr1_104600273 0 104600273 T T T T T T T T C T C C T T T T T T C C
1 chr1_104602017 0 104602017 A A G G A A A A A A A A A A A A A A A A
1 chr1_104606278 0 104606278 A G G G G G G G G G G G G G G G G G G G
1 chr1_104608530 0 104608530 C C C C C T C C C C C C C C C C C C C C
1 chr1_104612725 0 104612725 T T T T T T T T C C C C T T T T T T C C
1 chr1_104623568 0 104623568 A A A A A A A A C C C C A A A A A A C C
1 chr1_104643472 0 104643472 C C C C C C C C C C C C C C T T T T C C
1 chr1_104651571 0 104651571 C C C C C C C C C T C C C C C C C C T T
1 chr1_104652388 0 104652388 C C C C C C C C C C C C C C C C A C C C
1 chr1_104671404 0 104671404 T T T T T T T T T T T T T T G G T T T T
1 chr1_104678960 0 104678960 G G G G G G G G T T T T G G G G G G T T
1 chr1_104680468 0 104680468 A A A A A G A A A A A A A A A A A A A A
1 chr1_104691932 0 104691932 A A A A A A A A C C C C A A A A A A C C
1 chr1_104695330 0 104695330 T T C T T T T T T T T T T T T T T T T T
1 chr1_104702796 0 104702796 G G G G G G G G G G G G G G G G A A G G
1 chr1_104707508 0 104707508 G G G G G G G G G G G G G G A A G G G G
1 chr1_104710657 0 104710657 C C C C C C C C C G G G C C C C C C C C
1 chr1_104717005 0 104717005 G G A A A G G G G G G G G G G G G G G G
1 chr1_104724272 0 104724272 C C C C C C C C C T C C C C C C C C C C
1 chr1_104728033 0 104728033 A A A A A A A A A G A A A A A A A A A A
1 chr1_104734447 0 104734447 C C C C C C C C C C C C C C C C T T C C
1 chr1_104748155 0 104748155 G G G G G G G G A A A A G G G G G G A A
1 chr1_104748484 0 104748484 T T T T T T T T C C C C T T T T T T C C
1 chr1_104755642 0 104755642 A A A A A A A A A A A A A C A A A A A A
1 chr1_104763404 0 104763404 C C C C C C C C G G G G C C C C C C G G
1 chr1_104766809 0 104766809 A A A A A A A A G G G G A A A A A A G G
1 chr1_104769415 0 104769415 T T T T T T T T T T C T T T T T T T T T
1 chr1_104777435 0 104777435 C C C C C C C C C C C C C T T T C C C C
1 chr1_104784834 0 104784834 G G G T G G G G G G G G G G G G G G G G
1 chr1_104784858 0 104784858 C C C C C C C C C C C C C T C C C C C C
1 chr1_104790140 0 104790140 G G G G G G G G G G G G A G G G G G G G
1 chr1_104796135 0 104796135 T T T T T T A A T T T T T T T T T T T T
1 chr1_104806888 0 104806888 G G C C C C G G C C C C C C C C C C C C
1 chr1_104815241 0 104815241 C C C C C C C C C C C C C T C C C C C C
1 chr1_104828288 0 104828288 C C G G G G G G G G G G G G G G G G G G
1 chr1_104843798 0 104843798 C C C C C C C C C C C C T T C C C C C C
1 chr1_104844243 0 104844243 A A A A A G A A A A A A A A A A A A A A
1 chr1_104846996 0 104846996 C C C C C C C C G G G G C C C C C C G G
1 chr1_104847052 0 104847052 C C C C C T C C C C C C C C C C C C C C
1 chr1_104849412 0 104849412 A A A A A A A A A A A A A A A A G G A A
1 chr1_104853293 0 104853293 G G G G G G G G G G G G G G A G G G G G
1 chr1_104858319 0 104858319 A A A A A A A A C C C C A A A A A A C C
1 chr1_104860102 0 104860102 C C C C C C C C C C C C C C C C C T C C
1 chr1_104864262 0 104864262 G G G G G G G G G G G G G G G G A A G G
1 chr1_104868619 0 104868619 C C C G C C C C C C C C C C C C C C C C
1 chr1_104874693 0 104874693 C C C C C C C C C C C C C C C C C T C C
1 chr1_104876588 0 104876588 T T C C C C C C C C C C T T C C T T C C
1 chr1_104879219 0 104879219 C C C C C C C C C C C C C G C C C C C C
1 chr1_104881861 0 104881861 C C C C C C C C G G G G C C C C C C G G
1 chr1_104890914 0 104890914 G G G G G G G G A G G G G G G G G G G G
1 chr1_104892808 0 104892808 C C C C C T C C C C C C C C C C C C C C
1 chr1_104896416 0 104896416 G G G G G G G G C G C G G G G G G G G G
1 chr1_104897352 0 104897352 C C C C C C C C C C C C C C C T C C C C
1 chr1_104920548 0 104920548 C C C C C C C C T T T T C C C C C C T T
1 chr1_104921637 0 104921637 G G G G G G G G A A A A G G G G G G A A
1 chr1_104926945 0 104926945 T T G G G G T T G G G G G G G G G G G G
1 chr1_104934833 0 104934833 A A A A A A A A G G G G A A A A A A G G
1 chr1_104937696 0 104937696 C T C C C C T T C C C C C C C C C C C C
1 chr1_104949856 0 104949856 C C C C C C C C T T T T C C C C C C T T
1 chr1_104953293 0 104953293 G G G G G G G G G G G G G G A A G G G G
1 chr1_104957630 0 104957630 T T C C C C T T T T T T T T T T T T T T
1 chr1_104960205 0 104960205 G G G G G G G G A G G G G G G G G G G G
1 chr1_104966984 0 104966984 T T T T T T T T C C C C T T T T T T C C
1 chr1_104990576 0 104990576 C C C C C C C C C C C C C C C G C C C C
1 chr1_105024123 0 105024123 C C C C C C C C C C C C C T C C C C C C
1 chr1_105024423 0 105024423 T T T T C T T T T T T T T T T T T T T T
1 chr1_105041832 0 105041832 C C T T T T C C T T T T T T T T T T T T
1 chr1_105044704 0 105044704 C C C C C T C C C C C C C C C C C C C C
1 chr1_105055583 0 105055583 C C C C C C C C C C C C C T C C C C C C
1 chr1_105068216 0 105068216 C C C C C C C C C C C C A C C C C C C C
1 chr1_105072158 0 105072158 G G G G G G G G A A A A G G G G G G A A
1 chr1_105074881 0 105074881 G G G G G G G G G G A G G G G G G G G G
1 chr1_105075140 0 105075140 G G G G G G G G A A A A G G G G G G A A
1 chr1_105087225 0 105087225 A A A A A A A A A A A A A A A A A G A A
1 chr1_105088952 0 105088952 C C C C C C C C A A A A C C C C C C A A
1 chr1_105090398 0 105090398 G G G G G G G G G G G G A A A A G G G G
1 chr1_105106111 0 105106111 C C C C C C C C C C C C C C C C T T C C
1 chr1_105116345 0 105116345 G G T T G G G G G G G G G G G G G G G G
1 chr1_105130925 0 105130925 C C C C C C C C C C C C A C C C C C C C
1 chr1_105137510 0 105137510 G G A A A A G G G G G G A A A A A A G G
1 chr1_105138948 0 105138948 G G G G G G G G A A A A G G G G G G A A
1 chr1_105144762 0 105144762 A A A A A A A A G G G G A A A A A A G G
1 chr1_105148381 0 105148381 A A A A A G A A A A A A A A A A A A A A
1 chr1_105154801 0 105154801 T T T T T T T T T T T T T T C T T T T T
1 chr1_105155922 0 105155922 G G G G G G G G T T T T G G G G G G T T
1 chr1_105165451 0 105165451 G G G G G G G G G G G G G G G G A A G G
1 chr1_105171737 0 105171737 C C C C C C C C C T C C C C C C C C C C
1 chr1_105180318 0 105180318 C C T T C T C C C C C C C C C C C C C C
1 chr1_105181816 0 105181816 G G G G G G G G G G G G G G A A G G G G
1 chr1_105183580 0 105183580 A A G G G G A A G G G G G G G G G G G G
1 chr1_105187266 0 105187266 A A A A A A A A G G G G A A A A A A G G
1 chr1_105193172 0 105193172 C T C C C C C C C C C C C C C C C C C C
1 chr1_105193855 0 105193855 C C C C C C C C T T T T C C C C C C T T
1 chr1_105207618 0 105207618 C C C C C C C C C C C C C C C C T T C C
1 chr1_105208162 0 105208162 T T A A A A T T A A A A A A A A A A A A
1 chr1_105218680 0 105218680 T T T T T T T T T T T T T T T T A A T T
1 chr1_105219580 0 105219580 T T T T T T T T C C C C T T T T T T C C
1 chr1_105223566 0 105223566 A A A A A A A A G G G G A A A A A A G G
1 chr1_105230999 0 105230999 C C C C C C C C T T T T C C C C C C T T
1 chr1_105231903 0 105231903 G G G G C G G G G G G G G G G G G G G G
1 chr1_105232223 0 105232223 A A A A A A A A G G G G A A A A A A G G
1 chr1_105245420 0 105245420 C C T T C T C C C C C C C C C C C C C C
1 chr1_105245799 0 105245799 C C C C C C C C G G G G C C C C C C G G
1 chr1_105247039 0 105247039 C C G G C G C C C C C C C C C C C C C C
1 chr1_105251062 0 105251062 T T T T T T T T T T T T T T T T A A T T
1 chr1_105256078 0 105256078 C C T T C C C C C C C C C C C C C C C C
1 chr1_105257324 0 105257324 T T T T T T T T C T T T T T T T T T T T
1 chr1_105258715 0 105258715 G G G G A G G G G G G G G G G G G G G G
1 chr1_105259462 0 105259462 G G G G G G G G G G G G G G C G G G G G
1 chr1_105260268 0 105260268 A G G G G G G G G G G G G G G G G G G G
1 chr1_105263418 0 105263418 T T T T T T T T C C C C T T T T T T C C
1 chr1_105266862 0 105266862 C C C C C C C C T T T T C C C C C C T T
1 chr1_105267116 0 105267116 G G G G G G G G T T T T G G G G G G T T
1 chr1_105268119 0 105268119 A A A A A A G G A A A A A A A A A A A A
1 chr1_105268256 0 105268256 C C C C C C C C C C C C G G C C C C C C
1 chr1_105275469 0 105275469 C C C C C C C C C C C C C C C C C T C C
1 chr1_105277488 0 105277488 T T T T T T T T T T T T T T C T T T T T
1 chr1_105278349 0 105278349 T T T T T T T T C C C C T T T T T T C C
1 chr1_105292440 0 105292440 T T T T T T T T T T T T T T T T G T T T
1 chr1_105296572 0 105296572 T T T T T T T T C C C C T T T T T T C C
1 chr1_105311240 0 105311240 T T T T T T T T T T T T C T T T T T T T
1 chr1_105314009 0 105314009 G G G G G G G G G G G G T T G G G G G G
1 chr1_105315776 0 105315776 G G G G G G G G G G G G G G T T G G G G
1 chr1_105328275 0 105328275 G G G G G G G G A A A A G G G G G G A A
1 chr1_105339849 0 105339849 C C C C C C C C G G C C C C C C C C G G
1 chr1_105341426 0 105341426 G G G G G G G G G G G G A G G G G G G G
1 chr1_105344041 0 105344041 C C C C C C C C G G G G C C C C C C G G
1 chr1_105344327 0 105344327 T T T T T T T T T T T T T T T T G G T T
1 chr1_105345634 0 105345634 G G G G G G G G G G G G A A G G G G G G
1 chr1_105352273 0 105352273 A A A A A A A A A A A A A G A A A A A A
1 chr1_105356329 0 105356329 C C T T C T C C C C C C C C C C C C C C
1 chr1_105361359 0 105361359 T T T T T T T T C C C C T T T T T T C C
1 chr1_105362261 0 105362261 G G G G G G G G G G G G G G G G A G G G
1 chr1_105363263 0 105363263 C G G G G G C C G G G G G G G G G G G G
1 chr1_105363315 0 105363315 G T G G G G G G G G G G G G G G G G G G
1 chr1_105365133 0 105365133 G G G G G G A A G G G G G G G G G G G G
1 chr1_105366193 0 105366193 A A A A A A A A G G G G A A A A A A G G
1 chr1_105368742 0 105368742 T T T T T T T T C C C C T T T T T T C C
1 chr1_105369962 0 105369962 A A A A A A A A C C C C A A A A A A C C
1 chr1_105370444 0 105370444 A A A A A A A A A A A A A G A A A A A A
1 chr1_105380911 0 105380911 T T T T T T T T T T T T C T T T T T T T
1 chr1_105381930 0 105381930 T T T T T T T T C C C C T T T T T T C C
1 chr1_105384811 0 105384811 T T T T T T C C T T T T T T T T T T T T
1 chr1_105394448 0 105394448 G G T T T T T T T T T T T T T T T T T T
1 chr1_105396733 0 105396733 C C C C C C C C C C C C C T C C C C C C
1 chr1_105397546 0 105397546 C C C C C C C C C C C C C C C C C T C C
1 chr1_105397607 0 105397607 T T C C C C T T C C C C C C T T C C C C
1 chr1_105398574 0 105398574 A A A A A A A A A A A A G G A A A A A A
1 chr1_105406516 0 105406516 C C C C C T C C C C C C C C C C C C C C
1 chr1_105406982 0 105406982 C C C C C C C C C C C C C T C C C C C C
1 chr1_105407075 0 105407075 G G T T T T G G G G G G G G G G G G G G
1 chr1_105408089 0 105408089 T T T T T T T T T T T T C T T T T T T T
1 chr1_105419705 0 105419705 G G G G G G G G G G G G T T T T T T G G
1 chr1_105422112 0 105422112 T T C C C C T T T T T T T T T T T T T T
1 chr1_105422432 0 105422432 A A A A A A A A G G G G A A A A A A G G
1 chr1_105427240 0 105427240 G G G G G G G G T T T T G G G G G G T T
1 chr1_105441069 0 105441069 C C C C C C T T C C C C C C C C C C C C
1 chr1_105441107 0 105441107 G G G G G G A A A A A A G G A A G G A A
1 chr1_105446114 0 105446114 T T T T T T T T C C C C T T T T C T C C
1 chr1_105447026 0 105447026 G G G G G G G G A A A A G G G G G G A A
1 chr1_105448363 0 105448363 A G A A A A A A A A A A A A A A A A A A
1 chr1_105451809 0 105451809 T T T T T T T T C C C C T T T T T T C C
1 chr1_105463452 0 105463452 G G G G G G G G A A A A G G G G G G A A
1 chr1_105464618 0 105464618 T T T T T T T T C C C C T T T T T T C C
1 chr1_105466350 0 105466350 G G G G C G G G G G G G G G G G G G G G
1 chr1_105470205 0 105470205 A A A A A A A A G G G G A A A A A A G G
1 chr1_105471886 0 105471886 G G G G G G G G G G G G G T G G G G G G
1 chr1_105472117 0 105472117 C C C C C C C C C C C C C G C C C C C C
1 chr1_105476547 0 105476547 A A A A A A A A A A A A A A A A A G A A
1 chr1_105482184 0 105482184 C C C C C C C C C C C C C C A A C C C C
1 chr1_105482232 0 105482232 G G G G A G G G G G G G G G G G G G G G
1 chr1_105490190 0 105490190 G G G G G G A A G G G G G G G G G G G G
1 chr1_105492567 0 105492567 A A A T A A A A A A A A A A A A A A A A
1 chr1_105492949 0 105492949 G G G G G G G G T T T T G G G G G G T T
1 chr1_105495369 0 105495369 T T T T C C T T T T T T T T T T T T T T
1 chr1_105496378 0 105496378 C C C C C C C C T T T T C C C C C C T T
1 chr1_105506589 0 105506589 T T T T T T T T C C C C T T T T T T C C
1 chr1_105512236 0 105512236 C C C C C C C C A A C C C C C C C C A A
1 chr1_105520350 0 105520350 A G G G G G G G G G G G G G G G G G G G
1 chr1_105523640 0 105523640 T T T T T T T T T T T T C T T T T T T T
1 chr1_105531186 0 105531186 A A A G A A A A A A A A A A A A A A A A
1 chr1_105534838 0 105534838 T T A T T T T T T T T T T T T T T T T T
1 chr1_105539158 0 105539158 C C T T T T T T T T T T T T T T T T T T
1 chr1_105545278 0 105545278 G G A G G G G G G G G G G G G G G G G G
1 chr1_105548452 0 105548452 G G G G G G G G G G G G A G G G G G G G
1 chr1_105556444 0 105556444 C C C C C C C C T T T T C C C C C C T T
1 chr1_105556865 0 105556865 A A A A A A A A G G G G A A A A A A G G
1 chr1_105557310 0 105557310 G G A G A G G G G G G G G G G G G G G G
1 chr1_105563070 0 105563070 C C C C C C C C C C C C C T C C C C C C
1 chr1_105575890 0 105575890 A G A A A A A A A A A A A A A A A A A A
1 chr1_105578103 0 105578103 G G G G G G G G T T T T G G G G G G T T
1 chr1_105578134 0 105578134 A C A A A A A A A A A A A A A A A A A A
1 chr1_105578614 0 105578614 C C C C C C C C C C C C C C C T C C T T
1 chr1_105579599 0 105579599 T T T T T T T T G T G G T T T T T T G G
1 chr1_105580245 0 105580245 C C C C C C C C G G G G C C C C C C G G
1 chr1_105588011 0 105588011 T T T T T T T T C T T T T T T T T T T T
1 chr1_105597674 0 105597674 G G G G G G G G A G G G G G G G G G A A
1 chr1_105601350 0 105601350 C C C C C C C C C C C C C C C C T T C C
1 chr1_105601441 0 105601441 C C C C C C C C G G G G C C C C C C G G
1 chr1_105614437 0 105614437 A A A A A A A A T T T T A A A A A A T T
1 chr1_105619401 0 105619401 C C C C C C C C C C C C C C C C A A C C
1 chr1_105619479 0 105619479 A A G G A A A A A A A A A A A A A A A A
1 chr1_105620764 0 105620764 A A A A A G A A A A A A A A A A A A A A
1 chr1_105621577 0 105621577 A A A A A A A A C C C C A A A A A A C C
1 chr1_105632110 0 105632110 T T T T T T T T C C C C T T T T T T C C
1 chr1_105632569 0 105632569 G G G G G G G G C C C C G G G G G G C C
1 chr1_105641228 0 105641228 A A A A A A A A A A A A A G A A A A A A
1 chr1_105647887 0 105647887 T T T T T T T T G G G G T T T T T T G G
1 chr1_105649881 0 105649881 G G G G G G A A G G G G G G G G G G G G
1 chr1_105652202 0 105652202 C C C C C C C C C C C T C C C C C C T T
1 chr1_105661107 0 105661107 T T T T T T T T A T T T T T T T T T T T
1 chr1_105668234 0 105668234 T T T T T T T T T T T T C C T T T T T T
1 chr1_105685679 0 105685679 G G G G G G G G G G G G G G G G A G G G
1 chr1_105693301 0 105693301 C C C C C C C C C C C C C C C C T T C C
1 chr1_105693444 0 105693444 C C C C C C C C C C C C C C C C T T C C
1 chr1_105694341 0 105694341 C C C C C C C C C C C C C C T T C C C C
1 chr1_105695700 0 105695700 G G T T T T T T T T T T T T T T T T T T
1 chr1_105704596 0 105704596 A A A A A A A A A A A A A A A G A A A A
1 chr1_105704959 0 105704959 A A A A A A A A A A A A A A A A A C A A
1 chr1_105708875 0 105708875 C C C C C C C C C T C C C C C C C C T T
1 chr1_105717263 0 105717263 C C C C C C C C C C C C C C C C A A C C
1 chr1_105720485 0 105720485 T T C T C C T T T T T T T T T T T T T T
1 chr1_105720994 0 105720994 G G G G G G G G A A A A G G G G G G A A
1 chr1_105734227 0 105734227 G G G G A G G G G G G G G G G G G G G G
1 chr1_105738267 0 105738267 T T T T T T C C T T T T T T T T T T T T
1 chr1_105742051 0 105742051 T T T T T T T T C C C C T T T T T T C C
1 chr1_105751967 0 105751967 C C C C C C C C C C C T C C C C C C C C
1 chr1_105753157 0 105753157 G G G G G G G G G G G G A G G G G G G G
1 chr1_105760012 0 105760012 C C C C C C C C C C C C C C C C C T C C
1 chr1_105769592 0 105769592 C C C T C C C C C C C C C C C C C C C C
1 chr1_105769593 0 105769593 G G G G A G G G G G G G G G G G G G G G
1 chr1_105773708 0 105773708 T T T T T T T T T T T T C C C C C C T T
1 chr1_105782351 0 105782351 G G G G G G G G T T T T G G G G G G T T
1 chr1_105792160 0 105792160 C C C C C C C C A A C C C C C C C C A A
1 chr1_105799016 0 105799016 G G G G G G G G C C C C G G G G G G C C
1 chr1_105799066 0 105799066 T T T T T T T T C C C C T T T T T T C C
1 chr1_105800527 0 105800527 C C C C C T C C C C C C C C C T C C C C
1 chr1_105805560 0 105805560 C C C C C C C C T T T T C C C C C C T T
1 chr1_105808302 0 105808302 C C C C C C C C C C C C C C C C T T C C
1 chr1_105808442 0 105808442 C C C C C C C C G G G G C C C C C C G G
1 chr1_105809608 0 105809608 G G G G G G G G A A A A G G G G G G A A
1 chr1_105816223 0 105816223 A A A A A G A A A A A A A A A A A A A A
1 chr1_105827335 0 105827335 C C C C C C C C A C C C C C C C C C C C
1 chr1_105834674 0 105834674 A A A A A A A A G G G G A A A A A A G G
1 chr1_105837665 0 105837665 G G G G G G T T G G G G G G G G G G G G
1 chr1_105844768 0 105844768 T T T T T T T T C C C C T T T T T T C C
1 chr1_105845888 0 105845888 G G G G G G C C G G G G G G G G G G G G
1 chr1_105847850 0 105847850 C C G G G G C C C C C C C C C C C C C C
1 chr1_105848638 0 105848638 T T G G G T T T T T T T T T T T T T T T
1 chr1_105856259 0 105856259 G G G G G G G G A A A A G G G G G G A A
1 chr1_105856867 0 105856867 G G G G A G G G G G G G A A A A A A G G
1 chr1_105857153 0 105857153 A A G G G G A A G G G G G G G G G G G G
1 chr1_105857159 0 105857159 G G G G G G G G A A A A G G G G G G A A
1 chr1_105860178 0 105860178 C C C C C C T T C C C C C C C C C C C C
1 chr1_105860407 0 105860407 A A A A A G A A A A A A A A A A A A A A
1 chr1_105860499 0 105860499 C C C C C C C C C C C C T T C C C C C C
1 chr1_105863110 0 105863110 A A C C C C A A C C C C C C C C C C C C
1 chr1_105870652 0 105870652 C C C C C C C C C C C T C C C C C C C C
1 chr1_105884034 0 105884034 A A A A A A A A G G G G A A A A A A G G
1 chr1_105884129 0 105884129 G G G G G G G G G G G G G G G G A A G G
1 chr1_105885619 0 105885619 T T C C C C T T C C C C C C C C C C C C
1 chr1_105885623 0 105885623 A A G G G G A A G G G G G G G G G G G G
1 chr1_105886106 0 105886106 A A A A A A A A G G G G A A A A A A G G
1 chr1_105895429 0 105895429 G G G G G G G G G G G G G G G G A A G G
1 chr1_105895648 0 105895648 C C C C C T C C C C C C C C C C C C C C
1 chr1_105898691 0 105898691 C C C C C C C C C C C T C C C C C C T T
1 chr1_105899409 0 105899409 G G G G G G T T G G G G G G G G G G G G
1 chr1_105902627 0 105902627 G G G G G G G G T T T T G G G G G G T T
1 chr1_105903418 0 105903418 G G G G G G G G G G A G A G G G G G G G
1 chr1_105906776 0 105906776 G G G G G G G G G G A G G G G G G G A A
1 chr1_105906966 0 105906966 C T C C C C C C C C C C C C C C C C T T
1 chr1_105915514 0 105915514 A A A A A A A A A A A G A A A A A A A A
1 chr1_105920155 0 105920155 G G C C C C G G C C C C C C C C C C C C
1 chr1_105920738 0 105920738 C C C C C C C C C C C C C T C C C C C C
1 chr1_105929718 0 105929718 G G G G A G G G G G G G G G G G G G G G
1 chr1_105932900 0 105932900 A A A A A A A A G G G G A A A A A A G G
1 chr1_105933425 0 105933425 C C C C C C C C T T T T C C C C C C T T
1 chr1_105935307 0 105935307 C C C C C C C C C C C C C C C C T T C C
1 chr1_105937645 0 105937645 G G T T T T G G T T T T T T T T T T T T
1 chr1_105945067 0 105945067 C C C C C T C C C C C C C C C C C C C C
1 chr1_105946020 0 105946020 C C A C A C C C C C C C C C C C C C C C
1 chr1_105946308 0 105946308 A A A A A C A A A A A A A A A A A A A A
1 chr1_105947752 0 105947752 C C C C C C C C T T C C C C C C C C C C
1 chr1_105949247 0 105949247 A A A A A A A A G G G G A A A A A A G G
1 chr1_105953328 0 105953328 C C C C C C C C C C C C C T C C C C C C
1 chr1_105960324 0 105960324 T T T T T T T T G G G G T T T T T T G G
1 chr1_105962584 0 105962584 T T T T T T T T T T G T T T T T T T T T
1 chr1_105974609 0 105974609 T T T T T T A A T T T T T T T T T T T T
1 chr1_105974956 0 105974956 G G G G G G G G G G G G A G G G G G G G
1 chr1_105975026 0 105975026 A A A A A A A A G G G G A A A A A A G G
1 chr1_105975097 0 105975097 A A G G A G A A A A A A A A A A A A A A
1 chr1_105975229 0 105975229 A A G G G G G G G G G G G G G G G G G G
1 chr1_105975623 0 105975623 A A A A A A A A G G G G A A A A A A G G
1 chr1_105978891 0 105978891 T T T T T T T T C C C C T T T T T T C C
1 chr1_105986832 0 105986832 T T C C C C C C C C C C C C C C C C C C
1 chr1_105987545 0 105987545 G G G G A G G G G G G G G G G G G G G G
1 chr1_106000774 0 106000774 A A A A A A A A A A A A G G A A A A A A
1 chr1_106005586 0 106005586 C C C C C C C C G G G G C C C C C C G G
1 chr1_106005997 0 106005997 C C C C C C C C A A A A C C C C C C A A
1 chr1_106006314 0 106006314 A A G G G G G G G G G G G G G G G G G G
1 chr1_106007639 0 106007639 C C G G C G C C C C C C C C C C C C C C
1 chr1_106015153 0 106015153 G G G G G G G G A A A A G G G G G G A A
1 chr1_106021784 0 106021784 G T T T T T T T T T T T T T T T T T T T
1 chr1_106022733 0 106022733 C C C C C C C C T T T T C C C C C C T T
1 chr1_106028104 0 106028104 T T T T T T T T C C C C T T T T T T C C
1 chr1_106028677 0 106028677 T T T T T T T T T T T T T T T T C C T T
1 chr1_106028961 0 106028961 G G G G A G G G G G G G G G G G G G G G
1 chr1_106030094 0 106030094 T T T T T T T T T T T T T T T T C C T T
1 chr1_106031316 0 106031316 C C C C C C C C T T T T C C C C C C T T
1 chr1_106038072 0 106038072 A A A A A A A A A A A A A A G G A A A A
1 chr1_106046231 0 106046231 G G G G G G G G C C C C G G G G G G C C
1 chr1_106048431 0 106048431 T T G G G T T T T T T T T T T T T T T T
1 chr1_106049451 0 106049451 A A A A A A A A G G G G A A A A A A G G
1 chr1_106051635 0 106051635 C C C C C C C C C C C C A C C C C C C C
1 chr1_106057029 0 106057029 A A A A A A A A T T T T A A A A A A T T
1 chr1_106058339 0 106058339 C C C C C T C C C C C C C C C C C C C C
1 chr1_106058365 0 106058365 T T C C C C T T C C C C C C C C C C C C
1 chr1_106058572 0 106058572 G G G G G G G G G G G G A A G G G G G G
1 chr1_106059945 0 106059945 C C T T C T C C C C C C C C C C C C C C
1 chr1_106069684 0 106069684 G G G G G G G G G G G G G G A G A G G G
1 chr1_106069890 0 106069890 C C C C C G C C C C C C C C C C C C C C
1 chr1_106071854 0 106071854 C C T T C T C C C C C C C C C C C C C C
1 chr1_106077349 0 106077349 C C C C C C C C C G C G C C C C C C C C
1 chr1_106080628 0 106080628 A C C C C C C C C C C C C C C C C C C C
1 chr1_106082552 0 106082552 T T T T T T T T G G G G T T T T T T G G
1 chr1_106084156 0 106084156 G G G G G G G G G T G G G G G G G G G G
1 chr1_106085861 0 106085861 C C T T T T C C T T T T T T T T T T T T
1 chr1_106088199 0 106088199 G G G G G G G G A G G G G G G G G G G G
1 chr1_106090895 0 106090895 C C C C C C C C C C C T C C C C C C C C
1 chr1_106096289 0 106096289 G G G G G G G G A A A A G G G G G G A A
1 chr1_106096400 0 106096400 A A A A A A A A G G G G A A A A A A G G
1 chr1_106097425 0 106097425 T T T T T T T T T T T T C T T T T T T T
1 chr1_106106118 0 106106118 G G A A A A G G G G G G G G G G G G G G
1 chr1_106109888 0 106109888 G G G G A G G G G G G G G G G G G G G G
1 chr1_106112032 0 106112032 T T T T T T T T T T T T G T T T T T T T
1 chr1_106124922 0 106124922 C C C C C T C C C C C C C C C C C C C C
1 chr1_106132972 0 106132972 G G G G G G G G C C C C G G G G G G C C
1 chr1_106136430 0 106136430 T T T T C T T T T T T T T T T T T T T T
1 chr1_106136703 0 106136703 G G G G G G G G C C C C G G G G G G C C
1 chr1_106137103 0 106137103 A A A A A T A A A A A A A A A A A A A A
1 chr1_106149249 0 106149249 G G G G A G G G G G G G G G G G G G G G
1 chr1_106151759 0 106151759 C C C C C C C C G G G G C C C C C C G G
1 chr1_106161961 0 106161961 G G G G G G G G G G G G A A G G G G G G
1 chr1_106166004 0 106166004 A A A A A A A A G G G G A A A A A A G G
1 chr1_106167147 0 106167147 C C C C C C C C T T T T C C C C C C T T
1 chr1_106170783 0 106170783 G G G G G G G G A A A A G G G G G G A A
1 chr1_106172568 0 106172568 C C C C C C C C C T C C C C C C C C C C
1 chr1_106173245 0 106173245 C C C C C C C C C C C C C C T T C C C C
1 chr1_106173398 0 106173398 G G G G G G A A G G G G G G G G G G G G
1 chr1_106175846 0 106175846 C C C C C C C C C C C C C G C C C C C C
1 chr1_106176323 0 106176323 T T T T T T T T G G G G T T T T T T G G
1 chr1_106177315 0 106177315 A A A A A A A A G G G G A A A A A A G G
1 chr1_106184087 0 106184087 C C C C C C C C C C C C C C A A C C C C
1 chr1_106190084 0 106190084 A A A A A A A A C C C C A A A A A A C C
1 chr1_106192340 0 106192340 G G G G G G G G G G G G G G G G A G G G
1 chr1_106192508 0 106192508 A A A A A A A A G G G G A A A A A A G G
1 chr1_106196839 0 106196839 A A A A A A A A A G A A A A A A A A A A
1 chr1_106197238 0 106197238 G G G G G G G G G G G G G G G G A G G G
1 chr1_106203224 0 106203224 G G G G G G G G A A A A G G G G G G A A
1 chr1_106204893 0 106204893 A A A A A A A A G G G G A A A A A A G G
1 chr1_106205235 0 106205235 A A G G A A A A A A A A A A A A A A A A
1 chr1_106205332 0 106205332 G G A A G G G G G G G G G G G G G G G G
1 chr1_106215969 0 106215969 C C C C C C C C C C C C T T C C T T C C
1 chr1_106216531 0 106216531 C C C C C C C C T T T T C C C C C C T T
1 chr1_106218792 0 106218792 C T T T T T T T T T T T T T T T T T T T
1 chr1_106220827 0 106220827 G G G G G G G G G G G G C G G G G G G G
1 chr1_106222343 0 106222343 T T C C C C T T C C C C C C C C C C C C
1 chr1_106222821 0 106222821 G G G G G G A A G G G G G G G G G G G G
1 chr1_106223560 0 106223560 G G G G G G G G A A A A G G G G G G A A
1 chr1_106223774 0 106223774 T T T T T T T T T T T T T T T T C C T T
1 chr1_106225475 0 106225475 T T T T T T T T G G G G T T T T T T G G
1 chr1_106226294 0 106226294 C C C C C T C C C C C C C C C C C C C C
1 chr1_106228498 0 106228498 A G G G G G G G G G G G G G G G G G G G
1 chr1_106230625 0 106230625 T T T T T T T T T T T T T T T T C C T T
1 chr1_106234359 0 106234359 G G A G G G G G G G G G G G G G G G G G
1 chr1_106235803 0 106235803 T T G G G T T T T T T T T T T T T T T T
1 chr1_106235979 0 106235979 A A A A A A A A A A A A G G G G G G A A
1 chr1_106237876 0 106237876 T T T T T T T T T T T T C C T T T T T T
1 chr1_106241835 0 106241835 T T T T T T T T C C C C T T T T T T C C
1 chr1_106241857 0 106241857 A G G G G G G G G G G G G G G G G G G G
1 chr1_106243764 0 106243764 C C C C C C C C G G G G C C C C C C G G
1 chr1_106244771 0 106244771 C C C C C C C C C C C C C C T T C C C C
1 chr1_106244916 0 106244916 G G G G A G G G G G G G G G G G G G G G
1 chr1_106246277 0 106246277 G G G G G G G G G G A A G G G G G G A A
1 chr1_106247048 0 106247048 C C C C C C C C T T T T C C C C C C T T
1 chr1_106252778 0 106252778 G G G G G G G G G G G G G G G G A A G G
1 chr1_106258720 0 106258720 C C C T C C T T C C C C T T T T T T C C
1 chr1_106267349 0 106267349 C C C C C C C C T T T T C C C C C C T T
1 chr1_106268501 0 106268501 A G A A A A A A G G G G G G G G G G G G
1 chr1_106269510 0 106269510 G G G G G G G G A G G G G G G G G G G G
1 chr1_106269812 0 106269812 G G G G G G G G A A A A G G G G G G A A
1 chr1_106275220 0 106275220 G G A G G G G G G G G G G G G G G G G G
1 chr1_106291364 0 106291364 T T T T T T T T C C C C T T T T T T C C
1 chr1_106291555 0 106291555 T T T T T T T T T T T T T T C T T T T T
1 chr1_106293819 0 106293819 C C C C C C C C T T T T C C C C C C T T
1 chr1_106294023 0 106294023 T T T T T T T T A A A A T T T T T T A A
1 chr1_106311692 0 106311692 C C T T T T C C T T T T T T T T T T T T
1 chr1_106312742 0 106312742 G G G G G G G G A A A A G G G G G G A A
1 chr1_106319480 0 106319480 A A A A A G A A A A A A A A A A A A A A
1 chr1_106322047 0 106322047 C C G G C G C C C C C C C C C C C C C C
1 chr1_106322668 0 106322668 T T T T T T T T G G G G T T T T T T T T
1 chr1_106323605 0 106323605 C C C C C C C C C T C C C C C C C C T T
1 chr1_106324224 0 106324224 A A A C A A A A A A A A A A A A A A A A
1 chr1_106332429 0 106332429 G G G G G G G G G G G G G G A G G G G G
1 chr1_106334884 0 106334884 G G G T G T G G G G G G G G G G G G G G
1 chr1_106335266 0 106335266 C C C C C C C C C C C C C C T T C C C C
1 chr1_106341647 0 106341647 T T T T T T T T C C C C T T T T T T C C
1 chr1_106346558 0 106346558 T T T T T T T T T T T T T T G G T T T T
1 chr1_106356135 0 106356135 C C T T T T C C T T T T T T T T T T T T
1 chr1_106358272 0 106358272 G G G G G G G G G G G G G G A A G G G G
1 chr1_106375459 0 106375459 A A G G G G G G G G G G G G G G G G G G
1 chr1_106376204 0 106376204 C C C T C T C C C C C C C C C C C C C C
1 chr1_106385761 0 106385761 C C C C C C C C C C C C C C T T T T C C
1 chr1_106388500 0 106388500 G G A G A G G G G G G G G G G G G G G G
1 chr1_106397973 0 106397973 A A A A A A A A A A A A A A A T A A A A
1 chr1_106399036 0 106399036 C C C C C C C C C G C C C C C C C C C C
1 chr1_106416038 0 106416038 T T T T T T T T C C C C T T T T T T C C
1 chr1_106431459 0 106431459 A A A A A A A A C C C C A A A A A A C C
1 chr1_106432175 0 106432175 G G G G G G G G A G G G G G G G G G G G
1 chr1_106434263 0 106434263 C C C C C C C C C C C C C G C C C C C C
1 chr1_106436070 0 106436070 A A A A A C A A A A A A A A A A A A A A
1 chr1_106439586 0 106439586 A A G G G G A A G G G G G G G G G G G G
1 chr1_106444378 0 106444378 G G A G A G G G G G G G G G G G G G G G
1 chr1_106446343 0 106446343 G G A G A A G G A A A A G G G G G G A A
1 chr1_106448504 0 106448504 G G G G G G G G G G G G G G G G C G G G
1 chr1_106452369 0 106452369 C C C C C C C C T T T T C C C C C C T T
1 chr1_106463039 0 106463039 T T C C C C T T T T T T T T T T T T T T
1 chr1_106469055 0 106469055 G G G T G G G G G G G G G G G G G G G G
1 chr1_106471322 0 106471322 G G A A A A A A A A A A A A A A A A A A
1 chr1_106479357 0 106479357 C C G G G G C C G G G G G G G G G G G G
1 chr1_106479384 0 106479384 G G G G G G G G G G G G G G G G A A G G
1 chr1_106482328 0 106482328 G G A A G G G G G G G G G G G G G G G G
1 chr1_106488315 0 106488315 T T T T T T T T C C C C T T T T T T C C
1 chr1_106491887 0 106491887 C C C C C C C C C C C C T T C C C C C C
1 chr1_106492324 0 106492324 G G G G G G G G A A A A G G G G G G A A
1 chr1_106493425 0 106493425 G G G G G G G G G G G G G G G G A G G G
1 chr1_106496885 0 106496885 G G G G A G G G G G G G G G G G G G G G
1 chr1_106501608 0 106501608 G G G G G G G G A A A A G G G G G G A A
1 chr1_106501743 0 106501743 A A G G A G A A A A A A A A A A A A A A
1 chr1_106502495 0 106502495 C C T T C T C C C C C C C C C C C C C C
1 chr1_106505452 0 106505452 C C C C C C C C C C C C C T C C C C C C
1 chr1_106507644 0 106507644 A A G G G G A A G G G G G G G G G G G G
1 chr1_106508229 0 106508229 T T T T T T T T T T T T C T T T T T T T
1 chr1_106510172 0 106510172 T T T T T T T T C C C C T T T T T T C C
1 chr1_106510847 0 106510847 C C C C C C C C C C C C C T C C C C C C
1 chr1_106513739 0 106513739 G G C C C G G G G G G G G G G G G G G G
1 chr1_106513787 0 106513787 G G G G G G G G G G G G A G G G G G G G
1 chr1_106518765 0 106518765 C C C C C C C C C G C C C C C C C C C C
1 chr1_106531213 0 106531213 A A A A A A A A A A A A A G A A A A A A
1 chr1_106538512 0 106538512 G G A G G G G G G G G G G G G G G G G G
1 chr1_106543765 0 106543765 A A G G A G A A A A A A A A A A A A A A
1 chr1_106550279 0 106550279 C C C C C C C C T T C T C C C C C C T T
1 chr1_106555410 0 106555410 T T T T T T T T C C C C T T T T T T C C
1 chr1_106559746 0 106559746 A A A A A A A A A A A A A G A A A A A A
1 chr1_106560559 0 106560559 G G G G G G G G G G G T G G G G G G G G
1 chr1_106572458 0 106572458 A A C C C C A A C C C C C C C C C C C C
1 chr1_106587117 0 106587117 G G G G G G G G G G G G A A G G G G G G
1 chr1_106595640 0 106595640 A A A A A A A A A A A A A A A A A T A A
1 chr1_106600141 0 106600141 C C C C C C T T C C C C C C C C C C C C
1 chr1_106600529 0 106600529 G G G G G G G G A G G G G G G G G G G G
1 chr1_106603090 0 106603090 T T T T T T T T A A A A T T T T T T A A
1 chr1_106603629 0 106603629 C C C C C C T T C C C C C C C C C C C C
1 chr1_106604106 0 106604106 C C C C C C C C G G G G C C C C C C G G
1 chr1_106604148 0 106604148 G G C C C C G G C C C C C C C C C C C C
1 chr1_106605352 0 106605352 G G G G G G G G A A A A G G G G G G A A
1 chr1_106605394 0 106605394 G G G G G G A A G G G G G G G G G G G G
1 chr1_106612045 0 106612045 C C C C C C C C T T T T C C C C C C T T
1 chr1_106614860 0 106614860 G G G G G G G G C C C C C C C C C C C C
1 chr1_106619234 0 106619234 A A A A A A A A G G G G G G G G G G G G
1 chr1_106619541 0 106619541 C G C C C C C C C C C C C C C C C C C C
1 chr1_106624431 0 106624431 T T T T T T T T T T C T T T T T T T T T
1 chr1_106634694 0 106634694 C C C C C C T T C C C C C C C C C C C C
1 chr1_106638657 0 106638657 G G G G G G G G G G G G T T T T T T G G
1 chr1_106639115 0 106639115 T T T T T T T T G G G G G G G G G G G G
1 chr1_106643824 0 106643824 C C C C C C C C C C C T C C C C C C C C
1 chr1_106645139 0 106645139 A A A A A A A A G G G G A A A A A A G G
1 chr1_106646469 0 106646469 G G G G G G G G G G G G G T G G G G G G
1 chr1_106647178 0 106647178 A A A A A C A A A A A A A A A A A A A A
1 chr1_106648556 0 106648556 A A G G G G G G G G G G G G G G G G G G
1 chr1_106651621 0 106651621 A A A A A A A A G G G G A A A A A A G G
1 chr1_106654003 0 106654003 C C C C C T C C C C C C C C C C C C C C
1 chr1_106654666 0 106654666 G G G G G G G G A A A A G G G G G G A A
1 chr1_106656083 0 106656083 T T T T G T T T T T T T T T T T T T T T
1 chr1_106664034 0 106664034 G G G G G G G G G G G G G G A A G G G G
1 chr1_106664909 0 106664909 G G G G G G G G A A A A G G G G G G G G
1 chr1_106665067 0 106665067 G G G G G G G G A A A A G G G G G G A A
1 chr1_106668770 0 106668770 T T T T T T T T G G G G T T T T T T G G
1 chr1_106668943 0 106668943 T T T T T T T T A A A A T T T T T T A A
1 chr1_106670350 0 106670350 T T T T T T T T T T T T T T G T T T T T
1 chr1_106670535 0 106670535 C C C C C C C C C C T T C C C C C C T T
1 chr1_106683239 0 106683239 G G G G G G G G G G C C G G G G G G C C
1 chr1_106685937 0 106685937 G G A A A G G G G G G G G G G G G G G G
1 chr1_106686556 0 106686556 C C T T T T C C C C C C T T T T T T C C
1 chr1_106687405 0 106687405 T T T T C T T T T T T T T T T T T T T T
1 chr1_106693123 0 106693123 T T T T G T T T T T T T T T T T T T T T
1 chr1_106699907 0 106699907 T T T T T T T T T T T T T T C C C C T T
1 chr1_106705632 0 106705632 C C C C C C C C T T T T C C C C C C T T
1 chr1_106707729 0 106707729 A A A A A A A A A G A A A A A A A A G G
1 chr1_106708885 0 106708885 A A A G A A A A A A A A A A A A A A A A
1 chr1_106710419 0 106710419 A A A A A A A A T T T T A A A A A A T T
1 chr1_106715456 0 106715456 C C C C C C C C C C C C C C C T C C C C
1 chr1_106719747 0 106719747 A A A A A G A A A A A A A A A A A A A A
1 chr1_106720526 0 106720526 A A A A A A A A G G G G A A A A A A G G
1 chr1_106732411 0 106732411 A A A A A A A A G G G G A A A A A A G G
1 chr1_106733945 0 106733945 G G G G G G G G A G A G G G G G G G G G
1 chr1_106736485 0 106736485 C C C C C T C C C C C C C C C C C C C C
1 chr1_106737665 0 106737665 A A A G A A A A A A A A A A A A A A A A
1 chr1_106738105 0 106738105 C C C C C C C C T T T T C C C C C C T T
1 chr1_106740133 0 106740133 A G G G G G G G G G G G G G G G G G G G
1 chr1_106750378 0 106750378 T T T T T T T T T T T T T T C T T T T T
1 chr1_106752444 0 106752444 A A A A A A G G A A A A A A A A A A A A
1 chr1_106755449 0 106755449 C C G G G G C C C C C C G G G G G G C C
1 chr1_106765849 0 106765849 C C C C C C C C C C C C C T C C C C C C
1 chr1_106773109 0 106773109 A A A A A A A A A T A T A A A A A A A A
1 chr1_106773262 0 106773262 G G G G G T G G G G G G G G G G G G G G
1 chr1_106782317 0 106782317 A A A A A A A A A A A A A A A A G G A A
1 chr1_106784410 0 106784410 C C C C C C C C T T C C C C C C C C T T
1 chr1_106788708 0 106788708 C C C C C T C C C C C C C C C C C C C C
1 chr1_106793863 0 106793863 C C C C C C C C C C C C C C C G C C C C
1 chr1_106804633 0 106804633 T T T T T T T T C C C C T T T T T T C C
1 chr1_106809145 0 106809145 G G G G G G G G G G G G G G A A G G G G
1 chr1_106814763 0 106814763 C C C C C C C C G G G G C C C C C C G G
1 chr1_106815449 0 106815449 A A A A A A A A G G G G A A A A A A G G
1 chr1_106817293 0 106817293 G G G G C G G G G G G G G G G G G G G G
1 chr1_106822602 0 106822602 C C C C C T C C C C C C C C C C C C C C
1 chr1_106822880 0 106822880 C C C C A C C C C C C C C C C C C C C C
1 chr1_106824242 0 106824242 G G G G G G G G G G G G A G G G G G G G
1 chr1_106825821 0 106825821 C C C C C T C C C C C C C C C C C C C C
1 chr1_106830005 0 106830005 T T T T T T T T C C C C T T T T T T C C
1 chr1_106830269 0 106830269 G G G G A G G G G G G G G G G G G G G G
1 chr1_106831823 0 106831823 A G G G G G G G G G G G G G G G G G G G
1 chr1_106839230 0 106839230 G G G G G G G G G G G G G G A G G G G G
1 chr1_106868901 0 106868901 C C C C C C C C T T T T C C C T C C T T
1 chr1_106870946 0 106870946 T T T T T T T T C C C C T T C C T T C C
1 chr1_106874419 0 106874419 T T T T T T T T C C C C T T T T T T C C
1 chr1_106890666 0 106890666 C C C C C C C C C G G G C C C C C C C C
1 chr1_106891532 0 106891532 A A A A A T A A A A A A A A A A A A A A
1 chr1_106896705 0 106896705 T T T T T T C C T T T T T T T T T T T T
1 chr1_106896888 0 106896888 T T T T T T T T C C C C C C T T C C C C
1 chr1_106906710 0 106906710 T T T T T T T T T T T T T T A A T T T T
1 chr1_106922113 0 106922113 T T T T T T T T T T T T C T T T T T T T
1 chr1_106923807 0 106923807 T T T T T T T T G G G G T T T T T T G G
1 chr1_106926509 0 106926509 A A A A A A A A C C C C A A A A A A A A
1 chr1_106948072 0 106948072 C C C C C C C C T T T T C C C C C C T T
1 chr1_106949725 0 106949725 A A A A A A A A G G G G A A A A A A G G
1 chr1_106955694 0 106955694 C C C C C C C C A C C C C C C C C C C C
1 chr1_106959211 0 106959211 T T T T T T T T C C C C T T T T T T C C
1 chr1_106969779 0 106969779 T T T T T T T T T T T T C C C C C C T T
1 chr1_106975612 0 106975612 G G G G G G G G G G G G G G A A G G G G
1 chr1_106989392 0 106989392 G G G G C G G G G G G G G G G G G G G G
1 chr1_106994124 0 106994124 G G G G G G G G G G G G G G C G G G G G
1 chr1_107008588 0 107008588 A A A A A A A A A A A A A A A A A G A A
1 chr1_107010477 0 107010477 G G G G A G G G G G G G G G G G G G G G
1 chr1_107013005 0 107013005 A A A A A A A A G G G G A A A A A A G G
1 chr1_107017222 0 107017222 A A A A A A A A G G G G A A A A A A G G
1 chr1_107017997 0 107017997 A A A A A A A A A A A A A G A A A A A A
1 chr1_107019613 0 107019613 A A A A A A A A T T T T A A A A A A T T
1 chr1_107030255 0 107030255 C C C C C C C C C C C C C G C C C C C C
1 chr1_107032484 0 107032484 G G G G G G G G A A A A G G G G G G A A
1 chr1_107033565 0 107033565 G G G G G G G G G G G G A G G G G G G G
1 chr1_107037438 0 107037438 T T T T A T T T T T T T T T T T T T T T
1 chr1_107039602 0 107039602 A G G G G G G G G G G G G G G G G G G G
1 chr1_107063056 0 107063056 A A A A A A A A G G G G A A A A A A G G
1 chr1_107068659 0 107068659 C G G G G G G G G G G G G G G G G G G G
1 chr1_107072471 0 107072471 C C C C C C C C T T T T C C C C C C T T
1 chr1_107075920 0 107075920 T T T T T T C C T T T T T T T T T T T T
1 chr1_107102611 0 107102611 G G G G G G G G A G A A G G G G G G G G
1 chr1_107107720 0 107107720 G G G G C G G G G G G G G G G G G G G G
1 chr1_107109227 0 107109227 T T T T T T T T C C C C T T T T T T C C
1 chr1_107120775 0 107120775 C C C C C C C C T T T T C C C C C C T T
1 chr1_107121079 0 107121079 A A A A A G A A A A A A A A A A A A A A
1 chr1_107125055 0 107125055 C C C C C C C C C G C C C C C C C C C C
1 chr1_107138830 0 107138830 A A A A A A A A A A A A A A G G A A A A
1 chr1_107139734 0 107139734 T T T T T T T T C C C C T T T T T T C C
1 chr1_107145723 0 107145723 A A A A A A A A A A A A A A T T A A A A
1 chr1_107157272 0 107157272 A A G G G G A A G G G G G G G G G G G G
1 chr1_107167515 0 107167515 G G G G G G G G G G G G A G G G G G G G
1 chr1_107176368 0 107176368 G G G G G G G G G G G G A A G G A A G G
1 chr1_107182255 0 107182255 A A A A A A G G A A A A A A A A A A A A
1 chr1_107184309 0 107184309 G G G G G G G G A G G G G G G G G G G G
1 chr1_107189625 0 107189625 G G T T T T G G T T T T T T T T T T T T
1 chr1_107199315 0 107199315 T T T T T T T T T T T T C T T T T T T T
1 chr1_107209238 0 107209238 T T T T T T T T G G G G T T T T T T G G
1 chr1_107216694 0 107216694 A A A A A A A A G G G G A A A A A A G G
1 chr1_107223585 0 107223585 T T T T T T T T C C C C T T T T T T C C
1 chr1_107225077 0 107225077 C C C C C C C C G G G G C C C C C C G G
1 chr1_107227054 0 107227054 T T T T C T T T T T T T T T T T T T T T
1 chr1_107230107 0 107230107 G G G G G G G G G G G G G T G G G G G G
1 chr1_107238262 0 107238262 T T C C C C C C C C C C C C C C C C C C
1 chr1_107243853 0 107243853 T T T T T T T T C C C C T T T T T T C C
1 chr1_107254784 0 107254784 T T T T T T T T T T T T T T T T C C T T
1 chr1_107255348 0 107255348 T T T T C T T T T T T T T T T T T T T T
1 chr1_107255364 0 107255364 A A A A A A A A A G A G A A A A A A G G
1 chr1_107258847 0 107258847 C C T T C T C C C C C C C C C C C C C C
1 chr1_107268530 0 107268530 C C T T C C C C C C C C C C C C C C C C
1 chr1_107280100 0 107280100 C C C C C C C C C C C C C T C C C C C C
1 chr1_107280735 0 107280735 C C C C C C C C C C C C C C C C T T C C
1 chr1_107281102 0 107281102 G G G G G G G G A A A A G G G G G G A A
1 chr1_107281142 0 107281142 C C C C C C T T T T T T C C C C C C T T
1 chr1_107298427 0 107298427 C C C C C C C C C C C T C C C C C C T T
1 chr1_107300000 0 107300000 G G G G G G G G G G A G G G G G G G G G
1 chr1_107301946 0 107301946 T T C C C C C C C C C C C C C C C C C C
1 chr1_107317528 0 107317528 A A A A A G A A A A A A A A A A A A A A
1 chr1_107323634 0 107323634 T T T T T T T T G G G G T T T T T T G G
1 chr1_107338683 0 107338683 G G G G G G G G A A A A G G G G G G A A
1 chr1_107343473 0 107343473 G G G G G G G G A A A A G G G G G G A A
1 chr1_107348502 0 107348502 C C T T T T C C C C C C C C C C C C C C
1 chr1_107348511 0 107348511 G G G G G G G G G G G G G G A A G G G G
1 chr1_107354613 0 107354613 A A A A A A A A G G G G A A A A G G G G
1 chr1_107355075 0 107355075 A A A A A A A A G G G G A A A A G G G G
1 chr1_107355626 0 107355626 G G G G G G G G T T T T G G G G G G T T
1 chr1_107356274 0 107356274 C C C C C C C C C C C C C C C C T T C C
1 chr1_107357284 0 107357284 A A G G G G G G G G G G G G G G G G G G
1 chr1_107357987 0 107357987 T T T T T T T T A A A A T T T T T T A A
1 chr1_107359467 0 107359467 G G G G G G G G A A A A G G G G G G A A
1 chr1_107363221 0 107363221 A A A A A A A A G G G G A A A A A A G G
1 chr1_107366490 0 107366490 C C A A A A A A A A A A A A A A A A A A
1 chr1_107375174 0 107375174 A A A A A A A A T T T T A A A A A A T T
1 chr1_107380193 0 107380193 A A A A A A A A G G G G A A A A A A G G
1 chr1_107400559 0 107400559 C C C C C C C C C C C C C C T T C C C C
1 chr1_107409294 0 107409294 A A A A A A A A A A A A T T A A A A A A
1 chr1_107412701 0 107412701 A A A A A A A A A A A C A A A A A A A A
1 chr1_107413769 0 107413769 C C C C C C C C C C C C C C C C T T C C
1 chr1_107414240 0 107414240 G G G G G G G G A A A A G G G G G G A A
1 chr1_107415429 0 107415429 C C C C C C C C C C C C C C C T C C C C
1 chr1_107418039 0 107418039 T T T T T T T T T T T T A A A A A A T T
1 chr1_107421866 0 107421866 G G G G G G G G A A A A G G G G G G A A
1 chr1_107426630 0 107426630 G G G G A G A A A A A A A A A A A A A A
1 chr1_107426825 0 107426825 G G G G A G G G G G G G G G G G G G G G
1 chr1_107431127 0 107431127 A C C C C C C C C C C C C C C C C C C C
1 chr1_107438016 0 107438016 G G G G G G G G C G G G G G G G G G G G
1 chr1_107440409 0 107440409 A G G G G G G G G G G G G G G G G G G G
1 chr1_107442074 0 107442074 G G G G G G G G G G G G G G A G G G G G
1 chr1_107444273 0 107444273 C C C C C T C C C C C C C C C C C C C C
1 chr1_107448790 0 107448790 C C C C C C C C G G G G C C C C C C G G
1 chr1_107450809 0 107450809 G G G G G G G G G G G G G G G G A A G G
1 chr1_107451873 0 107451873 C C C C C C C C T T T T C C C C C C T T
1 chr1_107453047 0 107453047 A A A A A A A A A A A A A A A A A T A A
1 chr1_107461466 0 107461466 C C C C C C C C C G C C C C C C C C C C
1 chr1_107461525 0 107461525 C C C C C C C C T T T T C C C C C C T T
1 chr1_107461868 0 107461868 C T C C C C C C C C C C C C C C C C C C
1 chr1_107465155 0 107465155 A A A A A A A A A G A A A A A A A A A A
1 chr1_107465876 0 107465876 A A A A A A A A G G G G A A A A A A G G
1 chr1_107469370 0 107469370 T T T T T T T T T T T T T T C T T T T T
1 chr1_107470011 0 107470011 C C C C C C C C C T C C C C C C C C C C
1 chr1_107476174 0 107476174 G G A A A G G G A A A A G G G G A A A A
1 chr1_107476818 0 107476818 T T A A A T T T A A A A A A A A A A A A
1 chr1_107477761 0 107477761 G G G G G G G G G G G G C G G G G G G G
1 chr1_107478551 0 107478551 A G G G G G G G G G G G G G G G G G G G
1 chr1_107484924 0 107484924 C C C C C C C C C C T T C C C C C C T T
1 chr1_107485416 0 107485416 G G G G A G G G G G G G A A G G G G G G
1 chr1_107503667 0 107503667 G G G G G G G G G G G G C C C C C C G G
1 chr1_107518801 0 107518801 A A A A A A A A C C C C A A A A A A C C
1 chr1_107527052 0 107527052 T T T T T T T T C C C C T T T T T T C C
1 chr1_107539582 0 107539582 C C C C C C C C C C C C C T C C C C C C
1 chr1_107541771 0 107541771 C C C C C C C C C G C C C C C C C C C C
1 chr1_107545362 0 107545362 T T T T T T T T G G G G T T T T T T G G
1 chr1_107550379 0 107550379 A G G G G G G G G G G G G G G G G G G G
1 chr1_107550951 0 107550951 A A G G A A A A A A A A A A A A A A A A
1 chr1_107553355 0 107553355 G G G G G G G G A A A A G G G G G G A A
1 chr1_107553848 0 107553848 A A A A A A A A G G G G A A A A A A G G
1 chr1_107554345 0 107554345 C C T T T T C C C C C C C C C C C C C C
1 chr1_107554640 0 107554640 A A A A A C A A A A A A A A A A A A A A
1 chr1_107565578 0 107565578 G G G G G G G G G G G G C C G G G G G G
1 chr1_107565918 0 107565918 C C C C C C C C A A A A C C C C C C A A
1 chr1_107579028 0 107579028 A A A A A A A A G G G G A A A A A A G G
1 chr1_107581140 0 107581140 C C T T T T T T T T T T T T T T T T T T
1 chr1_107584200 0 107584200 G G G G G G G G A A A A G G G G G G A A
1 chr1_107587350 0 107587350 G G G G C G G G G G G G G G G G G G G G
1 chr1_107597376 0 107597376 C T T T C T C C C C C C C C C C C C C C
1 chr1_107598036 0 107598036 G G G G G G G G G G G G G G C G G G G G
1 chr1_107599418 0 107599418 A G G G G G G G G G G G G G G G G G G G
1 chr1_107604098 0 107604098 A A A A A A A A G G G G A A A A A A G G
1 chr1_107606422 0 107606422 T T T T T T T T A T T T T T T T T T T T
1 chr1_107616142 0 107616142 T T T T T T T T C C C C T T C C C C C C
1 chr1_107617278 0 107617278 C C C C C C C C C C C T C C C C C C C C
1 chr1_107626056 0 107626056 T T T T C T T T T T T T T T T T T T T T
1 chr1_107638058 0 107638058 A A A A A A A A A A A A A C A A A A A A
1 chr1_107652083 0 107652083 G G G G A G G G G G G G G G G G G G G G
1 chr1_107653736 0 107653736 A A A A A A A A C C C C A A A A A A C C
1 chr1_107663608 0 107663608 T T T T T T T T C C C C T T T T T T C C
1 chr1_107665452 0 107665452 G G T T G G G G G G G G G G G G G G G G
1 chr1_107678182 0 107678182 C C C C C C C C T T T T C C C C C C T T
1 chr1_107682699 0 107682699 T T T T T T T T T T T T T T C C T T T T
1 chr1_107685012 0 107685012 C C A A C C C C C C C C C C C C C C C C
1 chr1_107686043 0 107686043 A A A A A A A A A A A T A A A A A A A A
1 chr1_107691405 0 107691405 T T T T C C T T T T T T T T T T T T T T
1 chr1_107691578 0 107691578 C C C C C C C C C T C C C C C C C C C C
1 chr1_107691884 0 107691884 C C C C C C C C C C C C C C C C T T C C
1 chr1_107695825 0 107695825 G G G G G G G G G G G G G G C C G G G G
1 chr1_107696923 0 107696923 C C C C C C C C C C C C C C T T C C C C
1 chr1_107698783 0 107698783 A A A A A A A A A A A A A A G G A A A A
1 chr1_107702524 0 107702524 G G G G G G G G G G G G A G G G G G G G
1 chr1_107707492 0 107707492 T T T T T T T T C C C C T T T T T T C C
1 chr1_107709040 0 107709040 C C C C C C C C C C C C C C C C T T C C
1 chr1_107713415 0 107713415 G G G G G G G G A A A A G G G G G G A A
1 chr1_107714283 0 107714283 T T T T T T T T G G G G T T T T T T G G
1 chr1_107716967 0 107716967 G G G G G G G G A A A A G G G G G G A A
1 chr1_107721101 0 107721101 G G G G G G G G A A A A G G G G G G A A
1 chr1_107725775 0 107725775 C C C C C T C C C C C C C C C C C C T T
1 chr1_107729182 0 107729182 G G G G G T G G G G G G G G G G G G G G
1 chr1_107731777 0 107731777 C C C C C C C C C T C T C C C C C C T T
1 chr1_107732797 0 107732797 C C C C T T C C C C C C C C C C C C C C
1 chr1_107739578 0 107739578 G G G G G G G G G G A G G G G G G G G G
1 chr1_107742531 0 107742531 A A A A A A A A G G G G A A A A A A G G
1 chr1_107745479 0 107745479 C C C C C C C C C C C C C C C C A C C C
1 chr1_107747880 0 107747880 C C C C C C C C T T T T C T T T C C T T
1 chr1_107750194 0 107750194 C C C T C T C C C C C C C C C C C C C C
1 chr1_107750407 0 107750407 C C C C C C C C T T T T C C C C C C T T
1 chr1_107750683 0 107750683 C T C C C C C C C C C C C C C C C C C C
1 chr1_107750729 0 107750729 C C C C C T C C C C C C C C C C C C C C
1 chr1_107751201 0 107751201 C C C C C C C C T T T T C C C C T T T T
1 chr1_107758598 0 107758598 A A A A A A A A C C C C A A A A A A C C
1 chr1_107758653 0 107758653 G G G G A G G G G G G G G G G G G G G G
1 chr1_107764475 0 107764475 G G G G G G G G G G G G A G G G G G G G
1 chr1_107766269 0 107766269 G G A G G G G G G G G G G G G G G G G G
1 chr1_107771864 0 107771864 G G A G A G G G G G G G G G G G G G G G
1 chr1_107774555 0 107774555 G G G G A G G G G G G G G G G G G G G G
1 chr1_107775133 0 107775133 G G G G G G A A G G G G G G G G G G G G
1 chr1_107776373 0 107776373 A A A A A A A A C C C C A A A A A A C C
1 chr1_107777194 0 107777194 A G G G G G G G G G G G G G G G G G G G
1 chr1_107779407 0 107779407 G G A A G G G G G G G G G G G G G G G G
1 chr1_107779451 0 107779451 G G G G G G G G A A A A G G G G G G A A
1 chr1_107779586 0 107779586 T T T T T T T T C C C C T T T T T T C C
1 chr1_107781889 0 107781889 C C C C C C C C C C C C C C C T C C C C
1 chr1_107786046 0 107786046 C C C C C T C C C C C C C C C C C C C C
1 chr1_107788484 0 107788484 C C C C C C C C C C C C T T C C C C T T
1 chr1_107789473 0 107789473 T T T T T T T T C C C C T T T T T T C C
1 chr1_107790456 0 107790456 C C C C C T C C C C C C C C C C C C C C
1 chr1_107791102 0 107791102 T T T T T T T T C C C C T T T T T T C C
1 chr1_107792874 0 107792874 T T T T T T T T C C C C T T T T T T C C
1 chr1_107796173 0 107796173 G G G G G G G G A A A A G G G G G G A A
1 chr1_107799937 0 107799937 A A T T A A A A A A A A A A A A A A A A
1 chr1_107803874 0 107803874 G G G G G G G G G G G G A A G G G G G G
1 chr1_107810680 0 107810680 G G G G G G G G T T T T G G G G G G T T
1 chr1_107811802 0 107811802 A A A A A A A A A A A A G G A A A A A A
1 chr1_107813501 0 107813501 G G G G A G G G G G G G G G G G G G G G
1 chr1_107815878 0 107815878 C C T T C C C C C C C C C C C C C C C C
1 chr1_107816195 0 107816195 A G G G G G G G G G G G G G G G G G G G
1 chr1_107824149 0 107824149 T T C C T T T T T T T T T T T T T T T T
1 chr1_107828396 0 107828396 T T T T T T T T C C C C T T T T T T C C
1 chr1_107830782 0 107830782 C C C C C C C C T T T T C C C C C C T T
1 chr1_107830803 0 107830803 C C C C C C C C C T C T C C C C C C C C
1 chr1_107834382 0 107834382 G G G G G G G G A A A A G G G G G G G G
1 chr1_107834468 0 107834468 G G G G G G G G G G G G G G G G C C G G
1 chr1_107837919 0 107837919 T T T T T T T T C C C C T T T T T T C C
1 chr1_107839486 0 107839486 G G G G C G G G G G G G G G G G G G G G
1 chr1_107844847 0 107844847 C C C C C C C C C C A C C C C C C C C C
1 chr1_107846047 0 107846047 C C C C C T C C C C C C C C C C C C C C
1 chr1_107846912 0 107846912 T T T T T T T T C C C C T T T T T T C C
1 chr1_107847018 0 107847018 T T T T C T T T T T T T T T T T T T T T
1 chr1_107853580 0 107853580 C C C C C C C C C C C T C C C C C C C C
1 chr1_107862073 0 107862073 C C C C C C C C T T T T C C C C C C T T
1 chr1_107870148 0 107870148 A A A A A A A A G G G G A A A A A A G G
1 chr1_107874385 0 107874385 C C A A A C C C C C C C C C C C C C C C
1 chr1_107876059 0 107876059 C C C C C C C C T T T T C C C C C C T T
1 chr1_107878814 0 107878814 A A A A A A A A G G G G A A A A A A G G
1 chr1_107881210 0 107881210 C C C C C C C C C C C C C T C C C C T T
1 chr1_107888594 0 107888594 C C T T T T C C T T T T T T T T T T T T
1 chr1_107896190 0 107896190 G G G G G G G G A A A G G G G G G G G G
1 chr1_107896304 0 107896304 C C C C C C C C T T T T C C C C C C T T
1 chr1_107903352 0 107903352 A A A A A A A A G G G G A A A A A A G G
1 chr1_107909622 0 107909622 T T T T T T T T G G G G T T T T T T G G
1 chr1_107910828 0 107910828 G G G G G G G G G G G G G G G G A A G G
1 chr1_107913015 0 107913015 G G G G G G G G G G A G G G G G G G G G
1 chr1_107914734 0 107914734 A A G G G G A A A A A A A A A A A A A A
1 chr1_107915308 0 107915308 G G G G G G G G G G A G G G G G G G G G
1 chr1_107915449 0 107915449 G G G G G G G G G G G G G G G G A G G G
1 chr1_107916206 0 107916206 C C C C C C C C C C C C A C C C C C C C
1 chr1_107917276 0 107917276 G G G G G G G G G G G G A G G G G G G G
1 chr1_107917880 0 107917880 C C C C C C C C C T C C C C C C C C C C
1 chr1_107920418 0 107920418 G G G G G G G G A A A A G G G G G G A A
1 chr1_107922699 0 107922699 T T T T T T T T C C C C T T T T T T C C
1 chr1_107924539 0 107924539 C C T T C C C C C C C C C C C C C C C C
1 chr1_107933339 0 107933339 G G A A A G G G G G G G G G G G G G G G
1 chr1_107934049 0 107934049 A A A A A A A A G G G G A A A A A A G G
1 chr1_107939459 0 107939459 G G G G A G G G G G A G G G G G G G G G
1 chr1_107941962 0 107941962 T T T T T T T T T T C T T T T T T T T T
1 chr1_107949522 0 107949522 C C C C C C C C C C C T C T C C C C C C
1 chr1_107957829 0 107957829 G G G G G G A A G G G G G G G G G G G G
1 chr1_107959468 0 107959468 G G G G G G G G A A A A G G G G G G A A
1 chr1_107966982 0 107966982 T T T T T T T T T T T T T T C C T T T T
1 chr1_107969934 0 107969934 C C C C C C C C A A A A C C C C C C A A
1 chr1_107972787 0 107972787 T T T T T T T T A A A A T T T T T T A A
1 chr1_107976072 0 107976072 A A A A A A A A A A A A A G A A A A A A
1 chr1_107980480 0 107980480 C C C C C T C C C C C C C C C C C C C C
1 chr1_107981255 0 107981255 A G A A A A A A A A A A A A A A A A A A
1 chr1_107981714 0 107981714 C C C C C C C C C C C C C C C C A C C C
1 chr1_107981837 0 107981837 G G G G G G G G A A A A G G G G G G A A
1 chr1_107983025 0 107983025 G G G G G G G G G G G G A A A A A A G G
1 chr1_107983294 0 107983294 A T T T T T A A A A A A A A A A A A A A
1 chr1_107983871 0 107983871 C C C C C C C C T T C C C C C C C C C C
1 chr1_107984222 0 107984222 C T T T T T C C T T T T T T T T T T T T
1 chr1_107984287 0 107984287 G G G G G G G G G G G G G G G G A G G G
1 chr1_107988783 0 107988783 T T T T T T T T T T T T T T T T C C T T
1 chr1_107988888 0 107988888 C C C C C C C C C C C C C C C C T T C C
1 chr1_107989850 0 107989850 G G G G G G G G G G G G G G A G G G G G
1 chr1_107990832 0 107990832 C C C C C C C C C C C C C C C C T T C C
1 chr1_107992101 0 107992101 A A A A A A A A G G G G A A A A A A G G
1 chr1_107992683 0 107992683 G G G G G G G G A A A A G G G G G G A A
1 chr1_107995600 0 107995600 G G G G G G G G G G G G A G G G G G G G
1 chr1_107997549 0 107997549 G G G G G G G G T T T T G G G G G G T T
1 chr1_107997961 0 107997961 A A A A A A A A G G G G A A A A A A G G
1 chr1_107999118 0 107999118 A A C C A A A A A A A A A A A A A A A A
1 chr1_108000037 0 108000037 G G G G G G G G G G G G G G G T G G G G
1 chr1_108002316 0 108002316 G G G G G G G G A A G G G G G G G G A A
1 chr1_108008625 0 108008625 C C C C C C C C C C C C C T C C C C C C
1 chr1_108010650 0 108010650 G G A G A G G G G G G G G G G G G G G G
1 chr1_108011419 0 108011419 C C C C C C C C C C C T C C C C C C T T
1 chr1_108023818 0 108023818 G G G G G G G G A A A A G G A G G G A A
1 chr1_108028061 0 108028061 A A A A A A A A A A A A A A A A G G A A
1 chr1_108030431 0 108030431 A A A A A A A A G G G G A A A A A A G G
1 chr1_108035925 0 108035925 A A A A A A A A A A A A A A A A A G A A
1 chr1_108039988 0 108039988 A T T T A T A A T T T T A A A A A A T T
1 chr1_108051876 0 108051876 T T T T T T T T G G G T T T T T T T G G
1 chr1_108077655 0 108077655 C C C C C C C C C C C C A C A A C C C C
1 chr1_108086666 0 108086666 G G G G G G G G G G G G G G A A G G G G
1 chr1_108096930 0 108096930 T T C T T T T T C C C C T T T T T T C C
1 chr1_108100979 0 108100979 C C C C C C C C C C C C C C T T C C C C
1 chr1_108102415 0 108102415 G G G G G G G G T T T T G G G G G G T T
1 chr1_108110923 0 108110923 A A A A A A A A G G G G A A A A A A G G
1 chr1_108114059 0 108114059 G G G G G G G G C C C C G G G G G G C C
1 chr1_108120484 0 108120484 C C C T C C C C C C C C C C C C C C C C
1 chr1_108121400 0 108121400 G G G G G G G G G G G G A G G G G G G G
1 chr1_108125052 0 108125052 C C C T C C C C C C C C C C C C C T T T
1 chr1_108128702 0 108128702 A A A A A A A A A A A G A A A A A A A A
1 chr1_108132202 0 108132202 G G A G G G G G G G G G G G G G G G G G
1 chr1_108134633 0 108134633 C C C C C C C C C C C C C C C C T T C C
1 chr1_108138619 0 108138619 T T T T T T T T T T T T C C T T T T T T
1 chr1_108150224 0 108150224 C C C T C T C C C C C C C C C C C C C C
1 chr1_108160076 0 108160076 A A A A A G A A A A A A A A A A A A A A
1 chr1_108191706 0 108191706 G G G G G G G G G G G G C G G G G G G G
1 chr1_108193418 0 108193418 G T T T T T T T T T T T T T T T T T T T
1 chr1_108195673 0 108195673 G G G G G G G G A G G G G G G G G G G G
1 chr1_108195921 0 108195921 G G G G G G G G G G A G G G G G G G G G
1 chr1_108197800 0 108197800 A G G G G G G G G G G G G G G G G G G G
1 chr1_108204942 0 108204942 C C C C C C C C C C C C C T C C C C C C
1 chr1_108215863 0 108215863 A A A A A A A A C C C C A A A A A A C C
1 chr1_108224105 0 108224105 A A A A A A A A A A A A A A A G A A A A
1 chr1_108226584 0 108226584 A G A A A A A A A A A A A A A A A A A A
1 chr1_108229795 0 108229795 A A A A A A A A A A A A A A A G A A A A
1 chr1_108237268 0 108237268 G G G G G G G G G G G G G G G G G T G G
1 chr1_108244338 0 108244338 A A A A A A A A A A A A A A A A A C A A
1 chr1_108249079 0 108249079 C C C C C C C C C C C C C C C C T T C C
1 chr1_108249243 0 108249243 G G G G G G G G T T T T G G G G G G T T
1 chr1_108255178 0 108255178 T T G G G G T T T T T T T T T T T T T T
1 chr1_108260964 0 108260964 C C C C C C C C T T T T C C C C C C T T
1 chr1_108261361 0 108261361 G G A A A G G G G G G G G G G G G G G G
1 chr1_108262514 0 108262514 G G G G G G G G A A A A G G G G G G A A
1 chr1_108265568 0 108265568 G G G G G G G G C C C C G G G G G G C C
1 chr1_108269912 0 108269912 C C C C C C C C G G G G C C C C C C G G
1 chr1_108271379 0 108271379 T T T T T T T T T T T T C T T T T T T T
1 chr1_108285059 0 108285059 G G G G G G G G G G G G G G G G A A G G
1 chr1_108286564 0 108286564 G G A A G G G G G G G G G G G G G G G G
1 chr1_108287041 0 108287041 G G G G G G G G G G G G A G G G G G G G
1 chr1_108291617 0 108291617 C C C C C T C C C C C C C C C C C C C C
1 chr1_108292723 0 108292723 G G G G G G G G A G A G G G G G G G G G
1 chr1_108297113 0 108297113 C C C C C C C C C T C C C C C C C C C C
1 chr1_108302828 0 108302828 G G G G G G G G G G G G G G G G A A G G
1 chr1_108306728 0 108306728 C C C C C C C C C C C C C C C C T T C C
1 chr1_108306749 0 108306749 G G G G G G G G G G G G G G G G A A G G
1 chr1_108310547 0 108310547 A G G G G G A A G G G G G G G G G G G G
1 chr1_108312796 0 108312796 C C C C C C C C C C C C G G C C C C C C
1 chr1_108313680 0 108313680 C C G G G G C C G G G G G G G G G G G G
1 chr1_108318686 0 108318686 A A A A A G A A A A A A A A A A A A A A
1 chr1_108321492 0 108321492 A A A A A A A A G G G G A A A A A A G G
1 chr1_108327343 0 108327343 C C C C C T C C C C C C C C C C C C C C
1 chr1_108329113 0 108329113 G G G G G G G G G G G G A A G G G G G G
1 chr1_108330024 0 108330024 T T T T T T T T G G G G T T T T T T G G
1 chr1_108331991 0 108331991 T T A A A A A A A A A A A A A A A A A A
1 chr1_108336465 0 108336465 G G G G G G G G C G G G G G G G G G G G
1 chr1_108339401 0 108339401 G G G G G G G G G G G G G G G T G G G G
1 chr1_108339554 0 108339554 C C C C A C C C C C C C C C C C C C C C
1 chr1_108342152 0 108342152 G G A A A A G G A A A A A A A A A A A A
1 chr1_108343246 0 108343246 G G G G G G G G G G G G C G G G G G G G
1 chr1_108343282 0 108343282 G G G G G G G G T T T T G G G G G G T T
1 chr1_108343970 0 108343970 C T T T T T T T T T T T T T T T T T T T
1 chr1_108344687 0 108344687 C C C C C C C C C T C C C C C C C C C C
1 chr1_108344906 0 108344906 A A A A A C A A A A A A A A A A A A A A
1 chr1_108350482 0 108350482 C C C C C C C C C T C C C C C C C C C C
1 chr1_108351898 0 108351898 C C T T C C C C C C C C C C C C C C C C
1 chr1_108353306 0 108353306 T T T T T T T T T T T T T T T T C C T T
1 chr1_108356064 0 108356064 G G G G G G G G G G G G C G G G G G G G
1 chr1_108357458 0 108357458 G G G G G G G G G G G G G G A G G G G G
1 chr1_108358826 0 108358826 C C C C C C C C T T T T C C C C C C T T
1 chr1_108358999 0 108358999 C G G G G G C C G G G G G G G G G G G G
1 chr1_108367130 0 108367130 A G G G G G G G G G G G G G G G G G G G
1 chr1_108376274 0 108376274 C C C C C C C C C C C C C C C C T T C C
1 chr1_108379435 0 108379435 G G G G G G G G G G G G G G G G A G G G
1 chr1_108381392 0 108381392 C C C C C C C C C C C C C C T T C C C C
1 chr1_108381892 0 108381892 G G G G G G G G G G G G G T G G G G G G
1 chr1_108387356 0 108387356 C C C C C C C C C G C C C C C C C C C C
1 chr1_108403139 0 108403139 G G G G G G G G G G G G G G A G G G G G
1 chr1_108406836 0 108406836 C C C C C C C C C C C C C T C C C C C C
1 chr1_108407721 0 108407721 G G G G G G G G G G G G A G A A G G G G
1 chr1_108409245 0 108409245 G G G G G G G G G G G G G T G G G G G G
1 chr1_108409343 0 108409343 C C C C C C C C C C C C G G C C C C C C
1 chr1_108417018 0 108417018 T T T T T T T T T T C C T T T T T T T T
1 chr1_108425778 0 108425778 A A A A A A A A G G G G A A A A A A G G
1 chr1_108428054 0 108428054 G G G G G G G G G G G G T T G G G G G G
1 chr1_108428514 0 108428514 A A A A A A A A G G G G A A A A A A G G
1 chr1_108428789 0 108428789 A A A A A A A A G G G G A A A A A A G G
1 chr1_108429781 0 108429781 C C C C C C C C C C C C C C C C T T C C
1 chr1_108431384 0 108431384 A A A A A A A A G G G G A A A A A A G G
1 chr1_108431626 0 108431626 A G G G G G G G G G G G G G G G G G G G
1 chr1_108431890 0 108431890 T T C C C C C C C C C C C C C C C C C C
1 chr1_108437524 0 108437524 G G G T G G G G G G G G G G G G G G G G
1 chr1_108463215 0 108463215 G G G G G G G G G G G G G G G G A A G G
1 chr1_108465228 0 108465228 G G G G G G G G G G G G G G G G A G G G
1 chr1_108467785 0 108467785 T T T T T T T T C C C C T T T T T T C C
1 chr1_108474173 0 108474173 C C C C C C C C C C C C C G C C C C C C
1 chr1_108476552 0 108476552 A A A A A A A A A A A A A A A A C C A A
1 chr1_108477690 0 108477690 A A A A A A A A C C C C A A A A A A C C
1 chr1_108479167 0 108479167 A A A A A A T T A A A A A A A A A A A A
1 chr1_108479349 0 108479349 G G G G A G G G G G G G G G G G G G G G
1 chr1_108479517 0 108479517 T T T T T T T T T T T T C T C C C C T T
1 chr1_108481468 0 108481468 A A A A A A A A A A A A G G A A A A A A
1 chr1_108485335 0 108485335 T T C C C C T T C C C C C C C C C C C C
1 chr1_108493694 0 108493694 C C C C C C C C T T T T C C C C C C T T
1 chr1_108494072 0 108494072 T T T T T T T T G G G G T T T T T T G G
1 chr1_108495998 0 108495998 T T T T T T T T C C C C T T T T T T C C
1 chr1_108499345 0 108499345 C C T T C T C C C C C C C C C C C C C C
1 chr1_108503625 0 108503625 T T T T A T T T T T T T T T T T T T T T
1 chr1_108505657 0 108505657 G G G G G G G G A G A A G G G G G G A A
1 chr1_108506552 0 108506552 C C C C C C C C C C C C C T C C C C C C
1 chr1_108519465 0 108519465 G G G G G G G G G G G G A G G G G G G G
1 chr1_108521293 0 108521293 A A A A A A A A G G A G A A A A A A A A
1 chr1_108521749 0 108521749 G G G G G G A A G G G G G G G G G G G G
1 chr1_108523796 0 108523796 T T T T T T T T T T T T C C T T T T T T
1 chr1_108537127 0 108537127 C G C C C C C C C C C C C C C C C C C C
1 chr1_108537191 0 108537191 A A A A A A A A A A A A A A G G A A A A
1 chr1_108540142 0 108540142 C C C C C C C C C C C C T T C C C C C C
1 chr1_108541040 0 108541040 G G G G G G G G A A A A G G G G G G A A
1 chr1_108544017 0 108544017 G G G G G G G G C C C C G G G G G G C C
1 chr1_108549214 0 108549214 A A A A A A A A G G G G A A A A A A G G
1 chr1_108559507 0 108559507 C C C C C C C C C C C C C T C C C C C C
1 chr1_108560504 0 108560504 C C C T C C C C C C C C C C C C C C C C
1 chr1_108564239 0 108564239 C C C C C C C C T T T T C C C C C C T T
1 chr1_108565646 0 108565646 G G G G G G G G G G G G G G G G A A G G
1 chr1_108567144 0 108567144 T T T T T T T T T T T T C T T T T T T T
1 chr1_108577913 0 108577913 A A A A A A A A A A A G A A A A A A A A
1 chr1_108580237 0 108580237 G G G G G G C C G G G G G G G G G G G G
1 chr1_108583848 0 108583848 G G G G G G G G G G A G G G G G G G G G
1 chr1_108586739 0 108586739 G G G G G G G G G G G G A G G G G G G G
1 chr1_108601220 0 108601220 A A A A A A A A G G G G A A A A A A G G
1 chr1_108601374 0 108601374 A A A A A A A A A A A A A A A T A A A A
1 chr1_108605887 0 108605887 A A A A A A A A G G G G A A A A A A G G
1 chr1_108606753 0 108606753 C T T T T T C C C C C C C C C C C C T T
1 chr1_108607362 0 108607362 C C C C C C C C C C C C C T C C T T C C
1 chr1_108608640 0 108608640 C C C T C T C C C C C C C C C C C C C C
1 chr1_108609682 0 108609682 C C C T T T C C C C C C C C C C C C C C
1 chr1_108611025 0 108611025 C C C C C C C C A A A A C C C C C C A A
1 chr1_108611716 0 108611716 C C A C C C C C C C C C C C C C C C C C
1 chr1_108612069 0 108612069 T T T T T T T T C C C C T T T T T T C C
1 chr1_108613436 0 108613436 A A A A A A A A A A A A A A A A A G A A
1 chr1_108614657 0 108614657 G G G G G G G G G G G G G G G G C G G G
1 chr1_108614666 0 108614666 A C C C C C C C C C C C C C C C C C C C
1 chr1_108617955 0 108617955 C T C T C C T T T T T T T T T T T T T T
1 chr1_108624215 0 108624215 A A A A A G A A A A A A A A A A A A A A
1 chr1_108626073 0 108626073 T T T T C T T T T T T T T T T T T T T T
1 chr1_108632181 0 108632181 C C C C C C C C C C C C A A A C C C C C
1 chr1_108632398 0 108632398 C C C C C C C C T T C C C C C C C C C C
1 chr1_108636653 0 108636653 C C C C C C C C C C C C C G C C C C C C
1 chr1_108637802 0 108637802 A A A A A A A A C C C C A A A A A A C C
1 chr1_108640682 0 108640682 C C C C C C C C T T T T C C C C C C T T
1 chr1_108642532 0 108642532 T T T T T T T T T T T T C T T T T T T T
1 chr1_108645518 0 108645518 A A A A A A A A G G G G A A A A A A G G
1 chr1_108645732 0 108645732 A A A A A A A A G G G G A A A A A A G G
1 chr1_108645790 0 108645790 C C C C C C C C C C C C C T C C C C C C
1 chr1_108652930 0 108652930 A A A A A A A A G G G G A A A A A A G G
1 chr1_108653041 0 108653041 C C C T C T C C C C C C C C C C C C C C
1 chr1_108658239 0 108658239 A A A A A A A A A A A A A A A T A A A A
1 chr1_108664188 0 108664188 C C C C C C C C C C C C C C C C T T C C
1 chr1_108664995 0 108664995 T T T T T T T T T T T T T T C T T T T T
1 chr1_108672717 0 108672717 A A A A A A A A G G G G A A A A A A G G
1 chr1_108673050 0 108673050 C C C C C C C C C C C C C C A C C C C C
1 chr1_108673931 0 108673931 T T T T T T T T T T T T T T T T C T T T
1 chr1_108680355 0 108680355 A A C C C C A A C C C C C C C C C C C C
1 chr1_108681309 0 108681309 C C C C C C C C C C C C C T C C C C C C
1 chr1_108686227 0 108686227 C T C C C C C C C C C C C C C C C C C C
1 chr1_108687744 0 108687744 C C C C C C T T C C C C C C C C C C C C
1 chr1_108690634 0 108690634 C C C C C C C C C C C C C T C C C C C C
1 chr1_108693203 0 108693203 T T T T T T T T T T C C T T T T T T T T
1 chr1_108693791 0 108693791 C C C C C C C C T T T T C C C C C C T T
1 chr1_108703334 0 108703334 T T T T T T T T C C C C T T T T T T C C
1 chr1_108709310 0 108709310 T T T T T T T T T T T T C T T T T T T T
1 chr1_108709908 0 108709908 C C C C C C C C C C C C C C C C C T C C
1 chr1_108711701 0 108711701 G G G G G G G G G G G G G G A G G G G G
1 chr1_108713568 0 108713568 G G G G A G G G G G G G G G G G G G G G
1 chr1_108720560 0 108720560 A A A A A A A A G G G G A A A A A A G G
1 chr1_108725827 0 108725827 C C G G C G C C G G G G G G G G G G G G
1 chr1_108726000 0 108726000 G G G G G G G G G G G G G G G G A G G G
1 chr1_108727650 0 108727650 T T C C C C T T C C C C T T T T T T C C
1 chr1_108730158 0 108730158 G G G G G G G G G G G G G T G G G G G G
1 chr1_108734372 0 108734372 C C C C C C C C A C C C C C C C C C C C
1 chr1_108736389 0 108736389 A A A A A A A A A A A A A A A G A A A A
1 chr1_108738601 0 108738601 T T T T T T T T C C C C T T T T T T C C
1 chr1_108739177 0 108739177 C C C C T T C C C C C C C C C C C C C C
1 chr1_108739359 0 108739359 G G C C C C C C C C C C C C C C C C C C
1 chr1_108739562 0 108739562 A A A A A A A A G G G G A A A A A A G G
1 chr1_108757229 0 108757229 T T T T T T C C T T T T T T T T T T T T
1 chr1_108767109 0 108767109 A A A A A A C C A A A A A A A A A A A A
1 chr1_108767374 0 108767374 C C C C C C C C C C G G C C C C C C C C
1 chr1_108774566 0 108774566 C C C C C C C C T T T T C C C C C C T T
1 chr1_108781360 0 108781360 T T T T T T T T C C C C T T T T T T C C
1 chr1_108782117 0 108782117 A A G G G G G G G G G G G G G G G G G G
1 chr1_108793885 0 108793885 C C T T T T C C T T T T T T T T T T T T
1 chr1_108796797 0 108796797 G G G G G G G G G G G G G G G G G T G G
1 chr1_108797589 0 108797589 G G T T G T G G G G G G G G G G G G G G
1 chr1_108801504 0 108801504 G G G G G G G G A G G G G G G G G G G G
1 chr1_108821758 0 108821758 T T T T T T T T C C C C T T T T T T C C
1 chr1_108829740 0 108829740 T T T T T T T T C C C C T T T T T T C C
1 chr1_108830004 0 108830004 T T T T A T T T T T T T T T T T T T T T
1 chr1_108833339 0 108833339 C C C C C C C C T T T T C C C C C C T T
1 chr1_108833466 0 108833466 G G G G G G G G G G G G G G A G G G G G
1 chr1_108843601 0 108843601 G G G G G G G G A A A A G G G G G G A A
1 chr1_108843683 0 108843683 A A A A A A A A A A A A A A A G A A A A
1 chr1_108844266 0 108844266 G G A A A G G G G G G G G G G G G G G G
1 chr1_108845453 0 108845453 G G G G G G G G G G G G G G A G G G G G
1 chr1_108848827 0 108848827 C C C C C C C C T T T T C C C C C C T T
1 chr1_108854911 0 108854911 A A A A A A A A A A A A A A A T A A A A
1 chr1_108859821 0 108859821 A A A A A A A A A A A A A A A G A A A A
1 chr1_108863608 0 108863608 A A A A A A A A T T T T A A A A A A T T
1 chr1_108867058 0 108867058 C C C C C C C C C C C C T T C C C C C C
1 chr1_108868059 0 108868059 C C C C C C C C G G G G C C C C C C G G
1 chr1_108869005 0 108869005 C C T T C C C C C C C C C C C C C C C C
1 chr1_108870375 0 108870375 C C C C C C C C T T T T T T T T T T T T
1 chr1_108875202 0 108875202 T T T T T T T T T T T T T T T T A A T T
1 chr1_108875387 0 108875387 C C C C C C C C T T T T C C C C C C T T
1 chr1_108875537 0 108875537 C C T T T T C C T T T T T T T T T T T T
1 chr1_108875758 0 108875758 A A A A A A T T A A A A A A A A A A A A
1 chr1_108877104 0 108877104 C C C C C C C C G G G G C C C C C C G G
1 chr1_108877754 0 108877754 C C C C C C C C C C C T C C C C C C C C
1 chr1_108881409 0 108881409 C C C C C C C C C C C C C C G G C C C C
1 chr1_108881513 0 108881513 A A A A A G A A A A A A A A A A A A A A
1 chr1_108883516 0 108883516 C C C C C C C C C C C C C T C C C C C C
1 chr1_108902051 0 108902051 A A A A A A A A A A A A A T A A A A A A
1 chr1_108907273 0 108907273 T T T T T T T T C C C C T T T T T T C C
1 chr1_108907420 0 108907420 G G G G G G G G A A A A G G G G G G A A
1 chr1_108909113 0 108909113 G G G G G G G G G G G G G G A A G G G G
1 chr1_108909154 0 108909154 G G G G G G G G A A A A G G G G G G A A
1 chr1_108915893 0 108915893 C C C T C C C C C C C C C C C C C C C C
1 chr1_108916731 0 108916731 T T T T T T T T C C C C T T T T T T C C
1 chr1_108918024 0 108918024 T T A A T T T T A A A A A A A A A A A A
1 chr1_108920907 0 108920907 A A A A A A A A G G G G A A A A A A G G
1 chr1_108922298 0 108922298 G G G G G G G G G G G G G G C C G G G G
1 chr1_108923471 0 108923471 T T T T T T T T C C C C T T T T T T C C
1 chr1_108924615 0 108924615 C C C C C C C C C C C C C C T T C C C C
1 chr1_108925308 0 108925308 G G G G A G G G G G G G A A G G G G G G
1 chr1_108925329 0 108925329 A A A A A A A A T T T T A A A A A A T T
1 chr1_108933724 0 108933724 A A A A A G A A A A A A A A A A A A A A
1 chr1_108935762 0 108935762 C C C C C T C C C C C C C C C C C C C C
1 chr1_108945134 0 108945134 G G G G G G G G G G G G G G A G G G G G
1 chr1_108945250 0 108945250 G G G G G G G G G G G G A G G G G G G G
1 chr1_108946164 0 108946164 C C C T C C C C C C C C C C C C T T C C
1 chr1_108946331 0 108946331 C C C C C G C C C C C C C C C C C C C C
1 chr1_108946515 0 108946515 T T T T T T T T C C C C T T T T T T C C
1 chr1_108948741 0 108948741 G G G G G G G G A G G G G G G G G G G G
1 chr1_108951898 0 108951898 C C C C C C C C C C C C C C C C G G C C
1 chr1_108953184 0 108953184 C C C C C C C C C T C C C C C C C C T T
1 chr1_108954442 0 108954442 C C C C C C C C T T T T C C C C C C T T
1 chr1_108956732 0 108956732 C C C G C C C C C C C C C C C C C C C C
1 chr1_108974189 0 108974189 G G G G G G G G A A A A G G G G G G A A
1 chr1_108975940 0 108975940 G G G G G G G G A A A A A G G G G G A A
1 chr1_108978635 0 108978635 T T T T T T T T C C C C T T T T T T C C
1 chr1_108980605 0 108980605 G G G G G G G G A A A A G G G G G G A A
1 chr1_108981648 0 108981648 G G G G G G G G G G G G A G G G G G G G
1 chr1_108989705 0 108989705 C C C C C C C C T T T T C C C C C C T T
1 chr1_108992584 0 108992584 T T T T T T T T C C C C T T T T T T C C
1 chr1_108995565 0 108995565 T T T T T T T T C C C C T T T T T T C C
1 chr1_108999344 0 108999344 G G G G G G G G G G G G G G G G C G G G
1 chr1_109000113 0 109000113 A T T T T T T T T T T T T T T T T T T T
1 chr1_109003929 0 109003929 G G G G G G G G C C C C G G G G G G C C
1 chr1_109004118 0 109004118 T T T T T T T T C T T T T T T T T T T T
1 chr1_109005821 0 109005821 T T T T T T T T A A A A T T T T T T A A
1 chr1_109007537 0 109007537 A A A A A A A A G G G G A A A A A A G G
1 chr1_109010379 0 109010379 G G G G G G G G A G G G G G G G G G A A
1 chr1_109010618 0 109010618 G G G G G T G G G G G G G G G G G G G G
1 chr1_109012602 0 109012602 C C C C C C C C T T T T C C C C C C T T
1 chr1_109017256 0 109017256 G G G G G G G G A A A A G G G G G G A A
1 chr1_109021694 0 109021694 G G G G G G G G G G G G A G G G G G G G
1 chr1_109028572 0 109028572 T T T T T T T T C C C C T T T T T T C C
1 chr1_109030485 0 109030485 A G G G G G G G G G G G G G G G G G G G
1 chr1_109032910 0 109032910 G G A G A A G G G G G G G G G G G G G G
1 chr1_109035081 0 109035081 T T T T T T T T C C C C T T T T T T C C
1 chr1_109035927 0 109035927 C C C C C C C C C T C C C C C C C C C C
1 chr1_109039283 0 109039283 T T T T T T T T A A A A T T T T T T A A
1 chr1_109040049 0 109040049 G G G G G G G G A A A A G G G G G G A A
1 chr1_109043775 0 109043775 A A A A A A A A G G G G A A A A A A G G
1 chr1_109048815 0 109048815 G G G G G G G G G G G G G G A A G G G G
1 chr1_109048820 0 109048820 C C T T T T C C T T T T C C C C C C T T
1 chr1_109048892 0 109048892 C C C T T T C C C C C C C C C C C C C C
1 chr1_109069451 0 109069451 T T T T T T T T C C C C T T T T T T C C
1 chr1_109070464 0 109070464 C C C C C C C C A A A A C C C C C C A A
1 chr1_109071664 0 109071664 A A G G G G A A A A A A G G G G G G A A
1 chr1_109072592 0 109072592 T T T T T T T T T T T T T T G T T T T T
1 chr1_109074020 0 109074020 C C A C A C C C C C C C C C C C C C C C
1 chr1_109074803 0 109074803 G G G G G G G G A A A A G G G G G G A A
1 chr1_109081031 0 109081031 G G G G G G G G C C C C G G G G G G C C
1 chr1_109087192 0 109087192 C T C C C C C C C C C C C C C C C C C C
1 chr1_109090114 0 109090114 C C C C A C C C C C C C C C C C C C C C
1 chr1_109090174 0 109090174 C C C C C C C C A A A A C C C C C C A A
1 chr1_109090899 0 109090899 C C C C C C C C G G G G C C C C C C G G
1 chr1_109094926 0 109094926 A A A A A A A A G G G G A A A A A A G G
1 chr1_109096103 0 109096103 A A A A A C A A A A A A A A A A A A A A
1 chr1_109099187 0 109099187 G G G G G G G G A A A A G G G G G G A A
1 chr1_109104419 0 109104419 C C C C C T C C C C C C C C C C C C C C
1 chr1_109117269 0 109117269 C C C C C C C C A A A A C C C C C C A A
1 chr1_109122218 0 109122218 A G A A A A A A A A A A A A A A A A A A
1 chr1_109128303 0 109128303 G G G G G G C C G G G G G G G G G G G G
1 chr1_109136149 0 109136149 C C C C C C C C G G G G C C C C C C G G
1 chr1_109136687 0 109136687 C C C C C C T T C C C C C C C C C C C C
1 chr1_109140374 0 109140374 C C T T T T T T T T T T T T T T T T T T
1 chr1_109141634 0 109141634 T T T T T T T T C C C C T T T T T T C C
1 chr1_109157638 0 109157638 G G A A A G G G G G G G G G G G G G G G
1 chr1_109163217 0 109163217 T T G T T T T T T T T T T T T T T T T T
1 chr1_109164850 0 109164850 A A A A A A G G A A A A A A A A A A A A
1 chr1_109165323 0 109165323 A A A A A A A A G G G G A A A A A A G G
1 chr1_109168980 0 109168980 C C C C C C C C A A A A C C C C C C A A
1 chr1_109170987 0 109170987 T T T T T T T T G G G G T T T T T T G G
1 chr1_109171026 0 109171026 T T T T T T T T A A A A T T T T T T A A
1 chr1_109176679 0 109176679 C C C C C C C C T T T T C C C C C C T T
1 chr1_109194623 0 109194623 G G G G C G G G G G G G G G G G G G G G
1 chr1_109207158 0 109207158 C C C C C C C C T T T T C C C C C C T T
1 chr1_109213773 0 109213773 T T T T T T T T C C C C T T T T T T C C
1 chr1_109214722 0 109214722 C C T T C T C C C C C C C C C C C C C C
1 chr1_109218508 0 109218508 C C C C C C C C C C C C C C C T C C C C
1 chr1_109240938 0 109240938 A A A A A A A A A A A A A A A T A A A A
1 chr1_109242771 0 109242771 C C C C C C C C T T T T C C C C C C T T
1 chr1_109243417 0 109243417 A A A A A A A A A A A A A A A A G G A A
1 chr1_109246674 0 109246674 C C C C C C C C T T T T C C C C C C T T
1 chr1_109248217 0 109248217 G G G G G G G G G G G G G G A G G G G G
1 chr1_109255027 0 109255027 G G G G G G G G G G G G G G G G A G G G
1 chr1_109259253 0 109259253 A A A A A A A A A A A A A G A A A A A A
1 chr1_109260595 0 109260595 T T C C C C C C C C C C C C C C C C C C
1 chr1_109262969 0 109262969 G G G G G G G G A A A A G G G G G G A A
1 chr1_109263513 0 109263513 G G G G G G G G A A A A G G G G G G A A
1 chr1_109266340 0 109266340 C C C C C C C C C C C C C C A C C C C C
1 chr1_109276461 0 109276461 A A A A A A A A G G G G A A A A A A G G
1 chr1_109282902 0 109282902 T T T T T T T T C C C T T T T T T T C C
1 chr1_109285727 0 109285727 T T T T T T T T C C C C T T T T T T C C
1 chr1_109289098 0 109289098 G G G G G G G G A A A A G G G G G G A A
1 chr1_109293728 0 109293728 G G G G G G G G G G G G G G G G A G G G
1 chr1_109294525 0 109294525 A A A A A A A A G G A G A A A A A A G G
1 chr1_109297634 0 109297634 G G G G G G G G G G G G G G A G G G G G
1 chr1_109297717 0 109297717 T T T T T T T T A A A A T T T T T T A A
1 chr1_109298678 0 109298678 T T T T T T T T T T T T T T C T T T T T
1 chr1_109298994 0 109298994 G G G G G G G G G G G G G G G T G G G G
1 chr1_109305836 0 109305836 A A A A A A G G A A A A A A A A A A A A
1 chr1_109309540 0 109309540 T T T T G T T T T T T T T T T T T T T T
1 chr1_109310111 0 109310111 A G G G G G G G G G G G G G G G G G G G
1 chr1_109310436 0 109310436 C C C C C C C C T T T T C C C C C C T T
1 chr1_109311264 0 109311264 T T T T T T T T T T T T A T T T T T T T
1 chr1_109318848 0 109318848 A A A A A A A A T T T T A A A A A A T T
1 chr1_109319409 0 109319409 A A A A A A A A A A A A A G A A A A A A
1 chr1_109322053 0 109322053 T T T T C C T T T T T T T T T T T T T T
1 chr1_109327239 0 109327239 C G C C C C C C C C C C C C C C C C C C
1 chr1_109327711 0 109327711 A A G G G G A A A A A A A A A A A A A A
1 chr1_109333127 0 109333127 A A A A A A A A G G G G A A A A A A G G
1 chr1_109337901 0 109337901 G G G G G G G G C G G G G G G G G G G G
1 chr1_109340305 0 109340305 C C C C C T C C C C C C C C C C C C C C
1 chr1_109346641 0 109346641 A A A A A A A A T T T T A A A A A A T T
1 chr1_109348344 0 109348344 G G G G A G G G G G G G G G G G G G G G
1 chr1_109349428 0 109349428 A A A A A A A A A A A A C C A A A A A A
1 chr1_109349675 0 109349675 T T C T T T T T T T T T T T T T T T T T
1 chr1_109357335 0 109357335 C C C C C C C C C C C C C C C C T T C C
1 chr1_109369767 0 109369767 C C C C C C C C T T C C C C C C C C C C
1 chr1_109371639 0 109371639 T T T T T T T T C C C C T T T T T T C C
1 chr1_109391350 0 109391350 G G A A G G G G G G G G G G G G G G G G
1 chr1_109399845 0 109399845 G G G G G G G G G G G G G T G G G G G G
1 chr1_109400911 0 109400911 G G A G G G G G G G G G G G G G G G G G
1 chr1_109406830 0 109406830 C C T T T T C C T T T T C C C C C C T T
1 chr1_109409476 0 109409476 C C T T T T C C C C C C T T T T T T C C
1 chr1_109410072 0 109410072 T T T T T T T T C C C C T T T T T T T T
1 chr1_109416001 0 109416001 T T T T T T T T C C C C T T T T T T C C
1 chr1_109418473 0 109418473 T T T T T T T T C C C C T T T T T T C C
1 chr1_109419480 0 109419480 A A A A A A A A A A A A A A G G A A A A
1 chr1_109440369 0 109440369 T T T T T T T T C T T T T T T T T T C C
1 chr1_109440454 0 109440454 T T T T T T T T A T T T T T T T T T A A
1 chr1_109448854 0 109448854 G G A A A A A A A A A A A A A A A A A A
1 chr1_109455787 0 109455787 C C C C C C C C A A A A C C C C C C A A
1 chr1_109464658 0 109464658 G G G G G G G G G G G G G G A G G G G G
1 chr1_109482941 0 109482941 T T T T T T T T T T T T T T T T C T T T
1 chr1_109489734 0 109489734 C C C C C C C C C C C C C C A C C C C C
1 chr1_109494594 0 109494594 C T C C C C T T C C C C C C C C C C C C
1 chr1_109505679 0 109505679 C C C C C C C C C C C C A C C C C C C C
1 chr1_109511212 0 109511212 C T C C C C C C C C C C C C C C C C C C
1 chr1_109514802 0 109514802 A A A A A A A A G G G G A A A A A A G G
1 chr1_109522899 0 109522899 G G G G G G G G G G A A G G G G G G G G
1 chr1_109523947 0 109523947 C C C C C C C C C C C C C C T T C C C C
1 chr1_109530043 0 109530043 C C C C C C C C C C C C C T T T C C C C
1 chr1_109536152 0 109536152 T T T T T T T T C C C C T T T T T T C C
1 chr1_109536605 0 109536605 C C C C C C C C C C C C C C C C T T C C
1 chr1_109538784 0 109538784 A A A A A A A A T T T T A A A A A A T T
1 chr1_109542826 0 109542826 G G G G G G G G G G G G A A G G G G G G
1 chr1_109545614 0 109545614 A A A A A A A A G G G G A A A A A A G G
1 chr1_109546884 0 109546884 T T C T T T T T T T T T T T T T T T T T
1 chr1_109548421 0 109548421 A A A A A A G G A A A A A A A A A A A A
1 chr1_109557108 0 109557108 G G G G G G G G A A A A G G G G G G A A
1 chr1_109567670 0 109567670 A G G G G G G G G G G G G G G G G G G G
1 chr1_109568620 0 109568620 T T T T T T T T T T C T T T T T T T T T
1 chr1_109573225 0 109573225 C C A C C C C C C C C C C C C C C C C C
1 chr1_109579168 0 109579168 A A A A A A A A G G G G A A A A A A G G
1 chr1_109581608 0 109581608 G G G G G G G G T T G T G G G G G G T T
1 chr1_109590673 0 109590673 A A G G G G A A A A A A G G G G G G A A
1 chr1_109590716 0 109590716 G G G G G G G G G G G G G G G G A G G G
1 chr1_109592957 0 109592957 C C C C C C C C C C C C A A C C C C C C
1 chr1_109601372 0 109601372 G G G G G G G G G G G G A A G G G G G G
1 chr1_109608054 0 109608054 C C C C C C C C T T T T C C C C C C T T
1 chr1_109613632 0 109613632 T T T T T T T T C C C C T T T T T T C C
1 chr1_109616892 0 109616892 G G T T T T G G G G G G G G G G G G G G
1 chr1_109618077 0 109618077 G G T T T T G G T T T T T T T T T T T T
1 chr1_109622833 0 109622833 T T T T T T T T A A A A T T T T T T A A
1 chr1_109649756 0 109649756 T T T T T T T T T T T T C T T T T T T T
1 chr1_109652097 0 109652097 G G G G G G G G C C C C G G G G G G C C
1 chr1_109654423 0 109654423 G G G G A G G G G G G G G G G G G G G G
1 chr1_109664080 0 109664080 G G G G G G G G A A A A G G G G G G A A
1 chr1_109664507 0 109664507 G G G G G G G G G T G G G G G G G G G G
1 chr1_109664536 0 109664536 G G G G G G G G G G G G G G G G A G G G
1 chr1_109670077 0 109670077 C C C C C C C C A A A A C C C C C C A A
1 chr1_109676735 0 109676735 C C C C C C C C C C C C C C C C T T C C
1 chr1_109694657 0 109694657 C T C C C C T T C C C C C C C C C C C C
1 chr1_109698406 0 109698406 T T C C C C T T T T T T T T T T T T T T
1 chr1_109721351 0 109721351 G G G G A A G G G G G G G G G G G G G G
1 chr1_109722189 0 109722189 C C C C T T C C C C C C C C C C C C C C
1 chr1_109730580 0 109730580 T T T T T T T T T T T T T T T T G G T T
1 chr1_109731949 0 109731949 T T T T T T T T T T G T T T T T T T T T
1 chr1_109734782 0 109734782 A A A A A A A A A A A A A A T T A A A A
1 chr1_109735508 0 109735508 G G G G G G G G A G A G G G G G G G G G
1 chr1_109737155 0 109737155 C C C C C C C C A C A C C C C C C C C C
1 chr1_109741953 0 109741953 C C C C C G C C C C C C C C C C C C C C
1 chr1_109748960 0 109748960 A A A A A A A A G G G G A A A A A A G G
1 chr1_109750791 0 109750791 G G G G G G G G G G G G C G G G G G G G
1 chr1_109751061 0 109751061 G G G G G G G G G G C G G G G G G G G G
1 chr1_109758646 0 109758646 C C T T C C C C C C C C C C C C C C C C
1 chr1_109759209 0 109759209 C T C C C C C C C C C C C C C C C C C C
1 chr1_109760340 0 109760340 T T T T A T T T T T T T T T T T T T T T
1 chr1_109760368 0 109760368 T T T T T T T T T T C T T T T T T T T T
1 chr1_109760890 0 109760890 T T T T T T T T G T G T T T T T T T G G
1 chr1_109761382 0 109761382 T T C C C C T T C C C C C C C C C C T T
1 chr1_109770588 0 109770588 C C C C C C C C C T C T C C C C C C C C
1 chr1_109778838 0 109778838 C C T T C T C C C C C C C C C C C C C C
1 chr1_109785866 0 109785866 G T G G G G G G G G G G G G G G G G G G
1 chr1_109792163 0 109792163 G G G G G G G G G G G G G G T T G G G G
1 chr1_109794003 0 109794003 A A A A A A A A G G G G A A A A A A G G
1 chr1_109806343 0 109806343 G G G G G G G G G G G G G G G G A A G G
1 chr1_109828192 0 109828192 A A A A A A A A A A A A A G A A A A A A
1 chr1_109828462 0 109828462 T T C C C C T T C C C C C C C C C C C C
1 chr1_109832361 0 109832361 A A A A A A A A C C C C A A A A A A C C
1 chr1_109840532 0 109840532 C C C C C C C C T T T T C C C C C C T T
1 chr1_109846461 0 109846461 T T T T T T T T C C C C T T T T T T C C
1 chr1_109848250 0 109848250 C C C C C C C C C C C C C C C C T T C C
1 chr1_109850746 0 109850746 C C T T C T C C C C C C C C C C C C C C
1 chr1_109862253 0 109862253 T T T T T T T T G G G G T T T T T T G G
1 chr1_109866966 0 109866966 G G G G G G G G C C C C G G G G G G C C
1 chr1_109867045 0 109867045 G G G G G G G G T T T T G G G G G G T T
1 chr1_109878694 0 109878694 C C C C C C C C T T T T C C C C C C T T
1 chr1_109882244 0 109882244 C C C C C C C C T T T T C T T T T T T T
1 chr1_109886488 0 109886488 T T T T T T T T G G G G T T T T T T G G
1 chr1_109889933 0 109889933 T T T T A T T T T T T T T T T T T T T T
1 chr1_109891599 0 109891599 G G G G G G G G G G G G G G G G A G G G
1 chr1_109893950 0 109893950 A A A A A A A A A A A A G G A A G G A A
1 chr1_109894929 0 109894929 T T T T T T T T G G G G T T T T T T G G
1 chr1_109897033 0 109897033 G G G G A G G G G G G G G G G G G G G G
1 chr1_109897253 0 109897253 C C C C C C C C C C C C C T C C C C C C
1 chr1_109898979 0 109898979 T T T T T T T T G T T T T T T T T T T T
1 chr1_109899199 0 109899199 A A A A A A A A A A A A A G A A A A A A
1 chr1_109900557 0 109900557 G G G G G G G G A G G G G G G G G G G G
1 chr1_109907677 0 109907677 A A A A A A A A A A A A G G G G G G A A
1 chr1_109932820 0 109932820 T T C C C C T T T T T T C C C C C C T T
1 chr1_109933790 0 109933790 G G G G G G G G G G G G A G G G G G G G
1 chr1_109936030 0 109936030 T T T T T T T T C C C C T T T T T T C C
1 chr1_109936444 0 109936444 C C C C C C C C C C C C A C C C C C C C
1 chr1_109939950 0 109939950 T T T T A T T T T T T T T T T T T T T T
1 chr1_109951366 0 109951366 C C C C C C C C A A A A C C C C C C A A
1 chr1_109951520 0 109951520 T T T T T T T T T T T T T T C T T T T T
1 chr1_109954994 0 109954994 G G G G G G G G T T T T G G G G G G T T
1 chr1_109964324 0 109964324 A A A A A A A A A A A A A G A A A A A A
1 chr1_109976643 0 109976643 G G G G G G G G A A A A G G G G G G A A
1 chr1_109977593 0 109977593 C C C C C C C C C C C C C C C C T T C C
1 chr1_109981954 0 109981954 A A A A A A A A G G G G A A A A A A G G
1 chr1_109984694 0 109984694 G G G G G G G G G G G G A G G G G G G G
1 chr1_109986134 0 109986134 G G G G G G G G G G G G A G G G G G G G
1 chr1_109999406 0 109999406 G G G G G G G G G G G G A G G G G G G G
1 chr1_110007899 0 110007899 G G A A A A G G A A A A A A A A A A A A
1 chr1_110017283 0 110017283 T T T T T T T T T T T T T T A T T T T T
1 chr1_110039782 0 110039782 C C T T T T C C T T T T T T T T T T T T
1 chr1_110044469 0 110044469 G G G G G G G G T T T T G G G G G G T T
1 chr1_110044723 0 110044723 C C C C C C C C T T T T C C C C C C T T
1 chr1_110045979 0 110045979 G G G G G G G G G G G G A G G G G G G G
1 chr1_110047814 0 110047814 A A A A A A A A G G G G A A A A A A G G
1 chr1_110148400 0 110148400 T T C C C C T T C C C C C C C C C C C C
1 chr1_110189668 0 110189668 G G A A G G G G G G G G G G G G G G G G
1 chr1_110196314 0 110196314 A A A A A A A A A A A A A A A C A A A A
1 chr1_110205070 0 110205070 T T C T C T T T T T T T T T T T T T T T
1 chr1_110205868 0 110205868 T T T T T T T T C C C C T T T T T T C C
1 chr1_110220277 0 110220277 A A A A A A A A G G G G A A A A A A G G
1 chr1_110222542 0 110222542 C C C C C C C C C C C C C C C C T T C C
1 chr1_110232780 0 110232780 C C C T C C C C C C C C C C C C C C C C
1 chr1_110237325 0 110237325 G G G G G G G G A A A A G G G G G G A A
1 chr1_110243541 0 110243541 C C C C C C C C C C C C C T C C C C C C
1 chr1_110251032 0 110251032 G G G G G G G G G G G G A G G G G G G G
1 chr1_110251078 0 110251078 A A A A A A A A A A A A A A A A A G A A
1 chr1_110257070 0 110257070 A G A A A A A A A A A A A A A A A A A A
1 chr1_110257128 0 110257128 C C C C C C C C A A A A C C C C C C A A
1 chr1_110257666 0 110257666 C C C C T T C C C C C C C C C C C C C C
1 chr1_110262302 0 110262302 T T T T A A T T T T T T T T T T T T T T
1 chr1_110270376 0 110270376 C C C C C C C C C C C C C T C C C C C C
1 chr1_110270521 0 110270521 T T T T T T T T C C C C T T T T T T C C
1 chr1_110273995 0 110273995 A A A A A A C C A A A A A A A A A A A A
1 chr1_110276326 0 110276326 C C C C C C C C C C C C C T C C C C C C
1 chr1_110276905 0 110276905 T T T T T T A A T T T T T T T T T T T T
1 chr1_110279929 0 110279929 C C C C C C C C C C C C C C T T C C C C
1 chr1_110281201 0 110281201 T T C C C C T T C C C C C C C C C C C C
1 chr1_110287589 0 110287589 T T T T T T T T T T T T T T C C T T T T
1 chr1_110288450 0 110288450 T T T T T T T T C T T T T T T T T T T T
1 chr1_110311614 0 110311614 T T T T T T T T T T T T T T C C T T T T
1 chr1_110317622 0 110317622 C C C C C C C C C C C C C C C T C C C C
1 chr1_110320202 0 110320202 C C T T T T C C C C C C C C C C C C C C
1 chr1_110320301 0 110320301 T T T T C T T T T T T T T T T T T T T T
1 chr1_110322295 0 110322295 C C C C C C C C T T T T C C C C C C T T
1 chr1_110325869 0 110325869 T T T T T T T T T T T T T T T T A T T T
1 chr1_110333585 0 110333585 G G A A A A G G G G G G G G G G G G G G
1 chr1_110336800 0 110336800 C C C C C C C C G G G G C C C C C C G G
1 chr1_110339152 0 110339152 A A A A A A A A A C A A A A A A A A A A
1 chr1_110347147 0 110347147 A A A A A A A A G G G G A A A A A A G G
1 chr1_110353717 0 110353717 G G G G G G G G T T T T G G G G G G T T
1 chr1_110364652 0 110364652 G G G G G G G G G G G G A G G G G G G G
1 chr1_110365825 0 110365825 A A A A A A A A A A A A A A A G A A A A
1 chr1_110375557 0 110375557 C C C T C C C C C C C C C C C C C C C C
1 chr1_110383727 0 110383727 G G G G G G G G G G G G A G G G G G G G
1 chr1_110396210 0 110396210 C C C C C C C C C C C C C G C C C C C C
1 chr1_110399647 0 110399647 T T T T T T T T T T T T T T T T A T T T
1 chr1_110407439 0 110407439 A T T T T T T T T T T T T T T T T T T T
1 chr1_110410664 0 110410664 A A A A A A G G A A A A A A A A A A A A
1 chr1_110416064 0 110416064 C C C C C C T T C C C C C C C C T T C C
1 chr1_110417200 0 110417200 C C C C C C C C C G C C C C C C C C C C
1 chr1_110420408 0 110420408 C C T T T T C C C C C C C C C C C C C C
1 chr1_110434042 0 110434042 G G G G G G G G G G G G G G C C G G G G
1 chr1_110438876 0 110438876 C C C C C C C C C C C C T T T T T T C C
1 chr1_110449610 0 110449610 A A A A A A A A A A A A A A C C A A A A
1 chr1_110449702 0 110449702 C C C C C C C C C C C C T T C C C C C C
1 chr1_110450130 0 110450130 C C C C C C C C C C C C C C C C T T C C
1 chr1_110463799 0 110463799 A G G G G G G G G G G G G G G G G G G G
1 chr1_110503805 0 110503805 G G G G G G G G G G A G G G G G G G G G
1 chr1_110507186 0 110507186 A A A A A A A A T T T T A A A A A A T T
1 chr1_110508595 0 110508595 G G G G G G G G G G G G A A G G G G G G
1 chr1_110538680 0 110538680 T T T T T T T T T T T T A T T T T T T T
1 chr1_110542552 0 110542552 C C C C C C C C C C C C C C T T C C C C
1 chr1_110545359 0 110545359 A A A A A G A A A A A A A A A A A A A A
1 chr1_110548745 0 110548745 G G G G G G G G G G G G A G G G A A G G
1 chr1_110555336 0 110555336 T T C T T T T T T T T T T T T T T T T T
1 chr1_110564188 0 110564188 T T A A A A T T A A A A A A A A A A A A
1 chr1_110567507 0 110567507 A A A A A A A A G G G G A A A A A A G G
1 chr1_110579760 0 110579760 C C C C C C C C T T T T C C C C C C T T
1 chr1_110584915 0 110584915 T T G G G G G G G G G G G G G G G G G G
1 chr1_110587024 0 110587024 G G G G G G G G C C C C G G G G G G C C
1 chr1_110589820 0 110589820 G G G G A A G G G G G G G G G G G G G G
1 chr1_110593196 0 110593196 A A A A A A A A T T T T A A A A A A T T
1 chr1_110599163 0 110599163 T T T T T T T T A T T T T T T T T T T T
1 chr1_110601344 0 110601344 C C C C T T C C C C C C C C C C C C C C
1 chr1_110601768 0 110601768 A A A A A A A A A A A A A A A A A G A A
1 chr1_110602663 0 110602663 C C C C C C C C C C C C T T C C C C C C
1 chr1_110620002 0 110620002 C C C C C C C C C C C C C C T T C C C C
1 chr1_110651631 0 110651631 G G G G G T G G G G G G G G G G G G G G
1 chr1_110652454 0 110652454 C C C C C C C C C T C T C C C C C C C C
1 chr1_110664169 0 110664169 T T T T T T T T C C C C T T T T T T C C
1 chr1_110675250 0 110675250 G G G G G G G G G G G G G G G G A A G G
1 chr1_110686810 0 110686810 T T T T T T T T C C C C T T T T T T C C
1 chr1_110691280 0 110691280 C C C C C C C C T T T T C C C C C C T T
1 chr1_110691669 0 110691669 G G A A A A G G G G G G G G G G G G G G
1 chr1_110702810 0 110702810 C C C C C C C C T T T T C C C C C C T T
1 chr1_110706903 0 110706903 G G G G G G G G G G G G G G G G C C G G
1 chr1_110732086 0 110732086 C C C C C C C C G G G G C C C C C C G G
1 chr1_110732739 0 110732739 G G G G G G G G G G G G G G A A G G G G
1 chr1_110733019 0 110733019 C C C C C C C C G G G G C C C C C C G G
1 chr1_110735911 0 110735911 T T T T T T T T T T C T T T T T T T T T
1 chr1_110738335 0 110738335 C C C C C C C C C C C C C C C T C C C C
1 chr1_110741217 0 110741217 A A A A A A A A A A A A G G A A A A A A
1 chr1_110744274 0 110744274 A A A A A A A A G G G G A A A A A A G G
1 chr1_110746355 0 110746355 G G G G G G G G A A A A G G G G G G A A
1 chr1_110748316 0 110748316 G G A A A A G G A A A A A A A A A A A A
1 chr1_110753216 0 110753216 T T C C C C T T T T T T T T T T T T T T
1 chr1_110755191 0 110755191 A A A A A A A A A A A A A A T T T T A A
1 chr1_110759152 0 110759152 G G A A A A G G A A A A A A A A A A A A
1 chr1_110761877 0 110761877 G G G G G G G G C G G G G G G G G G G G
1 chr1_110782767 0 110782767 T T T T T T T T T T T T C C T T C C T T
1 chr1_110786334 0 110786334 C C T T T T C C T T T T T T T T T T T T
1 chr1_110787182 0 110787182 C C C C C C C C C C C C T T C C C C C C
1 chr1_110789741 0 110789741 C C C G C C C C C C C C C C C C C C C C
1 chr1_110796254 0 110796254 A A A A A A A A A A A A A A A T A A A A
1 chr1_110797089 0 110797089 C C C C C C C C C C C C C C C G C C C C
1 chr1_110835001 0 110835001 C C C C C C C C C C C C C C C C C T C C
1 chr1_110842997 0 110842997 T T T T T T T T G G G G T T T T T T G G
1 chr1_110851817 0 110851817 G G G G G G G G A A A A G G G G G G A A
1 chr1_110852094 0 110852094 C C G G G G C C G G G G G G G G G G G G
1 chr1_110852845 0 110852845 G G G G G G G G G G G G G G G G C C G G
1 chr1_110853428 0 110853428 A A A A A A A A C C C C A A A A A A C C
1 chr1_110855973 0 110855973 C C C C T T C C C C C T C C C C C C T T
1 chr1_110857344 0 110857344 A T A A A A A A A A A A A A A A A A A A
1 chr1_110858719 0 110858719 A A A A A A A A A A A A A A A A A T A A
1 chr1_110862550 0 110862550 A A A A A A A A A A A G A A A A A A G G
1 chr1_110870107 0 110870107 G G G G G G G G G G G G A A G G G G G G
1 chr1_110874465 0 110874465 C C C C C C C C C C C C C C T T C C C C
1 chr1_110874631 0 110874631 C T C C C C C C C C C C C C C C C C C C
1 chr1_110875498 0 110875498 G G G G G G G G G G G G G G G G G T G G
1 chr1_110886263 0 110886263 A A A A A G A A A A A A A A A A A A A A
1 chr1_110890272 0 110890272 G G G G G G G G G G G G A A G G G G G G
1 chr1_110892750 0 110892750 A A A A A A A A G G G G A A A A A A G G
1 chr1_110895577 0 110895577 G G G G G G G G G G G G A A G G A A G G
1 chr1_110905399 0 110905399 C C C C C C C C A A A A C C C C C C A A
1 chr1_110907357 0 110907357 C C C C C C C C T T T T C C C C C C T T
1 chr1_110911375 0 110911375 C C C C C C C C C C C C C C C C T T C C
1 chr1_110911980 0 110911980 G G A A A A G G G G G G G G G G G G G G
1 chr1_110915213 0 110915213 C G C C C C C C C C C C C C C C C C C C
1 chr1_110920474 0 110920474 A A A A A A A A C C C C A A A A A A C C
1 chr1_110922580 0 110922580 A A A A A A A A A A A A A A G G A A A A
1 chr1_110925169 0 110925169 A A G G A G A A A A A A A A A A A A A A
1 chr1_110935196 0 110935196 C C C C C C T T C C C C C C C C C C C C
1 chr1_110937121 0 110937121 G G G G G G G G G G G G G G G G A A G G
1 chr1_110938715 0 110938715 G G G G G G G G G G G G C C G G G G G G
1 chr1_110939148 0 110939148 C C C C C C C C C C C C C C T T C C C C
1 chr1_110940046 0 110940046 G G G G G G G G G G G G T T G G G G G G
1 chr1_110940251 0 110940251 T T A A A A T T A A A A A A A A A A A A
1 chr1_110945852 0 110945852 G G G G G G G G A A A A G G G G G G A A
1 chr1_110945882 0 110945882 C C C C C C T T C C C C C C C C C C C C
1 chr1_110949222 0 110949222 T T C C C C T T C C C C C C C C C C C C
1 chr1_110970244 0 110970244 C T T T T T T T T T T T T T T T T T T T
1 chr1_110972811 0 110972811 C C A A C C C C C C C C C C C C C C C C
1 chr1_110986219 0 110986219 C C T T T T C C C C C C C C C C C C C C
1 chr1_110988728 0 110988728 C C C C C C C C G G G G C C C C C C G G
1 chr1_110999995 0 110999995 T T T T C T T T T T T T T T T T T T T T
1 chr1_111006403 0 111006403 C C C C C C C C C C C C T T C C C C C C
1 chr1_111007571 0 111007571 A A A A A A A A G G G G A A A A A A G G
1 chr1_111007578 0 111007578 A A T T T T A A T T T T T T T T T T T T
1 chr1_111024411 0 111024411 A A G G G G A A A A A A A A A A A A A A
1 chr1_111031471 0 111031471 C C T T C T C C C C C C C C C C C C C C
1 chr1_111033983 0 111033983 C C G G G G G G G G G G G G G G G G G G
1 chr1_111035858 0 111035858 A A A A A A A A G G G G A A A A A A G G
1 chr1_111036394 0 111036394 C C C C C C C C C C C C C C C C A A C C
1 chr1_111039057 0 111039057 A A A A A A A A A A A A A T A A A A A A
1 chr1_111044030 0 111044030 C C C C C C C C T T T T C C C C C C T T
1 chr1_111049553 0 111049553 C C C C C C C C A A A A C C C C C C A A
1 chr1_111056424 0 111056424 A A A G A G A A A A A A A A A A A A A A
1 chr1_111056782 0 111056782 A A A A A A A A G G G G A A A A A A G G
1 chr1_111059422 0 111059422 G G A G A G G G A A A A A A A A A A A A
1 chr1_111067832 0 111067832 G G G G G G G G G G G T G G G G G G G G
1 chr1_111068025 0 111068025 G G G G G G G G G G A G G G G G G G G G
1 chr1_111084472 0 111084472 C C C C C C C C C C C T C C C C C C C C
1 chr1_111094013 0 111094013 C C C T C T C C C C C C C C C C C C C C
1 chr1_111102532 0 111102532 A A A A A A A A G G A G A A A A A A A A
1 chr1_111111920 0 111111920 T T T T T T T T T T T T G G G G G G T T
1 chr1_111112983 0 111112983 A A A A A A A A A A A C A A A A A A C C
1 chr1_111114404 0 111114404 G G G G G G A A G G A G G G G G G G A A
1 chr1_111114505 0 111114505 C C T T T T C C C C C C C C C C C C C C
1 chr1_111122052 0 111122052 G G G G G G G G G G G G G G G G C C G G
1 chr1_111129587 0 111129587 G G G G G G G G C C C C G G G G G G C C
1 chr1_111129873 0 111129873 T T T T T T T T C C C C T T T T T T C C
1 chr1_111134330 0 111134330 C C T T C T C C C C C C C C C C C C C C
1 chr1_111141685 0 111141685 G G C C C C C C C C C C C C C C C C C C
1 chr1_111144235 0 111144235 C C C C C C C C T T T T C C C C C C T T
1 chr1_111154207 0 111154207 T T T T T T T T C C C C T T T T T T C C
1 chr1_111158545 0 111158545 G G G G C G G G G G G G G G G G G G G G
1 chr1_111166287 0 111166287 C C C C C C C C T T T T C C C C C C T T
1 chr1_111166502 0 111166502 G G G G G G G G G G G G C G G G G G G G
1 chr1_111169973 0 111169973 C C C C C C C C C C C C C C C C T T C C
1 chr1_111171366 0 111171366 A A G G G G G G G G G G G G G G G G G G
1 chr1_111173751 0 111173751 C C T T C T C C C C C C C C C C C C C C
1 chr1_111176635 0 111176635 C C C C C C C C A A A A C C C C C C A A
1 chr1_111178507 0 111178507 G G G G A G G G G G G G G G G G G G G G
1 chr1_111188394 0 111188394 C C C C C C C C A C C C C C C C C C C C
1 chr1_111196572 0 111196572 A A A A A A A A A A A A A A A A A C A A
1 chr1_111200701 0 111200701 C C T T C T C C C C C C C C C C C C C C
1 chr1_111202029 0 111202029 C C C C C C C C T T T T C C C C C C T T
1 chr1_111202505 0 111202505 C C C C C T C C C C C C C C C C C C C C
1 chr1_111206898 0 111206898 T T T T T T T T T T T T C C T T C C T T
1 chr1_111211072 0 111211072 G G G G G G G G A A A A G G G G G G A A
1 chr1_111211472 0 111211472 T T T T T T T T C C C C T T T T T T C C
1 chr1_111213360 0 111213360 G G G G G G G G A A A G G G G G G G A A
1 chr1_111216969 0 111216969 G G G G G G G G A A A A G G G G G G A A
1 chr1_111225140 0 111225140 G G C C C C G G C C C C C C C C C C C C
1 chr1_111230178 0 111230178 T T T T T T T T G G G G T T T T T T G G
1 chr1_111237495 0 111237495 C C C C C C C C G G G G C C C C C C G G
1 chr1_111237858 0 111237858 C C C G C G C C C C C C C C C C C C C C
1 chr1_111240498 0 111240498 G G G G G G G G G G G G G G G G A G G G
1 chr1_111241524 0 111241524 G G G G G G G G G G G G A G G G G G G G
1 chr1_111241894 0 111241894 A A G G G G A A G G G G A A A A A A G G
1 chr1_111246197 0 111246197 T T C C C T T T T T T T T T T T T T T T
1 chr1_111261199 0 111261199 T T T T T T T T C C C C T T T T T T C C
1 chr1_111269388 0 111269388 T T T T T T T T C C C C T T T T T T C C
1 chr1_111272315 0 111272315 C C C C C C C C C C C G C C C C C C C C
1 chr1_111274530 0 111274530 A A A A A A A A G G G G A A A A A A G G
1 chr1_111277779 0 111277779 C C C C C C C C T T T T T T T T T T T T
1 chr1_111285058 0 111285058 A A A A A A A A A A A A A G A G A A A A
1 chr1_111288574 0 111288574 T T T T T T T T T T T T T T G T T T T T
1 chr1_111297577 0 111297577 G G G G G G G G G G G G G G G G A G G G
1 chr1_111298020 0 111298020 C C C C C C C C C C C C C C C G C C C C
1 chr1_111312289 0 111312289 C C C C C C C C C G C C C C C C C C C C
1 chr1_111313227 0 111313227 G G A G A G G G G G G G G G G G G G G G
1 chr1_111313251 0 111313251 T T T T T T T T T T T T T T T T C T T T
1 chr1_111315519 0 111315519 G G G G G G A A G G G G G G G G G G G G
1 chr1_111321077 0 111321077 G G G G G G G G G G G G T T G G G G G G
1 chr1_111330152 0 111330152 G G G G G G G G G G A G G G G G G G G G
1 chr1_111336483 0 111336483 G G A G A G G G G G G G G G G G G G G G
1 chr1_111341797 0 111341797 C C C C A C C C C C C C C C C C C C C C
1 chr1_111341938 0 111341938 G G G G C G G G G G G G G G G G G G G G
1 chr1_111346504 0 111346504 C C C T C C C C C C C C C C C C C C C C
1 chr1_111351553 0 111351553 C C C C C C C C C C C C G G C C C C C C
1 chr1_111355353 0 111355353 A A A G A A A A A A A A A A A A A A A A
1 chr1_111385139 0 111385139 G G C C C C G G G G G G G G G G G G G G
1 chr1_111388809 0 111388809 G G G G G G G G G G G G G G A A G G G G
1 chr1_111390000 0 111390000 G G A A A A A A A A A A A A A A A A A A
1 chr1_111394950 0 111394950 G G G G G G G G A A A A G G G G G G A A
1 chr1_111398142 0 111398142 A A G G G G G G G G G G G G G G G G G G
1 chr1_111407860 0 111407860 T T T T T T T T T T T T T T A A T T T T
1 chr1_111414096 0 111414096 A A A A A A A A G G G G A A A A A A G G
1 chr1_111414437 0 111414437 C C C C C C C C C C C C C C T T T T C C
1 chr1_111417164 0 111417164 C C C C C T C C C C C C C C C C C C C C
1 chr1_111418274 0 111418274 G G G G G G G G G G G G A A G G G G G G
1 chr1_111425618 0 111425618 C C C C C T C C C C C C C C C C C C C C
1 chr1_111432389 0 111432389 T T A A A A T T A A A A A A A A A A A A
1 chr1_111448758 0 111448758 C C C C C C C C C C C C C T C C C C C C
1 chr1_111451387 0 111451387 C C C C C C C C T T T T C C C C C C T T
1 chr1_111455177 0 111455177 C C C C C C C C C C C C C T C C C C C C
1 chr1_111455636 0 111455636 A A A A A A A A C C C C A A A A A A C C
1 chr1_111458670 0 111458670 T T T T T T T T T T T T T T T T C C T T
1 chr1_111464335 0 111464335 G G G G G G G G G G G G A G G G G G G G
1 chr1_111465355 0 111465355 T T T T T T T T C C C C T T T T T T C C
1 chr1_111469680 0 111469680 A A A A A A A A A A A A A G A A A A A A
1 chr1_111470065 0 111470065 A A A A A A A A C C C C A A A A A A C C
1 chr1_111473717 0 111473717 C C C C C C C C C C C C A C C C C C C C
1 chr1_111480543 0 111480543 A G G G G G G G G G G G G G G G G G G G
1 chr1_111480893 0 111480893 A A A A A A A A A G A A A A A A A A A A
1 chr1_111484617 0 111484617 G G G G G G G G G G G T G G G G G G T T
1 chr1_111494635 0 111494635 A C C C C C C C C C C C C C C C C C C C
1 chr1_111502279 0 111502279 C C C T C C C C C C C C C C C C C C C C
1 chr1_111515707 0 111515707 T T T T T T T T T T T T T T T T C T T T
1 chr1_111516761 0 111516761 C C C C C C C C C C A C C C C C C C A A
1 chr1_111517083 0 111517083 C C C C C C C C C C C C C C T T C C C C
1 chr1_111519118 0 111519118 G G G G G G G G A A A A G G G G G G A A
1 chr1_111523831 0 111523831 G G G G G G G G G G A G G G G G G G G G
1 chr1_111539476 0 111539476 C C C C C C C C C C C C A A A A A A C C
1 chr1_111539645 0 111539645 A A A A A A A A A G A A G G G G A A A A
1 chr1_111543799 0 111543799 A A A A A A A A G G G G A A A A A A G G
1 chr1_111546530 0 111546530 A A G G A G A A A A A A A A A A A A A A
1 chr1_111550252 0 111550252 A A A A A A A A T T T T A A A A A A T T
1 chr1_111565355 0 111565355 G G G G G G G G A A A A G G G G G G A A
1 chr1_111567559 0 111567559 C G C C C C C C C C C C C C C C C C C C
1 chr1_111568096 0 111568096 G G G G G G G G G G G G C G G G G G G G
1 chr1_111568258 0 111568258 G G G G G G G G G G G G G G G G A A G G
1 chr1_111569926 0 111569926 A A A A A A A A C C C C A A A A A A C C
1 chr1_111571727 0 111571727 A A A A A A A A A A A A A A G G A A A A
1 chr1_111574042 0 111574042 C C C C C C C C T T T T C C C C C C T T
1 chr1_111581858 0 111581858 A A A A A A A A A A A A T T A A A A A A
1 chr1_111588159 0 111588159 C C C C C C C C C C C C C C A A C C C C
1 chr1_111589786 0 111589786 C C T T C T C C C C C C C C C C C C C C
1 chr1_111598042 0 111598042 C C C C C C C C C C A C C C C C C C C C
1 chr1_111614613 0 111614613 T T T T T T T T T T T T T T A A T T T T
1 chr1_111616408 0 111616408 C C C C C C C C C C C C G G C C C C C C
1 chr1_111617886 0 111617886 G G G G G G G G G G G T G G G G G G T T
1 chr1_111618565 0 111618565 A G G G G G G G G G G G G G G G G G G G
1 chr1_111621612 0 111621612 T T C C C C T T T T T T T T T T T T T T
1 chr1_111624276 0 111624276 G G G G G G G G G G G G A G G G G G G G
1 chr1_111639627 0 111639627 A A A A A A A A T T T T A A A A A A T T
1 chr1_111641470 0 111641470 C C C C C C C C C C C C C C C C A C C C
1 chr1_111644227 0 111644227 G G G G G G G G C C C C G G G G G G C C
1 chr1_111666436 0 111666436 G G G G G G G G G G G G G G G G A A G G
1 chr1_111669912 0 111669912 C C C C T T C C C C C C C C C C C C C C
1 chr1_111674573 0 111674573 G G G G G G G G T T T T G G G G G G T T
1 chr1_111686630 0 111686630 A A A A A A A A T T T T A A A A A A T T
1 chr1_111705952 0 111705952 C C C C C C C C C C C C C C A A C C C C
1 chr1_111707206 0 111707206 G G G G G G G G A A A A G G G G G G A A
1 chr1_111707368 0 111707368 C C C C C C C C C C C C C C C C A A C C
1 chr1_111714096 0 111714096 G G G G G G G G G G G G G G G G T T G G
1 chr1_111714629 0 111714629 T T T T T T C C T T T T T T T T T T T T
1 chr1_111715220 0 111715220 T T C C C C T T C C C C C C C C C C C C
1 chr1_111716674 0 111716674 T T T T T T T T C C C C T T T T T T C C
1 chr1_111722377 0 111722377 G G G G G G G G G G G G G T G G G G G G
1 chr1_111727912 0 111727912 C C C C C C C C C C C C T T C C C C C C
1 chr1_111732362 0 111732362 A G A A A A A A A A A A A A A A A A A A
1 chr1_111740499 0 111740499 C C T T T T C C T T T T T T T T T T T T
1 chr1_111749031 0 111749031 G G G G G G G G A A A A G G G G G G A A
1 chr1_111756363 0 111756363 C C A A A A C C A A A A A A A A A A A A
1 chr1_111756999 0 111756999 G G G G G G G G G G G G A G G G G G G G
1 chr1_111758749 0 111758749 C C C C C C C C C C C C C C C T C C C C
1 chr1_111765464 0 111765464 A G G G G G G G G G G G G G G G G G G G
1 chr1_111766213 0 111766213 A A A A A G A A A A A A A A A A A A A A
1 chr1_111767076 0 111767076 C C C C C C C C C C C C C C T T C C C C
1 chr1_111772624 0 111772624 G G G G G G G G G G G G A G G G G G G G
1 chr1_111775229 0 111775229 T T T T T T T T G G G G T T T T T T G G
1 chr1_111784390 0 111784390 T T A A A A A A A A A A A A A A A A A A
1 chr1_111786304 0 111786304 C C C C C C C C G G G G C C C C C C G G
1 chr1_111786561 0 111786561 G G G G G G G G A A A G G G G G G G A A
1 chr1_111790716 0 111790716 G G G G G G G G G G A G G G G G G G G G
1 chr1_111791837 0 111791837 C C C C C C C C T T T T C C C C C C T T
1 chr1_111801533 0 111801533 C C T T C T C C C C C C C C C C C C C C
1 chr1_111803221 0 111803221 A A A A A A A A C C C C A A A A A A C C
1 chr1_111803854 0 111803854 C C C C C C C C T T T T C C C C C C T T
1 chr1_111810398 0 111810398 G G G G G G G G A A A A G G G G G G A A
1 chr1_111815208 0 111815208 A A A A A A A A G G G G A A A A A A G G
1 chr1_111821975 0 111821975 G G C G G G G G G G G G G G G G G G G G
1 chr1_111832524 0 111832524 A A C C C C A A A A A A A A A A A A A A
1 chr1_111835614 0 111835614 A A A A A A A A G G G G A A A A A A G G
1 chr1_111837320 0 111837320 C C C C C C C C C C C C C C C C G G C C
1 chr1_111847170 0 111847170 T T C C C C T T C C C C C C C C C C C C
1 chr1_111851717 0 111851717 G G G G G G G G T T T T G G G G G G T T
1 chr1_111867102 0 111867102 A A A A A A A A A A A A A A A A G G A A
1 chr1_111869435 0 111869435 T T C C C C T T C C C C C C C C C C C C
1 chr1_111880691 0 111880691 C C T T T T C C T T T T T T T T T T T T
1 chr1_111882556 0 111882556 T T T T T T T T C C C C T T T T T T C C
1 chr1_111889045 0 111889045 T T T T T T T T C T T T T T T T T T T T
1 chr1_111892869 0 111892869 A G A A A A A A A A A A A A A A A A A A
1 chr1_111897271 0 111897271 C C T T T T C C T T T T T T T T T T T T
1 chr1_111900803 0 111900803 A A A A A A A A G G G G A A A A A A G G
1 chr1_111904759 0 111904759 C C T T C T C C C C C C C C C C C C C C
1 chr1_111907052 0 111907052 C G C C C C C C C C C C C C C C C C C C
1 chr1_111916946 0 111916946 A A A A A A A A G G G G A A A A A A G G
1 chr1_111919578 0 111919578 A A A A A A A A A A A A A G A A A A A A
1 chr1_111921905 0 111921905 G G G G G G G G G G G G G G A G G G G G
1 chr1_111922271 0 111922271 T T C C C T T T T T T T T T T T T T T T
1 chr1_111927522 0 111927522 C C C C C C C C C C C C C C C C T T C C
1 chr1_111927799 0 111927799 T T T T C T T T T T T T T T T T T T T T
1 chr1_111928656 0 111928656 C C C C C C C C T T T T C C C C C C T T
1 chr1_111937560 0 111937560 A A A A A A A A A A A A A G A A A A A A
1 chr1_111963375 0 111963375 T T T T T T T T T T C T T T T T T T T T
1 chr1_111970500 0 111970500 G G G G G G G G G G G G G G C G G G G G
1 chr1_111974679 0 111974679 G G G G G G G G A A A A G G G G G G A A
1 chr1_111974891 0 111974891 C C C C C C C C G G G G C C C C C C G G
1 chr1_111979447 0 111979447 A A A A A A A A A A A A A A A G A A A A
1 chr1_111980542 0 111980542 T T T T T T T T T T T T C T T T T T T T
1 chr1_111985992 0 111985992 G G G G G G G G A A A A G G G G G G A A
1 chr1_111987473 0 111987473 T T A A A T T T T T T T T T T T T T T T
1 chr1_111992719 0 111992719 T T T T T T T T A T T T T T T T T T T T
1 chr1_111992754 0 111992754 T T T T T T C C T T T T T T T T T T T T
1 chr1_111994911 0 111994911 T T T T T T T T G G G G T T T T T T G G
1 chr1_112000162 0 112000162 A A A A A A A A G G G G A A A A A A G G
1 chr1_112003779 0 112003779 T T T T C T T T T T T T T T T T T T T T
1 chr1_112007228 0 112007228 G G G G G G G G A A A A G G G G G G A A
1 chr1_112012451 0 112012451 C C C C C C C C A A A A C C C C C C A A
1 chr1_112028373 0 112028373 C C C C C C C C C C C T C C C C C C C C
1 chr1_112032866 0 112032866 C C C C C C C C C C C C C C C C A C C C
1 chr1_112035027 0 112035027 A A A A A A A A A A A A A G A A A A A A
1 chr1_112037087 0 112037087 C C C C C T C C T T T T C C C C C C T T
1 chr1_112039413 0 112039413 G G G G G G G G G G G G G G A A G G G G
1 chr1_112039787 0 112039787 G G G G G G G G A A A A G G G G G G A A
1 chr1_112043838 0 112043838 G G T T T T T T T T T T T T T T T T T T
1 chr1_112051465 0 112051465 A A C C C C A A A A A A A A A A A A A A
1 chr1_112054241 0 112054241 G G T T T T T T T T T T T T T T T T T T
1 chr1_112056693 0 112056693 G G G G G G G G A A A G G G G G G G A A
1 chr1_112061974 0 112061974 A A A A A A A A A A A A A C A A A A A A
1 chr1_112067264 0 112067264 A A A A A A A A A A A A A A A A A G A A
1 chr1_112069102 0 112069102 C C C C C C C C C C C C C G C C C C C C
1 chr1_112082303 0 112082303 T T T T T T T T C C C C T T T T T T C C
1 chr1_112094718 0 112094718 C C C C C C C C G G G G C C C C C C G G
1 chr1_112100606 0 112100606 G G G G G G G G T T T T G G G G G G T T
1 chr1_112101099 0 112101099 G G G G G G G G G G C G G G G G G G G G
1 chr1_112103866 0 112103866 G G G G A G G G G G G G G G G G G G G G
1 chr1_112107247 0 112107247 C C T T C C C C C C C C C C C C C C C C
1 chr1_112109754 0 112109754 C C C C C C C C C C C C T T T T T T C C
1 chr1_112112769 0 112112769 A A A A A A A A A A A A A A G G A A A A
1 chr1_112119110 0 112119110 A A A A A A A A A A A A T T A A A A A A
1 chr1_112124046 0 112124046 G G G G A G G G G G G G G G G G G G G G
1 chr1_112136197 0 112136197 T T T T T T T T C C C C T T T T T T C C
1 chr1_112142863 0 112142863 T T T T T T T T T T T T C T T T T T T T
1 chr1_112143087 0 112143087 C C C C C C C C G G G G C C C C C C G G
1 chr1_112148966 0 112148966 T T T T T T T T A A A A T T T T T T A A
1 chr1_112153082 0 112153082 C C C C C C C C T T T T C C C C C C T T
1 chr1_112163245 0 112163245 G G G G G G G G A A A A G G G G G G A A
1 chr1_112186498 0 112186498 A A A A A A A A C C C C A A A A A A C C
1 chr1_112190547 0 112190547 G G G G G G G G G G G G G T G G G G G G
1 chr1_112195143 0 112195143 G G G G G G G G G G A G G G G G G G G G
1 chr1_112203529 0 112203529 T T T T T T T T T T T T C C T T T T T T
1 chr1_112204556 0 112204556 T T T T C T T T T T T T T T T T T T T T
1 chr1_112209854 0 112209854 C C C C C C C C C T C C C C C C C C T T
1 chr1_112212623 0 112212623 C C C C A C C C C C C C C C C C C C C C
1 chr1_112215633 0 112215633 G G G G C G G G G G G G G G G G G G G G
1 chr1_112217141 0 112217141 T T T T T T T T A A A A T T T T T T A A
1 chr1_112231499 0 112231499 T T T T T T T T C C C C T T T T T T C C
1 chr1_112232303 0 112232303 A A A A A A A A G G G G A A A A A A G G
1 chr1_112244978 0 112244978 T T T T T T T T G G G G T T T T T T G G
1 chr1_112253218 0 112253218 A A A A A A A A A A A A A G A A A A A A
1 chr1_112261123 0 112261123 A A A G G G A A A A A A A A A A A A A A
1 chr1_112261141 0 112261141 G G G G G G G G A A A A G G G G G G A A
1 chr1_112266971 0 112266971 G G G G G G G G G G G G G G G G A A G G
1 chr1_112284878 0 112284878 T T T T T T T T C C C C T T T T T T C C
1 chr1_112297023 0 112297023 T T C C C C T T C C C C C C C C C C C C
1 chr1_112308419 0 112308419 G G G G G G G G G G G G A G G G G G G G
1 chr1_112315387 0 112315387 G G G G G G T T G G G G G G G G G G G G
1 chr1_112330616 0 112330616 A A A A A C A A A A A A A A A A A A A A
1 chr1_112330739 0 112330739 G G C C C G G G G G G G G G G G G G G G
1 chr1_112336552 0 112336552 C C C C C C C C T T T T C C C C C C T T
1 chr1_112338695 0 112338695 G G G G G G G G G G G G G G A A G G G G
1 chr1_112339578 0 112339578 G G G G G G G G A G G G G G G G G G G G
1 chr1_112343354 0 112343354 A A A A A A A A A A A A A A A A G G A A
1 chr1_112349931 0 112349931 A A A A A G A A A A A A A A A A A A A A
1 chr1_112350501 0 112350501 C C C C C C C C C T C C C C C C C C C C
1 chr1_112361711 0 112361711 C C C C C C C C G G G G C C C C C C G G
1 chr1_112366971 0 112366971 T T T T T T T T T T T T T T T T C C T T
1 chr1_112368282 0 112368282 C C C C C C C C C C C C C T C C C C C C
1 chr1_112368424 0 112368424 C C T T C C C C C C C C C C C C C C C C
1 chr1_112369398 0 112369398 A T A A A A A A A A A A A A A A A A A A
1 chr1_112371359 0 112371359 G G G G C G G G C C C C C C C C C C C C
1 chr1_112371727 0 112371727 C C C C C C C C C C C C C T C C C C C C
1 chr1_112371876 0 112371876 C C C C A C C C C C C C C C C C C C C C
1 chr1_112376771 0 112376771 G G G G A G G G G G G G G G G G G G G G
1 chr1_112381146 0 112381146 G T G G G G G G G G G G G G G G G G G G
1 chr1_112385843 0 112385843 A A A A A A A A A A A A A A A A G G A A
1 chr1_112388690 0 112388690 G G G G G G G G G G G G G G C G G G G G
1 chr1_112402445 0 112402445 T T T T T T T T C C C C T T T T T T C C
1 chr1_112410355 0 112410355 G G T T G G G G G G G G G G G G G G G G
1 chr1_112418116 0 112418116 G G T T G G G G G G G G G G G G G G G G
1 chr1_112422650 0 112422650 T T T T T T T T C C C C T T T T T T C C
1 chr1_112425706 0 112425706 G G G G G G G G G G G G A G G G G G G G
1 chr1_112430677 0 112430677 G G G G G G G G G G G G T T T T T T G G
1 chr1_112435393 0 112435393 T T C C T T T T T T T T T T T T T T T T
1 chr1_112444111 0 112444111 C C C T C C C C C C C C C C C C C C C C
1 chr1_112444730 0 112444730 G G G G G G G G G G G G G G A G G G G G
1 chr1_112444982 0 112444982 C C C C C C C C C C C C C G C C C C C C
1 chr1_112446578 0 112446578 C C C C C C C C C C C T C C C C C C C C
1 chr1_112449489 0 112449489 G G G G A G G G G G G G G G G G G G G G
1 chr1_112452859 0 112452859 G G G G G G G G A A A A G G G G G G A A
1 chr1_112453878 0 112453878 G G G G G G G G G G G G A G G G G G G G
1 chr1_112456020 0 112456020 T T T T T T T T T T T T C T C C T T T T
1 chr1_112461711 0 112461711 C C C C C C C C C C C C C T C C C C C C
1 chr1_112474731 0 112474731 G G G G G G G G G G G G C G G G G G G G
1 chr1_112480693 0 112480693 T T C C C C T T C C C C C C C C C C C C
1 chr1_112485104 0 112485104 G G G G G G G G G G G G A G G G A A G G
1 chr1_112486529 0 112486529 A A A A A A G G A A A A A A A A A A A A
1 chr1_112486879 0 112486879 G G G G G G G G A A G G G G G G G G G G
1 chr1_112488595 0 112488595 A A G G A G A A A A A A A A A A A A A A
1 chr1_112488922 0 112488922 C C C C C C C C C C C C C C C T C C C C
1 chr1_112488963 0 112488963 G T G G G G G G G G G G G G G G G G G G
1 chr1_112491464 0 112491464 A G A A A A G G A A A A A A A A A A A A
1 chr1_112493206 0 112493206 T T C C C C T T C C C C C C C C C C C C
1 chr1_112500467 0 112500467 G G C C C C G G C C C C C C C C C C C C
1 chr1_112500941 0 112500941 C C A A A A C C C C C C C C C C C C C C
1 chr1_112501687 0 112501687 A A G G G G G G G G G G G G G G G G G G
1 chr1_112506327 0 112506327 A G G G G G G G G G G G G G G G G G G G
1 chr1_112509559 0 112509559 A A A A A A A A G G G G A A A A A A G G
1 chr1_112510943 0 112510943 T T T T T T T T T T T T T T T T C C T T
1 chr1_112526399 0 112526399 G G T T G T G G G G G G G G G G G G G G
1 chr1_112529877 0 112529877 T T T T T T T T T T T T T T C T T T T T
1 chr1_112531017 0 112531017 C C G G C G C C C C C C C C C C C C C C
1 chr1_112546392 0 112546392 G G G G G G G G A A A A G G G G G G A A
1 chr1_112546467 0 112546467 G G G G G G G G A A A A G G G G G G A A
1 chr1_112548527 0 112548527 A A A A A A A A A A A A A G A A A A A A
1 chr1_112559876 0 112559876 T T T T T T T T T T C T T T T T T T T T
1 chr1_112568832 0 112568832 C C C C C C C C C C C T C C C C C C C C
1 chr1_112569508 0 112569508 G G G G G G G G G G G G A G G G G G G G
1 chr1_112584116 0 112584116 T T T T T T T T C C C C T T T T T T T T
1 chr1_112594730 0 112594730 T T T T C T T T T T T T T T T T T T T T
1 chr1_112607985 0 112607985 C C C C C C C C T T T T C C C C C C T T
1 chr1_112617245 0 112617245 C C C C C C C C T T T T C C C C C C T T
1 chr1_112622822 0 112622822 C C C C C C C C C T C C C C C C C C C C
1 chr1_112626470 0 112626470 G G G G G G G G G G G G G G G G A A G G
1 chr1_112626570 0 112626570 C C C C C T C C C C C C C C C C C C C C
1 chr1_112640478 0 112640478 G G G G G G G G A A A A G G G G G G A A
1 chr1_112643035 0 112643035 C C C C C C C C T T C C C C C C C C T T
1 chr1_112646046 0 112646046 C C C C C C C C T T C C C C C C C C T T
1 chr1_112650669 0 112650669 C C C C C C C C C C C C C C C C C T C C
1 chr1_112651649 0 112651649 A A A A A A A A A A A A A G A A A A A A
1 chr1_112659597 0 112659597 T T C C C T T T T T T T T T T T T T T T
1 chr1_112659684 0 112659684 T T T T T T T T C C C C T T T T T T C C
1 chr1_112662014 0 112662014 G G G G G G G G G G G G A G G G G G G G
1 chr1_112663925 0 112663925 C C C C C C C C C C T T C C C C C C C C
1 chr1_112664089 0 112664089 G G A A A A G G A A A A A A A A A A A A
1 chr1_112665116 0 112665116 G G G G C G G G G G G G G G G G G G G G
1 chr1_112668084 0 112668084 T T T T C T T T T T T T T T T T T T T T
1 chr1_112678497 0 112678497 A A A A A A A A G G G G A A A A A A G G
1 chr1_112678657 0 112678657 A A A A A A A A T T T T A A A A A A T T
1 chr1_112688260 0 112688260 C C C C C C C C C C C C C C C C A C C C
1 chr1_112688749 0 112688749 T T T T T T T T C C C C T T T T T T C C
1 chr1_112689933 0 112689933 T T T T T T T T T T T T T T T T G G T T
1 chr1_112696476 0 112696476 A A A A A A A A A A A A A A A A G G A A
1 chr1_112706969 0 112706969 T T T T T T T T G G G G T T T T T T G G
1 chr1_112710001 0 112710001 G G G G G G G G G G G G G G G G G T G G
1 chr1_112721962 0 112721962 C C C C C C C C T T T T C C C C C C T T
1 chr1_112722585 0 112722585 G G G G G G G G G G G G A G G G G G G G
1 chr1_112726415 0 112726415 G G G G G G G G A A A A G G G G G G A A
1 chr1_112728011 0 112728011 A A A A A A A A A A A A C C A A A A A A
1 chr1_112738254 0 112738254 G G G G G G G G G G G G A G G G G G G G
1 chr1_112745439 0 112745439 G G A A A A A A A A A A A A A A A A A A
1 chr1_112752814 0 112752814 A A A A A A A A A A A A A A A A A G A A
1 chr1_112758987 0 112758987 G G A A G G G G G G G G G G G G G G G G
1 chr1_112768218 0 112768218 G G A G G G G G G G G G G G G G G G G G
1 chr1_112772864 0 112772864 T T T T T T T T C C C C T T T T T T C C
1 chr1_112785378 0 112785378 G G G G G G G G G G A G G G G G G G G G
1 chr1_112788809 0 112788809 T T T T T T T T C T T T T T T T T T T T
1 chr1_112797136 0 112797136 A A A A A A A A A A A A G G G G G G A A
1 chr1_112798258 0 112798258 T T T T T T T T G G G G G G G G G G G G
1 chr1_112830123 0 112830123 T T T T T T T T T T T T T T T T G T T T
1 chr1_112839930 0 112839930 T T C C C C T T C C C C C C C C C C C C
1 chr1_112840182 0 112840182 A A A A A A A A A A A A A A A A A G A A
1 chr1_112841930 0 112841930 C C C C C C C C T T C T C C C C C C T T
1 chr1_112842019 0 112842019 A A A A A A A A G G G G A A A A A A G G
1 chr1_112843263 0 112843263 T T A T T T T T T T T T T T T T T T T T
1 chr1_112845255 0 112845255 T T T T T T T T T T T T T T T T C T T T
1 chr1_112846059 0 112846059 A A A A A A A A A A A A A G G G A A A A
1 chr1_112861301 0 112861301 A A A A A A A A A A A A A A G G A A A A
1 chr1_112862293 0 112862293 T T T T T T T T T T T T T T G G T T T T
1 chr1_112863435 0 112863435 G G G G G G A A G G G G G G G G G G G G
1 chr1_112866335 0 112866335 G G G G G G G G G G G G C G G G G G G G
1 chr1_112868488 0 112868488 G G G G G G G G G T G G G G G G G G G G
1 chr1_112871874 0 112871874 A A A A A A A A A A A G A A A A A A A A
1 chr1_112872970 0 112872970 T T T T T T T T G G G G T T T T T T G G
1 chr1_112873033 0 112873033 G G G G G G G G A A A A G G G G G G A A
1 chr1_112880145 0 112880145 C C A A A A C C A A A A A A A A A A A A
1 chr1_112883286 0 112883286 T T T T T T T T C C C C T T T T T T C C
1 chr1_112884732 0 112884732 A A G G G G A A G G G G G G G G G G G G
1 chr1_112889916 0 112889916 T T T T T T T T T T C T T T T T T T T T
1 chr1_112893504 0 112893504 G G G G A G G G G G G G G G G G G G G G
1 chr1_112902355 0 112902355 T T T T T T T T T T T T T T C C T T T T
1 chr1_112905285 0 112905285 A A A A A A A A G G G G A A A A A A G G
1 chr1_112921044 0 112921044 T T T T T T T T T T C T T T T T T T T T
1 chr1_112926145 0 112926145 C C C C C C C C A A A A C C C C C C A A
1 chr1_112934323 0 112934323 A A A A A A A A T T T T A A A A A A T T
1 chr1_112946905 0 112946905 G G G G G G G G G G G G G G C C G G G G
1 chr1_112956620 0 112956620 C C C C C C C C T T C T C C C C C C T T
1 chr1_112962749 0 112962749 G G G G G G G G G G G G G G G G A G G G
1 chr1_112965726 0 112965726 C C T T T T C C T T T T T T T T T T T T
1 chr1_112975876 0 112975876 G G G G G G G G G G G G G G G G T T G G
1 chr1_112978225 0 112978225 A A A A A A A A G G G G A A A A A A G G
1 chr1_112979328 0 112979328 G G G G G G G G T T T T G G G G G G T T
1 chr1_112979624 0 112979624 C T C C C C C C C C C C C C C C C C C C
1 chr1_112981223 0 112981223 C C C C C C C C C C C C A C C C C C C C
1 chr1_112984243 0 112984243 T T T T T T T T C C C C T T T T T T C C
1 chr1_112988584 0 112988584 A A G G G G A A G G G G G G G G G G G G
1 chr1_112990024 0 112990024 G G G G G G G G A A A A G G G G G G A A
1 chr1_113000521 0 113000521 G G G G G G G G C C C G G G G G G G C C
1 chr1_113006286 0 113006286 G G G G G G G G G G G G G G G G G T G G
1 chr1_113010288 0 113010288 G G G G G G G G G G G G G T G G G G G G
1 chr1_113020219 0 113020219 T T T T T T T T C C C C T T T T T T C C
1 chr1_113030369 0 113030369 C T C C C C C C T T T T C C C C C C T T
1 chr1_113040155 0 113040155 C C C C C C C C C C C C C C T T C C C C
1 chr1_113047048 0 113047048 C C C C C C C C C C C C C T C C C C C C
1 chr1_113052390 0 113052390 A A A A A A A A G G G G A A G G A A G G
1 chr1_113054242 0 113054242 C C C C C C C C C C C C C C C C T T C C
1 chr1_113054628 0 113054628 T T T T T T C C T T T T T T T T T T T T
1 chr1_113055756 0 113055756 C C T T T T C C C C C C C C C C C C C C
1 chr1_113058213 0 113058213 A A A A A A A A A A A A A C A A A A A A
1 chr1_113061938 0 113061938 A A A A A A A A A A A A A G A A A A A A
1 chr1_113066540 0 113066540 A A A A A A A A A A A A A A G G A A A A
1 chr1_113077431 0 113077431 G G G G G G G G G G G G G G A A G G G G
1 chr1_113079357 0 113079357 A A A A A A A A C C C C A A A A A A C C
1 chr1_113080218 0 113080218 A A A A A A A A G G G G A A A A A A G G
1 chr1_113087937 0 113087937 C C C C C C C C T T C T C C C C C C C C
1 chr1_113089715 0 113089715 G G G G G G G G G G G G T T G G G G G G
1 chr1_113090120 0 113090120 C C C C C C C C C C C C C T C C C C C C
1 chr1_113092737 0 113092737 C C C C C C C C C C C T C C C C C C T T
1 chr1_113113649 0 113113649 C C C C C C T T C C C C C C C C C C C C
1 chr1_113119355 0 113119355 C C C C C C C C A A C C C C C C C C C C
1 chr1_113131522 0 113131522 A A A A A A A A A A A A T T A A A A A A
1 chr1_113133332 0 113133332 T T C C C C C C C C C C C C C C C C C C
1 chr1_113135348 0 113135348 T T T T T T T T C C C T T T T T T T T T
1 chr1_113139151 0 113139151 G G G G G G G G G G G G G G G G C C G G
1 chr1_113139319 0 113139319 G G G G G G G G G G A G G G G G G G A A
1 chr1_113142409 0 113142409 T T T T T T T T T T T T T T T T C C T T
1 chr1_113149563 0 113149563 C C C C C C C C C C C C C C T T C C C C
1 chr1_113153668 0 113153668 G G G G G G G G C C C C G G G G G G C C
1 chr1_113161605 0 113161605 T T T T T T T T T T T T T T C C T T T T
1 chr1_113162053 0 113162053 A A C C C C C C C C C C C C C C C C C C
1 chr1_113163903 0 113163903 C C C C C C C C C C C C C C C C C T C C
1 chr1_113163904 0 113163904 G G G G G G G G G G G G A G G G G G G G
1 chr1_113170640 0 113170640 C C C C C C C C C C C C C G C C C C C C
1 chr1_113174438 0 113174438 A A G G G G A A G G G G G G G G G G G G
1 chr1_113183259 0 113183259 G G G G G G G G A A A A G G G G G G A A
1 chr1_113187009 0 113187009 C C C C C C C C C C C C C C C C T T C C
1 chr1_113189828 0 113189828 C C C C C C C C C C C T C C C C C C C C
1 chr1_113196387 0 113196387 C C T T T T C C T T T T C T T T T T T T
1 chr1_113199208 0 113199208 A A A A A A A A A A A A A G A A A A A A
1 chr1_113203386 0 113203386 T T A A A A T T T T T T A T A A A A T T
1 chr1_113205190 0 113205190 G G G G G G G G T T T T G G G G G G T T
1 chr1_113208308 0 113208308 A A A A A A A A G G G G A A A A A A G G
1 chr1_113211174 0 113211174 A G G G G G G G G G G G G G G G G G G G
1 chr1_113214272 0 113214272 A A A A A A A A A A A A A G A A A A A A
1 chr1_113220862 0 113220862 A A C C C C A A C C C C C C C C C C C C
1 chr1_113223496 0 113223496 C T C C C C C C C C C C C C C C C C C C
1 chr1_113225043 0 113225043 T T T T T T T T A A A A T T T T T T A A
1 chr1_113225053 0 113225053 C C C C C C C C T T T T C C C C C C T T
1 chr1_113232346 0 113232346 C C C C C C C C T T T T C C C C C C T T
1 chr1_113238080 0 113238080 A A A A A A A A C C C C A A A A A A C C
1 chr1_113249650 0 113249650 A A A A A A A A C C C C A A A A A A C C
1 chr1_113251489 0 113251489 C C C C C T C C C C C C C C C C C C C C
1 chr1_113252345 0 113252345 C C C C C C C C T T T T C C C C C C T T
1 chr1_113253439 0 113253439 C C C C C C C C C C C C C C C C T T C C
1 chr1_113254618 0 113254618 C C C C A C C C C C C C C C C C C C C C
1 chr1_113256271 0 113256271 C C C C C C C C A A A A C C C C C C A A
1 chr1_113260372 0 113260372 A A A A A C A A A A A A A A A A A A A A
1 chr1_113272738 0 113272738 C C C C C C C C T T T T C C C C C C T T
1 chr1_113276871 0 113276871 G G T T G T G G G G G G G G G G G G G G
1 chr1_113284278 0 113284278 G G G G G G A A G G G G G G G G G G G G
1 chr1_113289283 0 113289283 T T T T T T T T C C C C T T T T T T C C
1 chr1_113316576 0 113316576 A A A A A A A A A A G G A A A A A A G G
1 chr1_113326905 0 113326905 C C C C C G C C C C C C C C C C C C C C
1 chr1_113333917 0 113333917 C C C C C G C C C C C C C C C C C C C C
1 chr1_113338920 0 113338920 T T T T T T T T T T T T A A T T T T T T
1 chr1_113343954 0 113343954 G G G G G G G G C C C C G G G G G G C C
1 chr1_113348693 0 113348693 C C C C C C C C A A A A C C C C C C A A
1 chr1_113354345 0 113354345 G G G G G G G G G G G G G G G G T T G G
1 chr1_113356312 0 113356312 T T T T T T T T T T T T A T T T T T T T
1 chr1_113358961 0 113358961 G G G G G G G G A A A A G G G G G G A A
1 chr1_113376646 0 113376646 C C C C C C C C T T T T C C C C C C T T
1 chr1_113378886 0 113378886 C C C C C C A A C C C C C C C C C C C C
1 chr1_113379842 0 113379842 G G G G G G G G T T T T G G G G G G T T
1 chr1_113383472 0 113383472 G G G G G G C C G G G G G G G G G G G G
1 chr1_113392884 0 113392884 G G G G G G G G G G G G G G G G A A G G
1 chr1_113420711 0 113420711 C C C C C C C C T T C C C C C C C C C C
1 chr1_113425885 0 113425885 C C C C C C C C C C C C C T C C C C C C
1 chr1_113431787 0 113431787 A T T T T T T T T T T T T T T T T T T T
1 chr1_113435122 0 113435122 T T T T T T T T T T T T G T T T T T T T
1 chr1_113441678 0 113441678 A A A A A G A A A A A A A A A A A A A A
1 chr1_113462767 0 113462767 T T T T T T T T T T G T T T T T T T T T
1 chr1_113469643 0 113469643 G G G G G T G G G G G G G G G G G G G G
1 chr1_113474940 0 113474940 G G G G G G G G G G G G A G G G G G G G
1 chr1_113479192 0 113479192 T T T T T T T T C C C C T T T T T T C C
1 chr1_113480774 0 113480774 C T C C C C C C C C C C C C C C C C C C
1 chr1_113480885 0 113480885 G G G G G G G G C C C C G G G G G G C C
1 chr1_113482996 0 113482996 A G A A A A A A A A A A A A A A A A A A
1 chr1_113486584 0 113486584 G G G G G G G G A A A A G G G G G G A A
1 chr1_113487236 0 113487236 G G G G G G G G A A A A G G G G G G A A
1 chr1_113498682 0 113498682 G G A A A A G G G G G G G G G G G G G G
1 chr1_113502744 0 113502744 T T T T C T T T T T T T T T T T T T T T
1 chr1_113506453 0 113506453 C C C C C C C C C C C C C T C C C C C C
1 chr1_113515026 0 113515026 C C C C C C C C C C C C C C C C T T C C
1 chr1_113517938 0 113517938 T T A A A A T T A A A A A A A A A A A A
1 chr1_113532919 0 113532919 T T T T T T T T A A A A T T T T T T A A
1 chr1_113535145 0 113535145 T T T T T T T T T T G T T T T T T T T T
1 chr1_113536236 0 113536236 G G A G A A G G G G G G G G G G G G G G
1 chr1_113536543 0 113536543 A A A A A A A A A G A A A A A A A A A A
1 chr1_113537723 0 113537723 T T T T T T C C T T T T T T T T T T T T
1 chr1_113550567 0 113550567 C C C C C C C C T T T T C C C C C C T T
1 chr1_113553925 0 113553925 G G G G G G G G G G G G G G G G A A G G
1 chr1_113558101 0 113558101 C C C C C C C C C C C T C C C C C C C C
1 chr1_113567979 0 113567979 T T T T T T T T T T C T T T T T T T T T
1 chr1_113572224 0 113572224 C C C C C C C C C C C C C C A A C C C C
1 chr1_113582364 0 113582364 T T C C C C C C C C C C C C C C C C C C
1 chr1_113583123 0 113583123 A A A A A A A A C C C C A A A A A A C C
1 chr1_113583613 0 113583613 T T T T T T T T C T T T T T T T T T C C
1 chr1_113584905 0 113584905 T T T T T T T T T T T T A T T T T T T T
1 chr1_113586365 0 113586365 T T T T T T T T T T T T T T T T C T T T
1 chr1_113586396 0 113586396 C C C C C C C C G G G G C C C C C C G G
1 chr1_113587381 0 113587381 G G G G G G G G G G G G G G G G A A G G
1 chr1_113594462 0 113594462 C C T T T T T T T T T T T T T T T T T T
1 chr1_113612956 0 113612956 T T T T T T T T T T T T C T T T T T T T
1 chr1_113621401 0 113621401 T T T T T T T T C C C C T T T T T T C C
1 chr1_113623541 0 113623541 G G A G G G G G G G G G G G G G G G G G
1 chr1_113631200 0 113631200 G G G G G G G G G G G G A G G G G G G G
1 chr1_113640197 0 113640197 T T T T T T T T C C C C T T T T T T C C
1 chr1_113643963 0 113643963 C C C C C C T T C C C C C C C C C C C C
1 chr1_113646139 0 113646139 A A A A A A A A A A A A A G A A A A A A
1 chr1_113655961 0 113655961 G G G G G G G G G G C G G G G G G G G G
1 chr1_113659607 0 113659607 T T C T T T T T T T T T T T T T T T T T
1 chr1_113661927 0 113661927 G G A G G G G G G G G G G G G G G G G G
1 chr1_113665088 0 113665088 C C C G C C C C C C C C C C C C C C C C
1 chr1_113666080 0 113666080 C C C C C C C C T T T T C C C C C T T T
1 chr1_113667467 0 113667467 A A A A A A A A A A A A A A A A A C A A
1 chr1_113673837 0 113673837 T T T T C T T T T T T T T T T T T T T T
1 chr1_113682036 0 113682036 C C T T C C C C C C C C C C C C C C C C
1 chr1_113700214 0 113700214 C C C C C T C C C C C C C C C C C C C C
1 chr1_113707512 0 113707512 A A A A A A A A A G A A A A A A A A A A
1 chr1_113731860 0 113731860 C C T T T T C C C C C C C C C C C C C C
1 chr1_113737911 0 113737911 C C C C C C C C C C C C C C T T C C C C
1 chr1_113737990 0 113737990 A A A A A A A A G G G G A A A A A A G G
1 chr1_113738036 0 113738036 T T T T T T T T C C C C T T T T T T C C
1 chr1_113739060 0 113739060 T T T T T T T T G T T T T T T T T T T T
1 chr1_113766108 0 113766108 C C T T C T C C C C C C C C C C C C C C
1 chr1_113768414 0 113768414 G G T T G T G G G G G G G G G G G G G G
1 chr1_113772633 0 113772633 G G G G G G G G G G G G A G G G G G G G
1 chr1_113774753 0 113774753 T T T T T T T T C C C C T T T T T T C C
1 chr1_113778494 0 113778494 T T T T T T T T T T T T C T T T T T T T
1 chr1_113782060 0 113782060 A A A A A A A A G G G G A A A A A A G G
1 chr1_113790873 0 113790873 C C C C C C C C C C C C C C C C G G C C
1 chr1_113791450 0 113791450 G G T T G T G G G G G G G G G G G G G G
1 chr1_113796405 0 113796405 T T T T T T T T T T T T T T T T C T T T
1 chr1_113800370 0 113800370 A A A A A A A A T T T T A A A A A A T T
1 chr1_113809966 0 113809966 C C T T C T C C C C C C C C C C C C C C
1 chr1_113816020 0 113816020 T T C C C C T T C C C C C C T T C C C C
1 chr1_113820383 0 113820383 C C C C C C C C T T T T C C C C C C T T
1 chr1_113830318 0 113830318 C C C C C C C C T T T T C C C C C C T T
1 chr1_113832047 0 113832047 A A A A A A A A G G G G A A A A A A G G
1 chr1_113832769 0 113832769 G G G G G T G G G G G G G G G G G G G G
1 chr1_113836923 0 113836923 T T T T T T T T T T T T C T T T T T T T
1 chr1_113837371 0 113837371 A A A A A A A A A A A A A A A A A T A A
1 chr1_113842614 0 113842614 C C C C C C C C C C C C C C T T C C C C
1 chr1_113845253 0 113845253 T T C C C T T T T T T T T T T T T T T T
1 chr1_113861752 0 113861752 G G A A A A G G G G G G G G G G G G G G
1 chr1_113863338 0 113863338 T T T T T T T T T T T T C C T T T T T T
1 chr1_113880960 0 113880960 C C T T T T C C T T T T T T T T T T T T
1 chr1_113882417 0 113882417 C C C C C C C C C C C C C C G G C C C C
1 chr1_113885008 0 113885008 C C C C C C C C T T T T C C C C C C T T
1 chr1_113885831 0 113885831 A A A A A A A A G G G G A A A A A A G G
1 chr1_113892069 0 113892069 C C C C C T C C T T T T T T T T T T T T
1 chr1_113894127 0 113894127 G G G G G G G G G G G G T T T T T T G G
1 chr1_113907226 0 113907226 A A A A A A A A G G G G A A A A A A G G
1 chr1_113930794 0 113930794 A A A G A A A A A A A A A A A A A A A A
1 chr1_113952757 0 113952757 G G G G G G G G G G G G A G G G G G G G
1 chr1_113953480 0 113953480 C C C C C C C C C C C C C T C C C C C C
1 chr1_113957749 0 113957749 A A A A A A G G A A A A A A A A A A A A
1 chr1_113962285 0 113962285 G G G G G G G G G G G G G G G G C G G G
1 chr1_113962696 0 113962696 T T C C C C T T C C C C C C C C C C C C
1 chr1_113963073 0 113963073 C C C C C T C C C C C C C C C C C C C C
1 chr1_113964409 0 113964409 C C C C C C C C C C C C C C T T C C C C
1 chr1_113964788 0 113964788 C C C C C C C C C C C C C C C C G G C C
1 chr1_113967027 0 113967027 G G T T T T T T T T T T T T T T T T T T
1 chr1_113970830 0 113970830 T T T T T T T T C C C C T T T T T T C C
1 chr1_113974837 0 113974837 T T T T T T T T A A A A T T T T T T A A
1 chr1_113976218 0 113976218 C C C C C C C C C C C C T T T T T T C C
1 chr1_113995088 0 113995088 G G G G G G G G A A A A G G G G G G A A
1 chr1_114002034 0 114002034 G G G G G G G G A G G G G G G G G G G G
1 chr1_114003592 0 114003592 G G G G G G G G A G G G G G G G G G G G
1 chr1_114014526 0 114014526 A A A A A A A A G G G G A A A A A A G G
1 chr1_114020513 0 114020513 A A A A A A A A G G G G A A A A A A G G
1 chr1_114021506 0 114021506 T T T T T T T T C C C C T T T T T T C C
1 chr1_114022107 0 114022107 G G A G G G G G G G G G G G G G G G G G
1 chr1_114022871 0 114022871 T T G G G G T T T T T T T T T T T T T T
1 chr1_114044429 0 114044429 C T T T T T C T T T T T T T T T T T T T
1 chr1_114103386 0 114103386 T T C C C C T T C C C C C C C C C C C C
1 chr1_114126911 0 114126911 A A A A A A G G A A A A A A A A A A A A
1 chr1_114133565 0 114133565 A A G G G G A A G G G G G G G G G G G G
1 chr1_114147116 0 114147116 G G C G G G G G G G G G G G G G G G G G
1 chr1_114158663 0 114158663 T T T T T T T T C C C C T T T T T T C C
1 chr1_114165572 0 114165572 C C C C C C C C C G G G C C C C C C G G
1 chr1_114166074 0 114166074 T T T T T T T T C C C C T T T T T T C C
1 chr1_114176100 0 114176100 G G G G G G G G G G G G G G G G A G G G
1 chr1_114192534 0 114192534 C C C T C C C C C C C C C C C C C C C C
1 chr1_114201469 0 114201469 C C C C C C A A C C C C C C C C C C C C
1 chr1_114301440 0 114301440 T T T T T T T T T T T T G G G G G G T T
1 chr1_114312300 0 114312300 G G G G G G G G A A A A G G G G G G A A
1 chr1_114312997 0 114312997 T T T T T T A A T T T T T T T T T T T T
1 chr1_114313455 0 114313455 G G G G A G G G G G G G G G G G G G G G
1 chr1_114315828 0 114315828 A A A A A A A A A T A A A A A A A A T T
1 chr1_114318426 0 114318426 T T T T T T T T C C C C C C C C C C C C
1 chr1_114318945 0 114318945 T T C C C C T T C T C C C C C C C C T T
1 chr1_114319659 0 114319659 A A A A A A A A A A A A A A A A G G A A
1 chr1_114320190 0 114320190 A A C C A C A A A A A A A A A A A A A A
1 chr1_114320856 0 114320856 A A A A A A A A A G A A A A A A A A G G
1 chr1_114321693 0 114321693 C C C C C C C C C G C C C C C C C C G G
1 chr1_114332435 0 114332435 A A G G G G A A A A A A A A A A A A A A
1 chr1_114341498 0 114341498 A A G G G G G G G G G G G G G G G G G G
1 chr1_114341676 0 114341676 G G G G G T G G G G G G G G G G G G G G
1 chr1_114342194 0 114342194 C C C C C C C C C C T T C C C C C C C C
1 chr1_114342568 0 114342568 A A A A A A A A G G G G A A A A A A G G
1 chr1_114342753 0 114342753 G G G G G G G G G G G G G G G G A A G G
1 chr1_114345449 0 114345449 C C A A A C C C A A A A A A A A A A A A
1 chr1_114345869 0 114345869 C C C C C C C C C C C C C C C C C T C C
1 chr1_114346255 0 114346255 G G A A A A G G A A A A A A A A A A A A
1 chr1_114346907 0 114346907 C T T T T T T T T T T T T T T T T T T T
1 chr1_114349143 0 114349143 T T T T T T T T T T T T C C T T T T T T
1 chr1_114350500 0 114350500 T T T T T T C C T T T T T T T T T T T T
1 chr1_114367326 0 114367326 C C C C C C C C C T C C C C C C C C C C
1 chr1_114369337 0 114369337 A A A A A A A A A G A A A A A A A A A A
1 chr1_114373247 0 114373247 T T T T T T T T C C C C T T T T T T C C
1 chr1_114381445 0 114381445 G G G G C G G G G G G G G G G G G G G G
1 chr1_114383268 0 114383268 G G G G G G G G G G G G G G G G A G G G
1 chr1_114387343 0 114387343 C C C C C C C C T T T T C C C C C C T T
1 chr1_114390030 0 114390030 C C C C C C C C G G G G C C C C C C G G
1 chr1_114393975 0 114393975 G G G G G G G G G G G G G G G G G T G G
1 chr1_114397032 0 114397032 T T C C C C T T C C C C C C C C C C C C
1 chr1_114398387 0 114398387 G G A A A A G G A A A A A A A A A A A A
1 chr1_114405081 0 114405081 A A A A A A G G A A A A A A A A A A A A
1 chr1_114411075 0 114411075 G G G G A G G G A A A A G G G G G G A A
1 chr1_114412811 0 114412811 T T T T A T T T T T T T T T T T T T T T
1 chr1_114414716 0 114414716 T T T T T T T T C C C C T T T T T T C C
1 chr1_114417225 0 114417225 C C G G G G C C C C C C C C C C C C C C
1 chr1_114419313 0 114419313 G G G G G G G G G G G G G G G G T T G G
1 chr1_114423010 0 114423010 G G A A A A G G A A A A G G G G G G A A
1 chr1_114427027 0 114427027 C C C C C C C C C C C C C T C C C C C C
1 chr1_114427261 0 114427261 T T T T T T T T C C C C T T T T T T C C
1 chr1_114436904 0 114436904 A A A A A A A A A A A A G G A A A A A A
1 chr1_114456413 0 114456413 G G A A A A A A G G G G G G G G G G G G
1 chr1_114460820 0 114460820 G G C C C C G G G G G G G G G G G G G G
1 chr1_114463953 0 114463953 T T T T T T T T C C C C T T T T T T C C
1 chr1_114468357 0 114468357 C C C C C C C C C C C C T T C C C C C C
1 chr1_114479845 0 114479845 T T T T T T T T T T T T T T C C T T T T
1 chr1_114479895 0 114479895 C C C C C C C C T T T T C C C C C C T T
1 chr1_114508745 0 114508745 C C C C C C T T C C C C C C C C C C C C
1 chr1_114517166 0 114517166 G G G G G G G G A G A G G G G G G G G G
1 chr1_114517248 0 114517248 G G G G G G G G A A A G G G G G G G A A
1 chr1_114528340 0 114528340 T T T T T T T T C C C C T T T T T T C C
1 chr1_114531935 0 114531935 T T T T T T C T T T T T T T T T T T T T
1 chr1_114541527 0 114541527 A A A A A A A A G G G G A A A A A A G G
1 chr1_114542371 0 114542371 A A A A A A A A T T T T A A A A A A T T
1 chr1_114546412 0 114546412 C C C C C G C C C C C C C C C C C C C C
1 chr1_114547395 0 114547395 C C C C C C C C C C C C G G C C C C C C
1 chr1_114547768 0 114547768 C C C C C C C C C C C C C C C C C T C C
1 chr1_114548347 0 114548347 G G G G G G G G A A A A G G G G G G A A
1 chr1_114565499 0 114565499 C C C C C C C C C C C C C C C T C C C C
1 chr1_114565741 0 114565741 T T T T T T T T C C C C T T T T T T C C
1 chr1_114568446 0 114568446 T T T T T T T T C C C C T T T T T T C C
1 chr1_114572014 0 114572014 G G G G G G G G G G G G G G G G T T G G
1 chr1_114574357 0 114574357 A G G G G G G G G G G G G G G G G G G G
1 chr1_114589278 0 114589278 G G G G G G G G G G A A G G G G G G G G
1 chr1_114607158 0 114607158 A A A A A A A A A A A A G G A A A A A A
1 chr1_114617146 0 114617146 G G G G G G G G G G A A G G G G G G G G
1 chr1_114619614 0 114619614 G T G G G G G G G G G G G G G G G G G G
1 chr1_114622744 0 114622744 C C C C A C C C C C C C C C C C C C C C
1 chr1_114623256 0 114623256 T T T T C T T T T T T T T T T T T T T T
1 chr1_114624418 0 114624418 A A A G A A A A A A A A A A A A A A A A
1 chr1_114633064 0 114633064 C C C T C C C C C C C C C C C C C C C C
1 chr1_114637794 0 114637794 C C C C C C C C C C C C C C C T C C C C
1 chr1_114639710 0 114639710 G G G G G G G G C C C C G G G G G G C C
1 chr1_114654088 0 114654088 C C C C C C C C C C C C C T C T C C C C
1 chr1_114658306 0 114658306 C C C T C C C C C C C C C C C C C C C C
1 chr1_114663077 0 114663077 A A G G G G A A G G G G G G G G G G G G
1 chr1_114666675 0 114666675 T T T T T T T T C C C C T T T T T T C C
1 chr1_114668000 0 114668000 C C C C C C T T C C C C C C C C C C C C
1 chr1_114675913 0 114675913 C C C C C C C C C C C C C C C T C C C C
1 chr1_114677481 0 114677481 C C C C C C C C C C C C C T C C C C C C
1 chr1_114678795 0 114678795 G G G G G G G G C C C C G G G G G G C C
1 chr1_114680154 0 114680154 A A A A A A A A G G G G A A A A A A G G
1 chr1_114689464 0 114689464 A A A A A A A A A A A A A A A A G G A A
1 chr1_114690089 0 114690089 G G G G G G G G T T T T G G G G G G T T
1 chr1_114690517 0 114690517 G G G G G G T T G G G G G G G G G G G G
1 chr1_114690539 0 114690539 C C T T T T C C C C C C C C C C C C C C
1 chr1_114696491 0 114696491 C C C C C C C C C C C C C T C C C C C C
1 chr1_114696511 0 114696511 T T T T T T T T C C C C T T T T T T C C
1 chr1_114700947 0 114700947 C C C C C C C C C C C C C T C C C C C C
1 chr1_114715739 0 114715739 C C C C C C C C T T T T C C C C C C T T
1 chr1_114719892 0 114719892 A A A A A A A A G G G G A A A A A A G G
1 chr1_114720574 0 114720574 T T T T T T T T G G G G T T T T T T G G
1 chr1_114727459 0 114727459 A A A A A A A A A A A A G G A A A A A A
1 chr1_114750625 0 114750625 C C T T T T C C T T T T T T T T T T T T
1 chr1_114756549 0 114756549 T T C C C C T T C C C C C C C C C C C C
1 chr1_114757748 0 114757748 C C C C C C C C C C C C T T T T T T C C
1 chr1_114759747 0 114759747 A A A A A A A A A A A G A A A A A A A A
1 chr1_114766593 0 114766593 G G G G G G A A G G G G G G G G G G G G
1 chr1_114776353 0 114776353 T T G G G G T T G G G G G G G G G G G G
1 chr1_114776662 0 114776662 C C T T T T C C T T T T T T T T T T T T
1 chr1_114776878 0 114776878 A A A A A A A A G G G G A A A A A A G G
1 chr1_114781887 0 114781887 G G G G G G G G G G A G G G G G G G G G
1 chr1_114787588 0 114787588 G G G G G G G G C G G G G G G G G G G G
1 chr1_114799054 0 114799054 T T G T G T T T T T T T T T T T T T T T
1 chr1_114803138 0 114803138 T T T T T T T T G G G T T T T T T T T T
1 chr1_114809309 0 114809309 G G G G G G G G A A A A G G G G G G A A
1 chr1_114811790 0 114811790 C C C C C C C C T T T T C C C C C C T T
1 chr1_114816647 0 114816647 C C C C C C C C C C C C C C C T C C C C
1 chr1_114817252 0 114817252 C C C C C C C C T T T T C C C T C C T T
1 chr1_114820113 0 114820113 G G G G G G G G A A A A G G G G G G A A
1 chr1_114823630 0 114823630 C C C C C C C C C C C T C C C T C C C C
1 chr1_114825359 0 114825359 G G G G A G A A G G G G G G G G G G G G
1 chr1_114828675 0 114828675 C T C C C C C C C C C C C C C C C C C C
1 chr1_114830726 0 114830726 C C C C C G C C C C C C C C C C C C C C
1 chr1_114837470 0 114837470 G G A A A A G G G G G G G G G G G G G G
1 chr1_114842415 0 114842415 C C C C C C C C T T T T C C C C C C T T
1 chr1_114844263 0 114844263 T T T T T T T T C C C C T T T T T T C C
1 chr1_114883056 0 114883056 G G A G G G G G G G G G G G G G G G G G
1 chr1_114883996 0 114883996 G G A A A G G G G G G G A A A A A A G G
1 chr1_114886543 0 114886543 T T T T T T T T T T T T C T C C T T T T
1 chr1_114896718 0 114896718 T T T T T T T T T T T T A T T T T T T T
1 chr1_114898101 0 114898101 T T T T C T T T T T T T T T T T T T T T
1 chr1_114898605 0 114898605 G G G G G G G G G G G G A G A A G G G G
1 chr1_114898670 0 114898670 A A C C A A A A A A A A A A A A A A A A
1 chr1_114899566 0 114899566 G G G G G G G G G G G G C C C C G G G G
1 chr1_114904384 0 114904384 C C C C C C C C T T T T C C C C C C T T
1 chr1_114932956 0 114932956 G G G G G G G G G G G G G G A G G G G G
1 chr1_114933400 0 114933400 G T T T T T G G T T T T T T T T T T T T
1 chr1_114936906 0 114936906 C C C C C C C C T T T T C C C C C C T T
1 chr1_114936980 0 114936980 A A A A A A A A A A A A A A G G A A A A
1 chr1_114938332 0 114938332 T T T T T T T T T T T T T T T T A A T T
1 chr1_114943501 0 114943501 C T T T T T T T T T T T T T T T T T T T
1 chr1_114945945 0 114945945 A A A A A A A A G G G G A A A A A A G G
1 chr1_114946532 0 114946532 C C C C C C C C T T T T C C C C C C T T
1 chr1_114952108 0 114952108 G G G G G G G G G G G G G G G G A G G G
1 chr1_114961142 0 114961142 T T T T T T T T G T T T T T T T T T T T
1 chr1_114964207 0 114964207 T T T T T T T T C C C C T T T T T T C C
1 chr1_114966608 0 114966608 G G G G G G G G G G G G G G C C G G G G
1 chr1_114969872 0 114969872 C C C C C C C C C C C T C C C C C C T T
1 chr1_114981410 0 114981410 T T T T T T T T C C C C T T T T T T C C
1 chr1_114985645 0 114985645 G G G G G G G G G G A G G G G G G G G G
1 chr1_114996378 0 114996378 A A A A A A A A C C C C A A A A A A C C
1 chr1_114996563 0 114996563 A A A A A A A A A A A A A A G G A A A A
1 chr1_114997196 0 114997196 T T T T T T T T T T T T C C C C C C T T
1 chr1_114997246 0 114997246 T T T T T T T T C C C C T T T T T T C C
1 chr1_115013662 0 115013662 T T T T T T T T C C C C T T T T T T C C
1 chr1_115015347 0 115015347 G G G G G G T T G G G G G G G G G G G G
1 chr1_115018548 0 115018548 C C C C C G C C C C C C C C C C C C C C
1 chr1_115019131 0 115019131 C C C C C C T T C C C C C C C C C C C C
1 chr1_115024176 0 115024176 A A A A A A A A A A A G A A A A A A A A
1 chr1_115029799 0 115029799 A T T T T T A A T T T T T T T T T T T T
1 chr1_115030109 0 115030109 C C C C C G C C C C C C C C C C C C C C
1 chr1_115032448 0 115032448 T T T T T T T T C T T T T T T T T T T T
1 chr1_115043901 0 115043901 C C C T C T C C C C C C C C C C C C C C
1 chr1_115052826 0 115052826 G G G G G G G G C C C C G G G G G G C C
1 chr1_115064187 0 115064187 A A G G A A A A A A A A A A A A A A A A
1 chr1_115073773 0 115073773 G G G G A G G G G G G G G G G G G G G G
1 chr1_115075341 0 115075341 G G G G G G G G C C C C G G G G G G C C
1 chr1_115077726 0 115077726 A A A A A G A A A A A A A A A A A A A A
1 chr1_115079990 0 115079990 A A G G A A A A A A A A A A A A A A A A
1 chr1_115083309 0 115083309 C C C C C C C C C C C C C C C C C T C C
1 chr1_115084022 0 115084022 C C C C C C C C T T T T C C C C C C T T
1 chr1_115092921 0 115092921 A A A A A A A A A A A A A A A A G G A A
1 chr1_115100947 0 115100947 G G G G G G G G A A A A G G G G G G A A
1 chr1_115105780 0 115105780 C C T T C C C C T T T T C C C C C C T T
1 chr1_115107424 0 115107424 A A A A A A A A A A A C A A A A A A C C
1 chr1_115113424 0 115113424 T T T T T T G G T T T T T T T T T T T T
1 chr1_115114876 0 115114876 G G G G G G G G T T T T G G G G G G T T
1 chr1_115117523 0 115117523 G G G G G G G G A A A A G G G G G G A A
1 chr1_115121469 0 115121469 T T T T T T G G T T T T T T T T T T T T
1 chr1_115123788 0 115123788 C C A A A A C C A A A A A A A A A A A A
1 chr1_115124975 0 115124975 C C C C C C C C T T T T C C C C C C T T
1 chr1_115125597 0 115125597 A A A A A A A A G G G G A A A A A A G G
1 chr1_115135041 0 115135041 C C T T C T C C C C C C C C C C C C C C
1 chr1_115136525 0 115136525 G G G G G G G G C C C C G G G G G G C C
1 chr1_115140842 0 115140842 G G G G G G G G A A A A G G G G G G A A
1 chr1_115141153 0 115141153 A A A A A A A A G G G G A A A A A A G G
1 chr1_115146885 0 115146885 C T C C C C C C C C C C C C C C C C C C
1 chr1_115150259 0 115150259 T T T T T T T T C T C T T T T T T T T T
1 chr1_115157311 0 115157311 C C C C C T C C C C C C C C C C C C C C
1 chr1_115159526 0 115159526 A A A A A T A A A A A A A A A A A A A A
1 chr1_115160249 0 115160249 A A A A A A A A T T T T A A A A A A T T
1 chr1_115163418 0 115163418 T T T T T T C C T T T T T T T T T T T T
1 chr1_115163461 0 115163461 C T T T T T T T T T T T T T T T T T T T
1 chr1_115163708 0 115163708 G G G G G G G G A A A A G G G G G G A A
1 chr1_115163922 0 115163922 A A G G A A A A A A A A A A A A A A A A
1 chr1_115174165 0 115174165 A A A A A A A A G G G G A A A A A A G G
1 chr1_115176075 0 115176075 G G G G A G G G G G G G G G G G G G G G
1 chr1_115176392 0 115176392 A A A A A A A A A A A A A C A A A A A A
1 chr1_115179635 0 115179635 T T T T T T T T C C C C T T T T T T C C
1 chr1_115181765 0 115181765 G G G G G G G G C C C C G G G G G G C C
1 chr1_115185359 0 115185359 T T T T T T T T A A A A T T T T T T A A
1 chr1_115185893 0 115185893 C C C C C C C C C C C C C T C C C C C C
1 chr1_115185894 0 115185894 G G A A A G G G G G G G G G G G G G G G
1 chr1_115191490 0 115191490 C C C C C C C C C C A C C C C C C C C C
1 chr1_115193740 0 115193740 A G G G G G G G G G G G G G G G G G G G
1 chr1_115197578 0 115197578 C G C C C C C C C C C C C C C C C C C C
1 chr1_115203097 0 115203097 T T T T T T T T C C C C T T T T T T C C
1 chr1_115203315 0 115203315 G G G G G G G G G G G G C G G G G G G G
1 chr1_115203756 0 115203756 C C A A A A C C A A A A A A A A A A A A
1 chr1_115213270 0 115213270 A A T T T T A A A A A A A A A A A A A A
1 chr1_115213845 0 115213845 A A G G A G A A A A A A A A A A A A A A
1 chr1_115230311 0 115230311 A A A A A A A A A A A A A A A A G G A A
1 chr1_115231245 0 115231245 C C C C C C C C C C C C C C C C G G C C
1 chr1_115240981 0 115240981 G G A A A G G G G G G G A A A A A A G G
1 chr1_115243455 0 115243455 C C T T C C C C C C C C C C C C C C C C
1 chr1_115252801 0 115252801 G G A A G G G G G G G G G G G G G G G G
1 chr1_115257045 0 115257045 T T G G G G T T G G G G G G G G G G G G
1 chr1_115262121 0 115262121 A A T T A A A A A A A A A A A A A A A A
1 chr1_115267216 0 115267216 G G G G G G G G G G G G A G G G G G G G
1 chr1_115270927 0 115270927 A A G G G G G G G G G G G G G G G G G G
1 chr1_115289244 0 115289244 C C C C C C C C T T T T C C C C C C T T
1 chr1_115293449 0 115293449 C C C C C T C C C C C C C C C C C C C C
1 chr1_115294101 0 115294101 G G G G G G G G T T T T G G G G G G T T
1 chr1_115296350 0 115296350 G G G G G G G G C C C C G G G G G G C C
1 chr1_115297196 0 115297196 T T T T T T T T T T T T T T G G T T T T
1 chr1_115309340 0 115309340 C C C C C C C C C C C G C C C C C C C C
1 chr1_115311021 0 115311021 C C T T T T T T T T T T T T T T T T T T
1 chr1_115316729 0 115316729 C C C C C C C C G G G G C C C C C C G G
1 chr1_115318033 0 115318033 A G A A A A G G A A A A A A A A A A A A
1 chr1_115320064 0 115320064 C C G G C G C C C C C C C C C C C C C C
1 chr1_115330704 0 115330704 A G G G G G G G G G G G G G G G G G G G
1 chr1_115333484 0 115333484 A A A A A A A A A A A A G G A A A A A A
1 chr1_115336977 0 115336977 C C C C C T C C C C C C C C C C C C C C
1 chr1_115337742 0 115337742 A G G G G G G G G G G G G G G G G G G G
1 chr1_115339585 0 115339585 A A A A A A A A A A A A A G A A A A A A
1 chr1_115342719 0 115342719 C C C C C C C C C C C T C C C C C C C C
1 chr1_115349721 0 115349721 A A A A A A A A A A A A A A G G A A A A
1 chr1_115355240 0 115355240 A A A A A A A A A A A A A A C C A A A A
1 chr1_115355545 0 115355545 T T T T T T G G T T T T T T T T T T T T
1 chr1_115360489 0 115360489 G G G G G G G G G G G G G G A A G G G G
1 chr1_115363072 0 115363072 C C C C C T C C C C C C C C C C C C C C
1 chr1_115363344 0 115363344 C C C C C C C C C C C C C G C C C C C C
1 chr1_115364940 0 115364940 G G G G G G G G G G G G G G G G A A G G
1 chr1_115365033 0 115365033 T T T T T T T T T T C T T T T T T T T T
1 chr1_115375617 0 115375617 A G G G G G G G G G G G G G G G G G G G
1 chr1_115380812 0 115380812 T T T T T T T T C C C T T T T T T T C C
1 chr1_115383041 0 115383041 A A A A A A A A A A A A A A G G A A A A
1 chr1_115385782 0 115385782 C C C C C C C C G G G G C C C C C C G G
1 chr1_115386326 0 115386326 G G G G G G G G G G G G G G A A G G G G
1 chr1_115386984 0 115386984 T T T T T T T T C C C C T T T T T T C C
1 chr1_115387010 0 115387010 T T T T T T T T C C C C T T T T T T C C
1 chr1_115396144 0 115396144 A T T T T T T T T T T T T T T T T T T T
1 chr1_115397721 0 115397721 T T T T T T T T C C C C T T T T T T C C
1 chr1_115405242 0 115405242 C C C C C C C C T T T T C C C C C C T T
1 chr1_115405350 0 115405350 G G G G A G G G G G G G G G G G G G G G
1 chr1_115405593 0 115405593 T T T T T T T T G G T T G T T T T T T T
1 chr1_115415078 0 115415078 T T T T T T C C T T T T T T T T T T T T
1 chr1_115426147 0 115426147 C C C C C T C C C C C C C C C C C C C C
1 chr1_115426926 0 115426926 G G G G A G G G G G G G G G G G G G G G
1 chr1_115436253 0 115436253 G G C G G G G G G G G G G G G G G G G G
1 chr1_115436701 0 115436701 C C C C C C C C C C C T C C C C C C C C
1 chr1_115445283 0 115445283 G G G G G G G G A A A A G G G G G G A A
1 chr1_115447162 0 115447162 T T T T C T T T T T T T T T T T T T T T
1 chr1_115453286 0 115453286 A A A C A C A A A A A A A A A A A A A A
1 chr1_115455698 0 115455698 G G G G G G G G G G G G A G G G G G G G
1 chr1_115462519 0 115462519 G G G G A G G G G G G G G G G G G G G G
1 chr1_115468152 0 115468152 G G G G G G G G A G G G G G A A A A G G
1 chr1_115469487 0 115469487 A A A A A A A A T T T T A A A A A A T T
1 chr1_115479800 0 115479800 G G G G G G G G G G G G G G A G G G G G
1 chr1_115486616 0 115486616 G G G G G G G G A A A A G G G G G G A A
1 chr1_115493575 0 115493575 C C C C C C C C T T T T C C C C C C T T
1 chr1_115495005 0 115495005 C C C C C C C C C T C C C C C C C C C C
1 chr1_115495634 0 115495634 C C C C C C C C T T T T C C C C C C T T
1 chr1_115496449 0 115496449 G G G G G G G G G G A G G G G G G G G G
1 chr1_115497868 0 115497868 A A A A A A A A C C C C A A A A A A C C
1 chr1_115498176 0 115498176 C C C C C C C C C C C C C C A C C C C C
1 chr1_115510572 0 115510572 G G G G G G G G A A A A G G G G G G A A
1 chr1_115520143 0 115520143 A A A A A A A A G G G G A A A A A A G G
1 chr1_115531936 0 115531936 T T T T T T T T T T T T T T T T C C T T
1 chr1_115537084 0 115537084 T T T T T T T T G G G G T T T T T T G G
1 chr1_115552915 0 115552915 T T T T T T T T G G G G T T T T T T G G
1 chr1_115555498 0 115555498 C C C C C C C C C C C C C C C T C C C C
1 chr1_115556006 0 115556006 C C C C C C C C C C C C C C C T C C C C
1 chr1_115583549 0 115583549 A A A A A A A A C C C C A A A A A A C C
1 chr1_115583838 0 115583838 T T T T T T T T T T T T T T T T C C T T
1 chr1_115584900 0 115584900 C C C C C T C C C C C C C C C C C C C C
1 chr1_115589435 0 115589435 C C C C C C C C C C C C C C C C T T C C
1 chr1_115591941 0 115591941 G G G G A G G G G G A G G G G G G G G G
1 chr1_115597498 0 115597498 C C C C C C C C C T C C C C C C C C C C
1 chr1_115598240 0 115598240 G G G G G G G G A A A A G G G G G G A A
1 chr1_115601525 0 115601525 G G G G G G G G C C C C G G G G G G C C
1 chr1_115602604 0 115602604 T T T T T T T T T T T T C C C C C C T T
1 chr1_115604534 0 115604534 G G G G G G G G A A A A G G G G G G A A
1 chr1_115605000 0 115605000 T T T T T T T T T T C T T T T T T T T T
1 chr1_115606684 0 115606684 C C C C C C C C C C C C C C T T C C C C
1 chr1_115607015 0 115607015 C C C C C C C C C C C C C C T T C C C C
1 chr1_115616222 0 115616222 C T C C C C C C C C C C C C C C C C C C
1 chr1_115620727 0 115620727 C C C C C C C C T T T T C C C C C C T T
1 chr1_115633884 0 115633884 A A A A A A A A A A A A A A A A C C A A
1 chr1_115634398 0 115634398 C C C C C C C C C G C C C C C C C C G G
1 chr1_115637005 0 115637005 G G G G G G G G A G G G G G G G G G G G
1 chr1_115638977 0 115638977 G G G G G G G G G G G G G G G G A A G G
1 chr1_115640269 0 115640269 G G G G G G G G G G G G C C C C C C G G
1 chr1_115641220 0 115641220 G G G G G G G G G G G G A G G G G G G G
1 chr1_115642933 0 115642933 G G G G G G G G G G G G G G G G A A G G
1 chr1_115644114 0 115644114 C C C C C C C C C C C C C C A A C C C C
1 chr1_115644364 0 115644364 G G G G G G G G G G G G A G G G G G G G
1 chr1_115644409 0 115644409 A A A A A A A A A A A A C C A A A A A A
1 chr1_115645956 0 115645956 A A A A A A A A G G G G G G G G G G G G
1 chr1_115645991 0 115645991 G G G G G G G G G G G G G G G G C C G G
1 chr1_115649293 0 115649293 T T T T T T T T C C C C T T T T T T C C
1 chr1_115667978 0 115667978 T T T T T T T T C C C C T T T T T T C C
1 chr1_115681878 0 115681878 T T T T T T T T C C C C T T T T T T C C
1 chr1_115685223 0 115685223 A A A A A A A A A C A A A A A A A A C C
1 chr1_115687526 0 115687526 T T T T T T T T C C C C C C T T T T C C
1 chr1_115691184 0 115691184 T T C C C T T T T T T T T T T T T T T T
1 chr1_115693949 0 115693949 T T T T T T T T C T T T T T T T T T C C
1 chr1_115709689 0 115709689 T T T T T T T T A A A A T T T T T T A A
1 chr1_115710138 0 115710138 A A A A A A A A G G G G A A A A A A G G
1 chr1_115716686 0 115716686 A A C C A C A A A A A A A A A A A A A A
1 chr1_115717038 0 115717038 G G G G G G G G A G G G G G G G G G G G
1 chr1_115724803 0 115724803 G G G G G G G G A A A A G G G G G G A A
1 chr1_115728109 0 115728109 T T T T T T T T G T G T T T T T T T G G
1 chr1_115738305 0 115738305 G G G G C G G G G G G G G G G G G G G G
1 chr1_115739802 0 115739802 G G G G G G A A G G G G G G G G G G G G
1 chr1_115743506 0 115743506 A A A A A A A A A A A A A A A A G G A A
1 chr1_115749462 0 115749462 G G G G G G G G A A A A G G G G G G A A
1 chr1_115749557 0 115749557 A A A A A A A A C C C C A A A A A A C C
1 chr1_115749800 0 115749800 C C C C C C C C T T T T C C C C C C T T
1 chr1_115749962 0 115749962 G G G G G G A A G G G G G G G G G G G G
1 chr1_115750591 0 115750591 A A G G G G A A G G G G G G G G G G G G
1 chr1_115760737 0 115760737 C C C C C T C C C C C C C C C C C C C C
1 chr1_115762390 0 115762390 T T A A A T T T T T T T T T T T T T T T
1 chr1_115762890 0 115762890 C C C C C C C C C C C T C C C C C C C C
1 chr1_115782657 0 115782657 C T C C C C T T C C C C C C C C C C C C
1 chr1_115791463 0 115791463 T T T T T T T T T T T T C T T T T T T T
1 chr1_115802618 0 115802618 A A A A A A A A A A A A A A A A C C A A
1 chr1_115812497 0 115812497 C C C C C C C C C C C C T T C C C C C C
1 chr1_115813939 0 115813939 C C T T T T C C T T T T T T T T T T T T
1 chr1_115826140 0 115826140 C C C C C C C C T T C C C C C C C C C C
1 chr1_115828741 0 115828741 C C G G C G C C C C C C C C C C C C C C
1 chr1_115829100 0 115829100 G G G G G G G G G G G G G G G G A A G G
1 chr1_115832429 0 115832429 A A C C C C A A C C C C C C C C C C C C
1 chr1_115835362 0 115835362 T T T T T T T T C C T T T T T T T T C C
1 chr1_115836303 0 115836303 T T T T T T T T G G G G T T T T T T G G
1 chr1_115839446 0 115839446 C C C C C C C C T T T T C C C C C C T T
1 chr1_115844669 0 115844669 C C C C C C C C C C C C T T C C C C C C
1 chr1_115848524 0 115848524 C C C C C C C C T T T T C C C C C C T T
1 chr1_115848939 0 115848939 C C C C C C C C C C C C C C C C G G C C
1 chr1_115853295 0 115853295 T T C C C C T T C C C C C C C C C C C C
1 chr1_115854518 0 115854518 A A A A A A A A C C C C A A A A A A C C
1 chr1_115854835 0 115854835 T T T T T T T T C C C C T T T T T T C C
1 chr1_115856895 0 115856895 C C C C C C C C C C C C C C C T C C C C
1 chr1_115863351 0 115863351 C C C C C C C C G G G G C C C C C C G G
1 chr1_115872851 0 115872851 T T T T T T T T C C C C T T T T T T C C
1 chr1_115879306 0 115879306 C C C C C C C C T T T T C C C C C C T T
1 chr1_115881219 0 115881219 A A A A A A A A G G G G A A A A A A G G
1 chr1_115883534 0 115883534 T T T T T T T T C C C C T T T T T T C C
1 chr1_115883787 0 115883787 C C C C C C C C T T T T C C C C C C T T
1 chr1_115885880 0 115885880 G G G G G G G G A A A A G G G G G G A A
1 chr1_115892444 0 115892444 G G G G G G G G A A A A G G G G G G A A
1 chr1_115900877 0 115900877 C T C C C C C C C C C C C C C C C C C C
1 chr1_115904233 0 115904233 G G G G G G G G G G G G G G G G A A G G
1 chr1_115908598 0 115908598 G G G G G G G G A A A A G G G G G G A A
1 chr1_115908616 0 115908616 C C C C C C C C T T T T C C C T C C T T
1 chr1_115920490 0 115920490 C T C C C C T T C C C C C C C C C C C C
1 chr1_115921568 0 115921568 T T T T T T T T T T T T T T T T C C T T
1 chr1_115929823 0 115929823 G G G G G G G G G G G G G G A G G G G G
1 chr1_115937419 0 115937419 G G G G G G G G A A A A G G G G G G A A
1 chr1_115944334 0 115944334 C T C C C C C C C C C C C C C C C C C C
1 chr1_115946439 0 115946439 A A A A A G A A A A A A A A A A A A A A
1 chr1_115955149 0 115955149 A A A A A A A A C C C C A A A A A A C C
1 chr1_115959060 0 115959060 C C C C C C C C A A A A C C C C C C A A
1 chr1_115962069 0 115962069 A A A A A A A A C C C C A A A A A A C C
1 chr1_115963372 0 115963372 A A A A A A A A G G G G A A A A A A G G
1 chr1_115964850 0 115964850 G G G G G G G G G G G G G G A A G G G G
1 chr1_115966639 0 115966639 G G G G G G G G G G A A G G G G G G G G
1 chr1_115969480 0 115969480 G G G G G G G G G G G G A G G G G G G G
1 chr1_115973009 0 115973009 A A A A A A G G A A A A A A A A A A A A
1 chr1_115974214 0 115974214 A A A A A A A A G G G G A A A A A A G G
1 chr1_115977809 0 115977809 T T T T T T T T C C C C T T T T T T C C
1 chr1_115978974 0 115978974 C C G G G G C C G G G G G G G G G G G G
1 chr1_115987251 0 115987251 C C C C C C C C C C C T C C C C C C C C
1 chr1_115987451 0 115987451 T T C C C T T T T T T T T T T T T T T T
1 chr1_115988492 0 115988492 C C C C C C C C C C C C C C C C C T C C
1 chr1_115992243 0 115992243 C C C C C C C C C C C C C C C C T T C C
1 chr1_115994936 0 115994936 G G G G G G G G G G G G G G A A G G G G
1 chr1_115995470 0 115995470 C C C C C C C C C C C C C T C C C C C C
1 chr1_115995550 0 115995550 G G G G G G G G G G G G A G G G G G G G
1 chr1_115999733 0 115999733 G G G G G G G G A A G G G G G G G G G G
1 chr1_116000331 0 116000331 T T T T T T T T T T C C T T T T T T C C
1 chr1_116001660 0 116001660 T T T T T T T T C C T T T T T T T T T T
1 chr1_116001808 0 116001808 A A A A A A A A A A G G A G A A A A G G
1 chr1_116003523 0 116003523 C C C C C C C C C T C C C C C C C C C C
1 chr1_116023882 0 116023882 A A A A A A A A C C C C A A A A A A C C
1 chr1_116024661 0 116024661 A A A A A A A A A A A A A A G G A A A A
1 chr1_116027399 0 116027399 A A A A A A A A C C C C A A A A A A C C
1 chr1_116033584 0 116033584 A A A A A A A A A G A A A A A A A A G G
1 chr1_116037473 0 116037473 G G G G G G G G G G G G G G G G A G G G
1 chr1_116039726 0 116039726 C C C C C C C C C T C C C C C C C C T T
1 chr1_116041163 0 116041163 A A G G G G A A G G G G A A A A A A G G
1 chr1_116052047 0 116052047 T T T T T T T T C C C C T T T T T T C C
1 chr1_116054844 0 116054844 C C C C C C C C T T T T C C C C C C T T
1 chr1_116063962 0 116063962 C C T T T T C C T T T T T T T T T T T T
1 chr1_116066497 0 116066497 G G G G G G G G G G G G A A G G G G G G
1 chr1_116093159 0 116093159 A A A A A A A A A A A A T T A A A A A A
1 chr1_116097015 0 116097015 T T T T T T T T A A A A T T T T T T A A
1 chr1_116123446 0 116123446 A A A A A A A A A G A A A A A A A A A A
1 chr1_116139002 0 116139002 T T T T T T T T C C C C T T T T T T C C
1 chr1_116146701 0 116146701 A A A A A A A A A A A A A A A A C C A A
1 chr1_116151619 0 116151619 T T T T T T T T T T T T T T T T G G T T
1 chr1_116161730 0 116161730 C C C C C C C C A A A A C C C C C C A A
1 chr1_116162051 0 116162051 A A A A A A A A G G G G A A A A A A G G
1 chr1_116162371 0 116162371 C C C C C C C C T T T T C C C C C C T T
1 chr1_116171434 0 116171434 T T T T T T T T T T T T G T T T G G T T
1 chr1_116205614 0 116205614 T T T T C T T T T T T T T T T T T T T T
1 chr1_116206260 0 116206260 T T T T T T T T C C C C T T T T T T C C
1 chr1_116207442 0 116207442 C C C C C C C C T T T T C C C C C C T T
1 chr1_116207446 0 116207446 C C T T C T C C C C C C C C C C C C C C
1 chr1_116219723 0 116219723 T T T T C T T T T T T T T T T T T T T T
1 chr1_116227843 0 116227843 G G G G C G G G G G G G G G G G G G G G
1 chr1_116231685 0 116231685 G G G G G G G G C C C C G G G G G G C C
1 chr1_116235515 0 116235515 C C C C C T C C C C C C C C C C C C T T
1 chr1_116235533 0 116235533 A G G G G G A A G G G G G G G G G G G G
1 chr1_116235794 0 116235794 A A A A A A A A A A A A A A G G A A A A
1 chr1_116236428 0 116236428 G G G G G G G G G G G G C G G G G G G G
1 chr1_116236635 0 116236635 G G G G G G G G T T T T G G G G G G T T
1 chr1_116245465 0 116245465 C G C C C C C C C C C C C C C C C C C C
1 chr1_116259777 0 116259777 G G G G G G G G C C C C G G G G G G C C
1 chr1_116264934 0 116264934 G G T T G G G G G G G G G G G G G G G G
1 chr1_116265706 0 116265706 A A A A A G A A A A A A A A A A A A A A
1 chr1_116269436 0 116269436 A A G G G G G G G G G G G G G G G G G G
1 chr1_116270725 0 116270725 T T C C C C T T T T T T T T T T T T T T
1 chr1_116274285 0 116274285 G G G G G G G G G G G G A G G G G G G G
1 chr1_116277814 0 116277814 T T T T T T T T C C C C C T C C T T C C
1 chr1_116280241 0 116280241 T T A A A A T T T T T T A T A A A A T T
1 chr1_116280686 0 116280686 G G G G G G G G G G G G A G G G G G G G
1 chr1_116280788 0 116280788 T T T T T T T T C C C C T T T T T T C C
1 chr1_116289067 0 116289067 G G G G A G G G G G G G G G G G G G G G
1 chr1_116289911 0 116289911 A A A A A A A A A A A A A T A A A A A A
1 chr1_116302096 0 116302096 T T T T T T T T G G G G T T T T T T G G
1 chr1_116307415 0 116307415 C C C C C C C C T T T T C C C C C C T T
1 chr1_116312922 0 116312922 A A A A A A A A C C C C A A A A A A C C
1 chr1_116314354 0 116314354 T T T T T T T T C C C C T T T T T T C C
1 chr1_116317431 0 116317431 G G G T G T G G G G G G G G G G G G G G
1 chr1_116321242 0 116321242 A A A A A A A A G G G G A A A A A A G G
1 chr1_116325585 0 116325585 C C C C C C C C G G G G C C C C C C G G
1 chr1_116328186 0 116328186 C C C C C C C C C C C T C C C C C C C C
1 chr1_116330150 0 116330150 G G G G G G G G G G A G G G G G G G G G
1 chr1_116330309 0 116330309 G G G G G G G G G G G G A G G G G G G G
1 chr1_116332769 0 116332769 T T G G G G T T T T T T T T T T T T T T
1 chr1_116339248 0 116339248 T T T T T T T T C C C T T T T T T T C C
1 chr1_116344966 0 116344966 C C C C C C C C T T T T T T T T C C T T
1 chr1_116348164 0 116348164 A A A A A A A A A A A A A G A A A A A A
1 chr1_116349768 0 116349768 A A A T T T A A A A A A A A A A A A A A
1 chr1_116353634 0 116353634 A A A G G G A A A A A A A A A A A A A A
1 chr1_116363278 0 116363278 A A A A A A A A A C A A A A A A A A A A
1 chr1_116400613 0 116400613 A A A A A A A A G G G G A A A A A A G G
1 chr1_116400978 0 116400978 T T T T T T T T C C C T T T T T T T C C
1 chr1_116411579 0 116411579 C C C C C C C C C C C C C C C C C G C C
1 chr1_116418594 0 116418594 T T T T T T T T G G G G T T T T T T G G
1 chr1_116428335 0 116428335 C C C C C C C C C C C C C T C C C C C C
1 chr1_116431913 0 116431913 G G G G G G G G A A A A G G G G G G A A
1 chr1_116471461 0 116471461 C C C C C C C C T T T T C C C C C C T T
1 chr1_116473828 0 116473828 C C C C C C C C C C C C C C C C T T C C
1 chr1_116477299 0 116477299 G G G G G G G G A A A A G G G G G G A A
1 chr1_116512020 0 116512020 A A A A A A A A A A A A A G A A A A A A
1 chr1_116515077 0 116515077 A A A A A A A A G G G G A A A A A A G G
1 chr1_116554595 0 116554595 T T T T T T T T T T T T C T T T T T T T
1 chr1_116562714 0 116562714 G G G G G G G G G G G G G G G G A A G G
1 chr1_116563277 0 116563277 G G G G C G G G G G G G G G G G G G G G
1 chr1_116566469 0 116566469 C C C C C C C C T T T T C C C C C C T T
1 chr1_116567143 0 116567143 C C C C C C C C C C C C C T C C C C C C
1 chr1_116568506 0 116568506 A A A A A A A A C C C C A A A A A A C C
1 chr1_116587643 0 116587643 A A T T T T A A A A A A A A A A A A A A
1 chr1_116608322 0 116608322 G G G G G G G G G G G G G G G G C G G G
1 chr1_116614443 0 116614443 A A A A A A A A T T T T A A A A A A T T
1 chr1_116616477 0 116616477 T T T T T T T T G G G G T T T T T T G G
1 chr1_116619677 0 116619677 G G G G C G G G G G G G G G G G G G G G
1 chr1_116622700 0 116622700 C C C C C C C C T T T T C C C C C C T T
1 chr1_116626529 0 116626529 A A A A A A A A C C C C A A A A A A C C
1 chr1_116628681 0 116628681 A A A A A A A A G G G G A A A A A A G G
1 chr1_116644672 0 116644672 A A G G G G A A G G G G G G G G G G G G
1 chr1_116649427 0 116649427 C C T T T T C C C C C C C C C C C C C C
1 chr1_116650606 0 116650606 T T T T T T T T C C C C T T T T T T C C
1 chr1_116651538 0 116651538 C C C C C C C C T T T T C C C C C C T T
1 chr1_116653005 0 116653005 T T T T T T T T A A A A T T T T T T A A
1 chr1_116655154 0 116655154 G G G G G G G G A A A A G G G G G G A A
1 chr1_116658647 0 116658647 G G G G A G G G G G G G G G G G G G G G
1 chr1_116661096 0 116661096 T T C C C C T T T T T T T T T T T T T T
1 chr1_116668029 0 116668029 C C C C C C C C C C C C C C C C T T C C
1 chr1_116670725 0 116670725 A A A A A A A A G G G G A A A A A A G G
1 chr1_116671243 0 116671243 C C C C C C C C T T T T C C C C C C T T
1 chr1_116672271 0 116672271 A A A A A A A A A A A A A A G G A A A A
1 chr1_116674325 0 116674325 C C C C C G C C C C C C C C C C C C C C
1 chr1_116675458 0 116675458 A G G G G G A A G G G G G G G G G G G G
1 chr1_116678062 0 116678062 G G G G C G G G G G G G G G G G G G G G
1 chr1_116678164 0 116678164 C C C C C C C C C C C C C C C T C C C C
1 chr1_116690060 0 116690060 C C C C C C C C C C C C C C C C C T C C
1 chr1_116693088 0 116693088 G G G G G G G G G G A G G G G G G G A A
1 chr1_116702342 0 116702342 G G G G G G G G A A A A G G G G G G A A
1 chr1_116711226 0 116711226 T T T T T T T T T T T T A T T T T T T T
1 chr1_116722294 0 116722294 T T T T T T T T T T C T T T T T T T T T
1 chr1_116738438 0 116738438 A A A A A A A A A A A A C C C C A A A A
1 chr1_116742977 0 116742977 T T T T C T T T T T T T T T T T T T T T
1 chr1_116744508 0 116744508 C C C C C C C C T T T T C C C C C C T T
1 chr1_116744509 0 116744509 G G G G G G G G G G G G G G A A G G G G
1 chr1_116760537 0 116760537 C C C C C T C C C C C C C C C C C C C C
1 chr1_116766991 0 116766991 G G G G G G G G A A A G G G G G G G A A
1 chr1_116780271 0 116780271 G G G G G G G G G G G G G G A G G G G G
1 chr1_116782045 0 116782045 A G A A A A G G A A A A A A A A A A A A
1 chr1_116795998 0 116795998 T T G G G T T T T T T T T T T T T T T T
1 chr1_116804468 0 116804468 G G G G G G G G A A A A G G G G G G A A
1 chr1_116804639 0 116804639 C C C C C C C C T T T T C C C C C C T T
1 chr1_116804812 0 116804812 C C C C C C C C T T T T C C C C C C T T
1 chr1_116817446 0 116817446 C C C C C C C C T T T T C C C C C C T T
1 chr1_116818136 0 116818136 C C T T T T C C T T T T T T T T T T T T
1 chr1_116824754 0 116824754 G G G G G G G G G G G T G G G G G G T T
1 chr1_116825340 0 116825340 T T T T T T T T A A A A T T T T T T A A
1 chr1_116836655 0 116836655 T T T T T T T T T T T T T T T T C C T T
1 chr1_116848401 0 116848401 T T T T C T T T T T T T T T T T T T T T
1 chr1_116851300 0 116851300 A A A A A A A A A A A A A A G G A A A A
1 chr1_116853155 0 116853155 T T T T C T T T T T T T T T T T T T T T
1 chr1_116854277 0 116854277 C C C C C C C C C C C C C C C C T T C C
1 chr1_116855418 0 116855418 C C C C C T C C C C C C C C C T C C C C
1 chr1_116858176 0 116858176 T T T T C T T T T T T T T T T T T T T T
1 chr1_116863435 0 116863435 A G G G G G A A G G G G G G G G G G G G
1 chr1_116868139 0 116868139 G G G G G G G G G G G G G G A G G G G G
1 chr1_116869114 0 116869114 G G G G C G G G G G G G G G G G G G G G
1 chr1_116873656 0 116873656 T T T T T T T T T T T T T T T T G G T T
1 chr1_116879207 0 116879207 T T T T T T T T T T T T T T G T T T T T
1 chr1_116879660 0 116879660 G G G G G G G G G G G G G G A G G G G G
1 chr1_116884146 0 116884146 T T T T T T T T T T T T T T A A T T T T
1 chr1_116888078 0 116888078 A A A A A A A A G G G G A A A A A A G G
1 chr1_116894711 0 116894711 T T T T T T T T T T T T T T C C T T T T
1 chr1_116906599 0 116906599 T T T T T T T T T T T T T T C C T T T T
1 chr1_116906869 0 116906869 T T C C C T T T T T T T T T T T T T T T
1 chr1_116926266 0 116926266 C C T T T T C C T T T T T T T T T T T T
1 chr1_116927237 0 116927237 C C C C C C C C C C C T C C C C C C C C
1 chr1_116935036 0 116935036 C C C C C C C C C C C C T T C C C C C C
1 chr1_116943793 0 116943793 C C C C C T C C C C C C C C C C C C C C
1 chr1_116945460 0 116945460 A A A A A A A A A A A A A A A A C C A A
1 chr1_116960241 0 116960241 A G G G G G G G G G G G G G G G G G G G
1 chr1_116961270 0 116961270 C C C C C C C C C C C C C C C T C C C C
1 chr1_116972100 0 116972100 A A A A A A A A C C C C A A A A A A C C
1 chr1_116979011 0 116979011 T T T T T T T T C C C C T T T T T T C C
1 chr1_116988298 0 116988298 T T T T T T T T T T T T C T T T T T T T
1 chr1_116988388 0 116988388 T T T T T T T T G T T T T T T T T T T T
1 chr1_116988397 0 116988397 T T T T T T T T T T T T C C T T T T T T
1 chr1_117001434 0 117001434 G G G G G G G G G G G G A G G G G G G G
1 chr1_117006244 0 117006244 G G G G G G G G A A A A G G G G G G A A
1 chr1_117013601 0 117013601 C C C C C C C C T T T T C C C C C C T T
1 chr1_117015844 0 117015844 G G G G G G G G G G G G G G G G A G G G
1 chr1_117020044 0 117020044 A A A A A A A A A A A A A C A A A A A A
1 chr1_117030687 0 117030687 T T T T T T T T C C C C T T T T T T C C
1 chr1_117043783 0 117043783 C C C C C C C C G G G G G G G G G G G G
1 chr1_117051325 0 117051325 T T T T T T T T T T T T A T T T A A T T
1 chr1_117066196 0 117066196 A A A A A A A A A A A A C C C C C C A A
1 chr1_117073905 0 117073905 A A A A A A A A T T T T A A A A A A T T
1 chr1_117077428 0 117077428 C C C C A C C C C C C C C C C C C C C C
1 chr1_117083518 0 117083518 C C T T C T C C C C C C C C C C C C C C
1 chr1_117091943 0 117091943 T T C T T T T T T T T T T T T T T T T T
1 chr1_117092865 0 117092865 T T T T T T T T T T T T T T T T C C T T
1 chr1_117093628 0 117093628 T T T T T T T T T T T T T T T T G T T T
1 chr1_117096806 0 117096806 C C C C C C C C C C C C C C C C A A C C
1 chr1_117099763 0 117099763 C C C C C C C C C C C C C C C T C C C C
1 chr1_117102547 0 117102547 C C C C C C C C C C C C C T C C C C C C
1 chr1_117124690 0 117124690 G G G G G G G G G G G G A A G G G G G G
1 chr1_117129100 0 117129100 C C C C C C C C T T T T C C C C C C T T
1 chr1_117137300 0 117137300 G G G G G G G G A A A A G G G G G G A A
1 chr1_117146947 0 117146947 A A A A A G A A A A A A A A A A A A A A
1 chr1_117163622 0 117163622 A A A A A A A A G G G G A A A A A A G G
1 chr1_117164933 0 117164933 C C C C C C C C T T T T C C C C C C T T
1 chr1_117175907 0 117175907 G G G G G G G G G G G G G G G G C C G G
1 chr1_117186214 0 117186214 C C A A A C C C C C C C C C C C C C C C
1 chr1_117188507 0 117188507 T T T T C T T T T T T T T T T T T T T T
1 chr1_117191508 0 117191508 G G A A A A G G A A A A A A A A A A A A
1 chr1_117193523 0 117193523 A A G G G G A A G G G G G G G G G G G G
1 chr1_117194508 0 117194508 C C C C C C C C C C C C C C C T C C C C
1 chr1_117198329 0 117198329 G G G G G G G G A A A A G G G G G G A A
1 chr1_117200676 0 117200676 C C T T T T C C T T T T T T T T T T T T
1 chr1_117212537 0 117212537 G G G G G G G G G G G G A A G G G G G G
1 chr1_117225220 0 117225220 T T T T T T T T C C C C T T T T T T C C
1 chr1_117262343 0 117262343 G G G G G G G G T T T T G G G G G G T T
1 chr1_117264001 0 117264001 T T T T T T T T C C C C T T T T T T C C
1 chr1_117272856 0 117272856 T T A T T T T T T T T T T T T T T T T T
1 chr1_117290482 0 117290482 C C C C C C C C C C C C C C C C A A C C
1 chr1_117295213 0 117295213 C C C C C C C C C C C C C C T T C C C C
1 chr1_117306510 0 117306510 G G G G G G G G A A A A G G G G G G A A
1 chr1_117306685 0 117306685 A A G G A G A A A A A A A A A A A A A A
1 chr1_117315997 0 117315997 G G G G G G G G G G G G G G A G G G G G
1 chr1_117317629 0 117317629 T T T T T T T T C C C C T T T T T T C C
1 chr1_117320458 0 117320458 C T T T T T T T T T T T T T T T T T T T
1 chr1_117340023 0 117340023 G G A A A A G G A A A A A A A A A A A A
1 chr1_117352950 0 117352950 G G G G G G G G G G G G G G A G G G G G
1 chr1_117356284 0 117356284 C C C C C C C C T T C T C C C C C C T T
1 chr1_117369648 0 117369648 C T C C C C C C C C C C C C C C C C C C
1 chr1_117371541 0 117371541 A A A A A A A A G G G G A A A A A A G G
1 chr1_117379307 0 117379307 A A A A A C A A A A A A A A A A A A A A
1 chr1_117387570 0 117387570 A A A A A A A A G G A G A A A A A A A A
1 chr1_117387777 0 117387777 C C C C C C C C C C C C C C T T C C C C
1 chr1_117388135 0 117388135 G G G G G G G G T T T T G G G G G G T T
1 chr1_117392713 0 117392713 G G G G G G G G A A A A G G G G G G A A
1 chr1_117399514 0 117399514 C C C C C C C C C C C C C T C C C C C C
1 chr1_117399771 0 117399771 A G G G G G A A G G G G G G G G G G G G
1 chr1_117399829 0 117399829 C C C C C T C C C C C C C C C C C C C C
1 chr1_117401506 0 117401506 A A A A A A A A C C C C A A A A A A C C
1 chr1_117407113 0 117407113 C T T T T T T T T T T T T T T T T T T T
1 chr1_117409973 0 117409973 A C C C C C A A C C C C C C C C C C C C
1 chr1_117416375 0 117416375 C C C C C C C C C C C C C C C C C T C C
1 chr1_117420801 0 117420801 A A A A A A A A A G A A A A A A A A A A
1 chr1_117427218 0 117427218 C C C C C C C C T T T T C C C C C C T T
1 chr1_117427616 0 117427616 G G G G G G G G G G G G G G G G A A G G
1 chr1_117429446 0 117429446 C C A C A A C C C C C C C C C C C C C C
1 chr1_117430722 0 117430722 G G A G G G G G G G G G G G G G G G G G
1 chr1_117433991 0 117433991 G G G G G G G G G G G G A G G G G G G G
1 chr1_117434542 0 117434542 A A A A A A A A G G A G A A A A A A G G
1 chr1_117434690 0 117434690 G G G G G G G G G G G G A G G G G G G G
1 chr1_117434997 0 117434997 C C C T T T C C C C C C C C C C C C C C
1 chr1_117437071 0 117437071 A A A A A A A A G G G G A A A A A A G G
1 chr1_117437653 0 117437653 T T T T T T T T C C C C T T T T T T C C
1 chr1_117440033 0 117440033 A G G G G G G G G G G G G G G G G G G G
1 chr1_117440781 0 117440781 C C C C C C C C C C C C C T C C C C C C
1 chr1_117443607 0 117443607 A A A G A A A A A A A A A A A A A A A A
1 chr1_117445179 0 117445179 C C C C C C C C C C C C C C C C C T C C
1 chr1_117447139 0 117447139 G G G G G G G G G G C G G G G G G G G G
1 chr1_117452371 0 117452371 A A G G G G A A G G G G G G G G G G G G
1 chr1_117453157 0 117453157 A A A A A A A A G G G G A A A A A A G G
1 chr1_117457277 0 117457277 G G A G G G G G G G G G G G G G G G G G
1 chr1_117458544 0 117458544 G G G G G G G G G G G G A G G G G G G G
1 chr1_117469203 0 117469203 T T T T T T T T C C C C T T T T T T C C
1 chr1_117482456 0 117482456 T T T T T T T T C C C C T T T T T T C C
1 chr1_117492342 0 117492342 C C C C C C C C A A A A C C C C C C A A
1 chr1_117503620 0 117503620 G G G G G G G G G G G G A G G G G G G G
1 chr1_117505892 0 117505892 C C C C C T C C C C C C C C C C C C C C
1 chr1_117519026 0 117519026 C C C C C C C C T T T T C C C C C C T T
1 chr1_117533173 0 117533173 C C C C C C C C T T T T C C C C C C T T
1 chr1_117535616 0 117535616 C C C C C C C C C C C C C C C C C T C C
1 chr1_117538566 0 117538566 T T T T T T T T C C C C T T T T T T C C
1 chr1_117539018 0 117539018 T T C C C C T T C C C C C C C C C C C C
1 chr1_117547726 0 117547726 A A A A A A A A A A A A G G A A A A A A
1 chr1_117547946 0 117547946 C C C C C C C C C C C C C C C C C G C C
1 chr1_117553359 0 117553359 A A A A A A A A A A A A A A A A C C A A
1 chr1_117554112 0 117554112 C T C C C C T T C C C C C C C C C C C C
1 chr1_117555252 0 117555252 C C C C C C C C T T T T C C C C C C T T
1 chr1_117556056 0 117556056 T T T T C C T T T T T T T T T T T T T T
1 chr1_117558292 0 117558292 C C C C C C C C C C C C C C C C T T C C
1 chr1_117582583 0 117582583 C C C C C C C C C C C G C C C C C C C C
1 chr1_117591191 0 117591191 G G G G G G G G A A A A G G G G G G A A
1 chr1_117597287 0 117597287 T T T T T T T T T T T T C T T T T T T T
1 chr1_117598930 0 117598930 C C C C C C C C G G G G C C C C C C G G
1 chr1_117602744 0 117602744 T T T T T T T T T T T T C T C C T T T T
1 chr1_117605289 0 117605289 T T T T T T T T C C C C T T T T T T C C
1 chr1_117607219 0 117607219 C C C C C C C C C C C C C C C C C T C C
1 chr1_117610398 0 117610398 G G T T T T G G G G G G G G G G G G G G
1 chr1_117649783 0 117649783 T T T T T T T T C C C C T T T T T T C C
1 chr1_117654532 0 117654532 C C T T C C C C C C C C C C C C C C C C
1 chr1_117663714 0 117663714 A A A A A A A A G G G G A A A A A A G G
1 chr1_117665492 0 117665492 C C C C C C C C T T T T C C C C C C T T
1 chr1_117676227 0 117676227 C C G G C C C C C C C C C C C C C C C C
1 chr1_117680274 0 117680274 A A A A A A A A C C C C A A A A A A C C
1 chr1_117681967 0 117681967 C C C C C C C C C C C C C T C C C C C C
1 chr1_117692050 0 117692050 G G G G G G G G G G G G G G G G A A G G
1 chr1_117692407 0 117692407 T T C C T T T T T T T T T T T T T T T T
1 chr1_117697630 0 117697630 T T T T T T T T T T C T T T T T T T T T
1 chr1_117699358 0 117699358 C C C C C C C C C C C C C C G G C C C C
1 chr1_117706079 0 117706079 T T T T T T T T C C C C T T T T T T C C
1 chr1_117727768 0 117727768 T T C T T T T T T T T T T T T T T T T T
1 chr1_117734777 0 117734777 C C C C C C C C T T T T C T C C T T T T
1 chr1_117735902 0 117735902 C C C C C C C C T T T T C C C C C C T T
1 chr1_117743540 0 117743540 C C T T T T C C T T T T T T T T T T T T
1 chr1_117744385 0 117744385 G G G G G G G G A A A A G G G G G G A A
1 chr1_117747417 0 117747417 G G G G G G G G G G G G A G G G G G G G
1 chr1_117748665 0 117748665 T T T T T T T T G G G G T T T T T T G G
1 chr1_117748953 0 117748953 C C C C C C C C A A A A C C C C C C A A
1 chr1_117750390 0 117750390 T T C C C C T T T T T T T T T T T T T T
1 chr1_117757108 0 117757108 T T T T T T T T T T T T G T T T T T T T
1 chr1_117764117 0 117764117 G G G G G G G G G G G G G G G G A A G G
1 chr1_117769648 0 117769648 T T T T T T T T C C C C T T T T T T C C
1 chr1_117774396 0 117774396 C C T T T T C C T T T T T T T T T T T T
1 chr1_117784122 0 117784122 T T T T T T T T T T T T T T C C T T T T
1 chr1_117789173 0 117789173 A A A A A A A A T T T T A A A A A A T T
1 chr1_117802425 0 117802425 G G G G G G G G G G G G A G G G G G G G
1 chr1_117802638 0 117802638 C C C C C C C C A A A A C C C C C C A A
1 chr1_117812870 0 117812870 T T T T T T T T T T T T T T G G T T T T
1 chr1_117816040 0 117816040 C C C C C G C C C C C C C C C C C C C C
1 chr1_117827089 0 117827089 T T C T T T T T T T T T T T T T T T T T
1 chr1_117832505 0 117832505 G G A A A A G G G G G G G G G G G G G G
1 chr1_117849764 0 117849764 G G G G G G G G A A A A G G G G G G A A
1 chr1_117872667 0 117872667 C C C T T T C C C C C C C C C C C C C C
1 chr1_117872811 0 117872811 G G G G G G G G T T T T T T T T T T T T
1 chr1_117882997 0 117882997 A A A A C C A A A A A A A A A A A A A A
1 chr1_117888793 0 117888793 T T A T T T T T T T T T T T T T T T T T
1 chr1_117890996 0 117890996 A A A A A A A A A A A A A A A A A G A A
1 chr1_117892433 0 117892433 A A A A A A A A A A A A A G A G A A A A
1 chr1_117896902 0 117896902 G G G G G G G G G G G G G G G G A G G G
1 chr1_117904665 0 117904665 C C C C C C C C T T T T C C C C C C T T
1 chr1_117907245 0 117907245 A A A A A A A A A A A A A A A A G G A A
1 chr1_117909331 0 117909331 G G G G G G G G A A A A G G G G G G A A
1 chr1_117910496 0 117910496 C C C C C G C C C C C C C C C C C C C C
1 chr1_117910622 0 117910622 G G G G G G G G A A A A G G G G G G A A
1 chr1_117915865 0 117915865 T T T T T T T T C C C C T T T T T T C C
1 chr1_117920287 0 117920287 G G G G G G G G G G G G A G G G G G G G
1 chr1_117922234 0 117922234 A A A A A G A A A A A A A A A A A A A A
1 chr1_117925298 0 117925298 A G G G G G A A G G G G G G G G G G G G
1 chr1_117926664 0 117926664 G G G G A G G G G G G G G G G G G G G G
1 chr1_117931449 0 117931449 T T T T T T T T C C C C T T T T T T C C
1 chr1_117934769 0 117934769 C C C C C C C C T T T T C C C C C C T T
1 chr1_117935929 0 117935929 G G G G G T G G G G G G G G G G G G G G
1 chr1_117942904 0 117942904 G G G G G G G G G G G G G G C C G G G G
1 chr1_117945177 0 117945177 C C C C C C C C C C C T C C C C C C C C
1 chr1_117948433 0 117948433 G G G G G G G G G G G G C G G G G G G G
1 chr1_117951272 0 117951272 C C C C C C C C T T T T C C C C C C T T
1 chr1_117955602 0 117955602 G G G G G G G G G G A G G G G G G G G G
1 chr1_117958984 0 117958984 T T T T T T T T G G G G T T T T T T G G
1 chr1_117961151 0 117961151 T T T T T T T T C C C C T T T T T T C C
1 chr1_117962373 0 117962373 T T T T T T T T C C C C T T T T T T C C
1 chr1_117964540 0 117964540 G G G G A G G G G G G G G G G G G G G G
1 chr1_117967663 0 117967663 G G G G G G G G T T T T G G G G G G T T
1 chr1_117967921 0 117967921 C C G G G G C C G G G G G G G G G G G G
1 chr1_117970461 0 117970461 A A A G A A A A A A A A A A A A A A A A
1 chr1_117972700 0 117972700 T T T T T T T T G G G G T T T T T T G G
1 chr1_117978283 0 117978283 A A A A A A A A C C C C A A A A A A C C
1 chr1_117979360 0 117979360 G G G G G G G G G G G G A A G G G G G G
1 chr1_117982150 0 117982150 A A A A A G A A A A A A A A A A A A A A
1 chr1_117985310 0 117985310 T T T T T T T T G G G G T T T T T T G G
1 chr1_117987175 0 117987175 G G G G G G G G C C C C G G G G G G C C
1 chr1_117987685 0 117987685 G G G G G G G G A A A A G G G G G G A A
1 chr1_117987728 0 117987728 G G G G G G G G G G G G G T G G G G G G
1 chr1_117989328 0 117989328 T T T T T T T T C C C C T T T T T T C C
1 chr1_117993516 0 117993516 G G G T G T G G G G G G G G G G G G G G
1 chr1_117995437 0 117995437 G G G G G G G G T T T T G G G G G G T T
1 chr1_117996096 0 117996096 G G G G G G G G G G G G G G G T G G G G
1 chr1_117996857 0 117996857 C T C C C C T T C C C C C C C C C C C C
1 chr1_118000428 0 118000428 C C C C C C C C C C C C C C C C T T C C
1 chr1_118003664 0 118003664 C C C T C C C C C C C C C C C C C C C C
1 chr1_118004410 0 118004410 G G G G G G G G G G G G G G C C G G G G
1 chr1_118009054 0 118009054 G G A G G G G G G G G G G G G G G G G G
1 chr1_118013037 0 118013037 C C C C C C C C T T T T C C C C C C T T
1 chr1_118013684 0 118013684 C C C T T T C C C C C C C C C C C C C C
1 chr1_118015436 0 118015436 T T T T T T T T T T C T T T T T T T T T
1 chr1_118016246 0 118016246 A A A A A A A A G G G G A A A A A A G G
1 chr1_118017843 0 118017843 G G A G G G G G G G G G G G G G G G G G
1 chr1_118019097 0 118019097 C C C C C C C C C C C C C C T T C C C C
1 chr1_118026604 0 118026604 G G G G G G G G C C C C G G G G G G C C
1 chr1_118028229 0 118028229 C C C C C C C C C C C C C C C C C T C C
1 chr1_118029135 0 118029135 C C T T T T C C T T T T T T T T T T T T
1 chr1_118033031 0 118033031 C C C C C C C C C T C C C C C C C C C C
1 chr1_118033950 0 118033950 C C C C C C C C T T T T C C C C C C T T
1 chr1_118037718 0 118037718 A A A A A A A A G G G G A A A A A A G G
1 chr1_118039168 0 118039168 T T C C C C T T T T T T C C C C C C T T
1 chr1_118043466 0 118043466 C C C C C C C C T T T T C C C C C C T T
1 chr1_118045639 0 118045639 T T T T T T T T C C C C T T T T T T C C
1 chr1_118046701 0 118046701 T T T T T T T T C C C C T T T T T T C C
1 chr1_118047920 0 118047920 G G G G G G G G A G G G G G G G G G G G
1 chr1_118051331 0 118051331 T T T T T T T T C C C C T T T T T T C C
1 chr1_118052222 0 118052222 A G G G G G A A G G G G G G G G G G G G
1 chr1_118056351 0 118056351 G G G G G G G G G G G G G G A A G G G G
1 chr1_118067165 0 118067165 A A A A A A A A G G G G A A A A A A G G
1 chr1_118068498 0 118068498 A A A A A A A A G G G G A A A A A A G G
1 chr1_118070624 0 118070624 G G G G G G G G G G G G A G G G G G G G
1 chr1_118070721 0 118070721 A G G G G G A A G G G G G G G G G G G G
1 chr1_118076394 0 118076394 T T T T T T T T G G G G G G G G G G G G
1 chr1_118078283 0 118078283 C T C C C T T T C C C C C C C C C C C C
1 chr1_118078758 0 118078758 C C C C C C C C C C C C C T C C C C C C
1 chr1_118088030 0 118088030 G G G G G G G G G G G G G G A A G G G G
1 chr1_118089900 0 118089900 C C C C C C C C C C C C C C C T C C C C
1 chr1_118095808 0 118095808 G G G G G G G G A A A A G G G G G G A A
1 chr1_118097259 0 118097259 G G C C G G G G G G G G G G G G G G G G
1 chr1_118097760 0 118097760 G G G G G G G G G G G G A G A A G G G G
1 chr1_118099005 0 118099005 G G G G G G G G G G G G A G A A G G G G
1 chr1_118100250 0 118100250 A A A A A A A A G G G G A A A A A A G G
1 chr1_118102407 0 118102407 T T T T T T T T A A A A T T T T T T A A
1 chr1_118103067 0 118103067 G G G G A G G G G G G G A A A A A A G G
1 chr1_118104568 0 118104568 T T T T T T T T C C C C T T T T T T C C
1 chr1_118118663 0 118118663 A A A A A G A A A A A A A A A A A A A A
1 chr1_118131821 0 118131821 C C C C C C C C T T T T C C C C C C T T
1 chr1_118133584 0 118133584 C C C C C C C C T T T T C C C C C C T T
1 chr1_118135637 0 118135637 T T C C C C T T C C C C T T T T T T C C
1 chr1_118136104 0 118136104 T T T T C T T T T T T T T T T T T T T T
1 chr1_118144599 0 118144599 T T T T T T T T C C C C T T T T T T C C
1 chr1_118147197 0 118147197 G G G G G G G G A A A A G G G G G G A A
1 chr1_118149330 0 118149330 T T A A A A T T A A A A A A A A A A A A
1 chr1_118149825 0 118149825 G G A A A G G G G G G G G G G G G G G G
1 chr1_118165928 0 118165928 C C C C C C C C C C C C C C T T C C C C
1 chr1_118168109 0 118168109 C C C C C C C C T T T T C C C C C C T T
1 chr1_118169763 0 118169763 C C C C C C C C C C C C A C C C C C C C
1 chr1_118175973 0 118175973 C C C C C C C C C C C C C C C C G G C C
1 chr1_118178295 0 118178295 A A G G G G A A G G G G G G G G G G G G
1 chr1_118181729 0 118181729 A A A A A G A A G G G G G G G G G G G G
1 chr1_118184279 0 118184279 T T C C C C T T C C C C C C C C C C C C
1 chr1_118185196 0 118185196 G G G G G G G G A A A A G G G G G G A A
1 chr1_118185591 0 118185591 T T T T T T T T C C C C T T T T T T C C
1 chr1_118185844 0 118185844 C C C C C C C C A A A A C C C C C C A A
1 chr1_118187464 0 118187464 C C C C C C C C C C C C C T C C C C C C
1 chr1_118207052 0 118207052 G G G G G G A A G G G G G G G G G G G G
1 chr1_118211177 0 118211177 G G A A A A G G G G G G G G G G G G G G
1 chr1_118212724 0 118212724 T T T T T T T T C C C C T T T T T T C C
1 chr1_118213592 0 118213592 T T T T T T T T C C C C T T T T T T C C
1 chr1_118215760 0 118215760 C C C C C C C C C T C C C C C C C C C C
1 chr1_118218818 0 118218818 C C C C C C C C C C C C C T C C C C C C
1 chr1_118218969 0 118218969 C C T T T T C C T T T T T T T T T T T T
1 chr1_118220533 0 118220533 C C C C C C C C C C C T C C C C C C C C
1 chr1_118221591 0 118221591 G G A G A G G G G G G G G G G G G G G G
1 chr1_118221859 0 118221859 A A A A A A A A A C C C A A A A A A A A
1 chr1_118227470 0 118227470 G G G G G G G G G G G G G G A A G G G G
1 chr1_118233955 0 118233955 C C C C C C C C C C C C C G C C C C C C
1 chr1_118237042 0 118237042 C C C T C C C C C C C C C C C C C C C C
1 chr1_118237579 0 118237579 C C C C C C C C C C C C C C C C T T C C
1 chr1_118239126 0 118239126 T T T T T T T T C C C C T T T T T T C C
1 chr1_118243230 0 118243230 G G G G G G G G G G G G G G C G G G G G
1 chr1_118244862 0 118244862 C C A C A C C C C C C C C C C C C C C C
1 chr1_118245177 0 118245177 G G G G G G G G G G G G G G G G A G G G
1 chr1_118248107 0 118248107 A A A A A A A A A A A A A A A A A T A A
1 chr1_118251515 0 118251515 T T C C C C T T T T T T T T T T T T T T
1 chr1_118251894 0 118251894 G G G G G G G G A A A A G G G G G G A A
1 chr1_118264453 0 118264453 G G G G G G G G A A A A G G G G G G A A
1 chr1_118265502 0 118265502 G G G G G G G G G G G G A A G G G G G G
1 chr1_118276124 0 118276124 C C C C C C C C G G G G C C C C C C G G
1 chr1_118284030 0 118284030 G G G G G G G G A A A A G G G G G G A A
1 chr1_118287396 0 118287396 C C C C C C C C T T T T C C C C C C T T
1 chr1_118288411 0 118288411 G G G G G G G G T T T T G G G G G G T T
1 chr1_118297462 0 118297462 A A C C C C C C C C C C C C C C C C C C
1 chr1_118299657 0 118299657 C C C T C C C C C C C C C C C C C C C C
1 chr1_118308215 0 118308215 A A A A A A A A G G G G A A A A A A G G
1 chr1_118309026 0 118309026 G G G G G G G G G G G G A G G G G G G G
1 chr1_118309723 0 118309723 G G G G G G G G G G G G A G G G G G G G
1 chr1_118312105 0 118312105 C T C C C C C C C C C C C C C C C C C C
1 chr1_118314306 0 118314306 G G C C C C G G C C C C C C C C C C C C
1 chr1_118315771 0 118315771 C C C C C C C C C C C C C T C C C C C C
1 chr1_118315809 0 118315809 G G A A A A G G G G G G G G G G G G G G
1 chr1_118317485 0 118317485 A A G G G G A A G G G G G G G G G G G G
1 chr1_118317802 0 118317802 A A A A A A A A A G G G A A A A A A G G
1 chr1_118318569 0 118318569 G G G G G G G G G G G G A G G G G G G G
1 chr1_118320464 0 118320464 T T T T T T T T C C C C T T T T T T C C
1 chr1_118320525 0 118320525 A A A A A A A A G G G G A A A A A A G G
1 chr1_118321877 0 118321877 C C T T T T T T T T T T T T T T T T T T
1 chr1_118322360 0 118322360 A A A A A A A A A A A A A A A A G G A A
1 chr1_118332170 0 118332170 A A A A A A A A T T T T A A A A A A T T
1 chr1_118333768 0 118333768 T T C C C T T T T T T T T T T T T T T T
1 chr1_118340020 0 118340020 T T T T T T T T A A A A T T T T T T A A
1 chr1_118343640 0 118343640 C C T T C T C C C C C C C C C C C C C C
1 chr1_118345852 0 118345852 A A A A A A A A G G G G A A A A A A G G
1 chr1_118348003 0 118348003 G G G G G G G G T T T T G G G G G G T T
1 chr1_118352569 0 118352569 G G G G G G G G A A A A G G G G G G A A
1 chr1_118357446 0 118357446 A A C C A C A A A A A A A A A A A A A A
1 chr1_118359300 0 118359300 A A A A A A A A A A A A A G A A A A A A
1 chr1_118368401 0 118368401 T T T T T T T T C C C C T T T T T T C C
1 chr1_118376739 0 118376739 C C C C C C C C C T C T C C C C C C C C
1 chr1_118379329 0 118379329 A A A A A A A A A A A A A A A A G G A A
1 chr1_118379818 0 118379818 C C C C C C C C C C C C C C T T C C C C
1 chr1_118382157 0 118382157 T T C C C C T T C C C C C C C C C C C C
1 chr1_118384909 0 118384909 G G C G G G G G G G G G G G G G G G G G
1 chr1_118395809 0 118395809 G G G G G G G G C C C C G G G G G G C C
1 chr1_118403259 0 118403259 C C C C C C C C A A A A C C C C C C A A
1 chr1_118407230 0 118407230 G G G G C G G G G G G G G G G G G G G G
1 chr1_118409723 0 118409723 A A A A A A A A G G G G A A A A A A G G
1 chr1_118424749 0 118424749 T T T T T T T T G T T T T T T T T T T T
1 chr1_118427275 0 118427275 T T T T T T T T T T T T C T T T T T T T
1 chr1_118444199 0 118444199 T T T T A T T T T T T T T T T T T T T T
1 chr1_118448249 0 118448249 G G T T T T G G G G G G G G G G G G G G
1 chr1_118452336 0 118452336 G G G G G G G G A A A A G G G G G G A A
1 chr1_118483694 0 118483694 G G G G G G G G G G G G A G G G G G G G
1 chr1_118484299 0 118484299 A G G G G G G G G G G G G G G G G G G G
1 chr1_118485734 0 118485734 A A A A A A A A G G G G A A A A A A G G
1 chr1_118486724 0 118486724 T T T T T T T T C C C C T T T T T T C C
1 chr1_118490309 0 118490309 C C G G G G C C C C C C C C C C C C C C
1 chr1_118493228 0 118493228 A A A A A A A A G G G G A A A A A A G G
1 chr1_118496540 0 118496540 G G A A A G G G G G G G G G G G G G G G
1 chr1_118497289 0 118497289 T T T T T T T T C C C C T T T T T T C C
1 chr1_118518981 0 118518981 T T T T T T T T C C C C T T T T T T C C
1 chr1_118537525 0 118537525 C C C C C C C C A A A A C C C C C C A A
1 chr1_118548736 0 118548736 A A A A A A A A C C C C A A A A A A C C
1 chr1_118553044 0 118553044 C C A A A A C C A A A A A A A A A A A A
1 chr1_118566453 0 118566453 C C T T C T C C C C C C C C C C C C C C
1 chr1_118587462 0 118587462 T T T T T T T T T T T T C T T T T T T T
1 chr1_118589978 0 118589978 G G G G A G G G G G G G G G G G G G G G
1 chr1_118596215 0 118596215 C C C C C C C C C C C C C C A A C C C C
1 chr1_118602894 0 118602894 G G G G G G G G G G G G G G G G A A G G
1 chr1_118615416 0 118615416 G G A A A A A A A A A A A A A A A A A A
1 chr1_118617520 0 118617520 A A A A A A A A G G G G A A A A A A G G
1 chr1_118625553 0 118625553 G G G G A G G G G G G G G G G G G G G G
1 chr1_118630254 0 118630254 C C C C C C C C C C C C C C A C C C C C
1 chr1_118632972 0 118632972 C C C C C C C C C T C C C C C C C C C C
1 chr1_118639418 0 118639418 C C C C C C C C C C C C A A C C C C C C
1 chr1_118639689 0 118639689 G G G G G G G G C C C C G G G G G G C C
1 chr1_118649916 0 118649916 C C C C C C C C T T T T C C C C C C T T
1 chr1_118653795 0 118653795 C C T T T T C C C C C C C C C C C C C C
1 chr1_118657794 0 118657794 G G G G G G G G G G G G G G G G G T G G
1 chr1_118659156 0 118659156 C C C C C C C C C C C C C C C C C T C C
1 chr1_118670071 0 118670071 A A A T A A A A A A A A A A A A A A A A
1 chr1_118680622 0 118680622 A A A A A A A A C C C C A A A A A A C C
1 chr1_118680895 0 118680895 G G G G G G G G C C C C G G G G G G C C
1 chr1_118680907 0 118680907 T T T T T T T T C C C C T T T T T T C C
1 chr1_118681851 0 118681851 C C T T C T C C C C C C C C C C C C C C
1 chr1_118682435 0 118682435 G G G G G G G G G G G G A A A A A A G G
1 chr1_118689848 0 118689848 T T T T T T T T T T C T T T T T T T T T
1 chr1_118690135 0 118690135 A C C C C C C C C C C C C C C C C C C C
1 chr1_118690700 0 118690700 C C C C C C C C A A A A C C C C C C A A
1 chr1_118695093 0 118695093 T T T T T T T T T T G T T T T T T T T T
1 chr1_118707764 0 118707764 A A A A A A A A T T T T A A A A A A T T
1 chr1_118710483 0 118710483 G G G G G G G G T T T T G G G G G G T T
1 chr1_118719707 0 118719707 C C C C C C C C C C C C C T C C C C C C
1 chr1_118722314 0 118722314 A G G G A G G G G G G G G G G G G G G G
1 chr1_118722537 0 118722537 A A A A A A A A A A A A A G A A A A A A
1 chr1_118730015 0 118730015 C C C C C C C C C C C C A C C C C C C C
1 chr1_118738266 0 118738266 A A C C C C A A A A A A A A A A A A A A
1 chr1_118756069 0 118756069 C C C C C C C C T T T T C C C C C C T T
1 chr1_118758042 0 118758042 G G A A A A G G G G G G G G G G G G G G
1 chr1_118762238 0 118762238 C C C C C C C C G G G G C C C C C C G G
1 chr1_118764212 0 118764212 A A G G A G A A A A A A A A A A A A A A
1 chr1_118777804 0 118777804 A A A A A A A A G G G G G G G G G G G G
1 chr1_118778084 0 118778084 C C C C C C C C T T T T T T T T T T T T
1 chr1_118780546 0 118780546 C C C C C C C C G G G G C C C C C C G G
1 chr1_118782785 0 118782785 C C C C C C C C C C C C C C C C T T C C
1 chr1_118785677 0 118785677 T T T T T T T T C T C C C C C C C C C C
1 chr1_118792346 0 118792346 T T T T T T T T A A A A T T T T T T A A
1 chr1_118793949 0 118793949 T T T T T T T T C C C C T T T T T T C C
1 chr1_118794696 0 118794696 C C C C C C C C C C C C C T C C C C C C
1 chr1_118795974 0 118795974 C C C C C C C C C C C C C C C C T T C C
1 chr1_118797082 0 118797082 C C C C C C C C C T C C C C C C C C C C
1 chr1_118802476 0 118802476 G G G G G G G G G G G G A A A A A A G G
1 chr1_118802492 0 118802492 T T T T T T T T A A A A T T T T T T A A
1 chr1_118809844 0 118809844 A A A A A A A A G G G G G G G G G G G G
1 chr1_118812558 0 118812558 A A C C C C A A A A A A C C C C C C A A
1 chr1_118813084 0 118813084 T T T T T T T T C C C C T T T T T T C C
1 chr1_118815627 0 118815627 T T T T T T T T C C C C C C C C C C C C
1 chr1_118815990 0 118815990 C C C C C C C C C C C C T T T T C C C C
1 chr1_118825396 0 118825396 G G G G G G G G G G G G G G G G A G G G
1 chr1_118825776 0 118825776 C C T T T T C C T T T T T T T T T T T T
1 chr1_118833285 0 118833285 G G G G G G G G T T T T G G G G G G T T
1 chr1_118840570 0 118840570 C C T T T T C C T T T T T T T T T T T T
1 chr1_118843217 0 118843217 C C C C C C C C C C C C C C C C T T C C
1 chr1_118849722 0 118849722 C C T T T T C C C C C C C C C C C C C C
1 chr1_118852121 0 118852121 C C C C C C C C C C C C C G C C C C C C
1 chr1_118894039 0 118894039 A A A G A A A A A A A A A A A A A A A A
1 chr1_118898590 0 118898590 G G A G A A G G G G G G G G G G G G G G
1 chr1_118900656 0 118900656 C C C C C C C C T T T T C C C C C C T T
1 chr1_118909125 0 118909125 C C C C C C C C C C C C C C C C C T C C
1 chr1_118909344 0 118909344 T T T T T T T T G G G G T T T T T T G G
1 chr1_118916181 0 118916181 T T T T T T T T C C C C T T T T T T C C
1 chr1_118917860 0 118917860 A A A A A A G G A A A A A A A A A A A A
1 chr1_118922374 0 118922374 A A A A A T A A A A A A A A A A A A A A
1 chr1_118924674 0 118924674 G G G G G G G G C C C C G G G G G G C C
1 chr1_118925700 0 118925700 G G G G G G G G G G G G G G G G T T G G
1 chr1_118926725 0 118926725 A A G G G G G G G G G G G G G G G G G G
1 chr1_118927455 0 118927455 G G G G G G G G G G G G A G G G G G G G
1 chr1_118927857 0 118927857 A A A A A A A A G G G G A A A A A A G G
1 chr1_118928410 0 118928410 A A A A A A A A G G G G A A A A A A G G
1 chr1_118934734 0 118934734 G G G G G G G G G G G G G G G G A G G G
1 chr1_118937540 0 118937540 G G G G G T G G G G G G G G G G G G G G
1 chr1_118945151 0 118945151 G G G G G G G G G G G G G G G G A A G G
1 chr1_118950966 0 118950966 A A A A A A A A G G G G A A A A A A G G
1 chr1_118954371 0 118954371 C C A A C C C C C C C C C C C C C C C C
1 chr1_118960633 0 118960633 G G A G G G G G G G G G G G G G G G G G
1 chr1_118962076 0 118962076 G G G G G G G G G G G G A G G G G G G G
1 chr1_118962269 0 118962269 C C C C C C C C C C C C G G C C C C C C
1 chr1_118969570 0 118969570 C C C C C C C C C C C C C C C C A C C C
1 chr1_118972121 0 118972121 G G G G G G G G C C C C G G G G G G C C
1 chr1_118983066 0 118983066 A A A A A A A A G G G G A A A A A A G G
1 chr1_118991614 0 118991614 C C C C C C C C C C C T C C C C C C C C
1 chr1_118993441 0 118993441 G G G G G G G G G G G G A A A A A A G G
1 chr1_118998070 0 118998070 C C C C C T C C C C C C C C C C C C C C
1 chr1_118999285 0 118999285 G G A A A A A A A A A A A A A A A A A A
1 chr1_119000550 0 119000550 T T T T T T T T C C C C T T T T T T C C
1 chr1_119001976 0 119001976 A A A A A A A A C C C C A A A A A A C C
1 chr1_119004402 0 119004402 C C C C C C C C C C C C C C T T C C C C
1 chr1_119006615 0 119006615 T T T T T T T T C C C C T T T T T T C C
1 chr1_119011156 0 119011156 T T T T T T T T T T T T T T T T A A T T
1 chr1_119017085 0 119017085 A G G G G G A A G G G G G G G G G G G G
1 chr1_119018482 0 119018482 A A A A A A A A A A A A A A A A G G A A
1 chr1_119019010 0 119019010 T T C C C T T T T T T T T T T T T T T T
1 chr1_119020799 0 119020799 A A A A A A A A A A A A A A A A G G A A
1 chr1_119023018 0 119023018 C C C C C C C C A A A A C C C C C C A A
1 chr1_119035247 0 119035247 C C C C C T C C C C C C C C C C C C C C
1 chr1_119038847 0 119038847 C T T T C T C C C C C C C C C C C C C C
1 chr1_119074133 0 119074133 G G G G G G G G T T T T T T T T T T T T
1 chr1_119078641 0 119078641 A A A A A A A A A A A A A A A A C C A A
1 chr1_119080750 0 119080750 T T T T T T T T G G G G G G G G G G G G
1 chr1_119082802 0 119082802 G G G G G G G G A A A A G G G G G G A A
1 chr1_119100028 0 119100028 T T T T T T T T T T T T G G T T T T T T
1 chr1_119102052 0 119102052 G G C C C G G G G G G G G G G G G G G G
1 chr1_119108886 0 119108886 A A G G G G A A G G G G G G G G G G G G
1 chr1_119109516 0 119109516 T T T T T T T T T T T T C T T T T T T T
1 chr1_119109795 0 119109795 C C C C C C C C C C C C A A C C A A C C
1 chr1_119123622 0 119123622 G G G G G G G G A A A A G G G G G G A A
1 chr1_119130992 0 119130992 C C C C C C C C T T T T C C C C C C T T
1 chr1_119131923 0 119131923 A G G G G G G G G G G G G G G G G G G G
1 chr1_119132268 0 119132268 C C C C C C C C A A A A C C C C C C A A
1 chr1_119133051 0 119133051 C C C C C C C C C C C C C C C C C T C C
1 chr1_119133381 0 119133381 G G G G G G G G G G G G A G G G G G G G
1 chr1_119145442 0 119145442 T T T T T T T T A A A A T T T T T T A A
1 chr1_119145764 0 119145764 A A A A A A A A G G G G A A A A A A G G
1 chr1_119153877 0 119153877 G G G G G G G G A G G G G G G G G G G G
1 chr1_119157465 0 119157465 C C C C C C C C C T C C C C C C C C C C
1 chr1_119157769 0 119157769 G G G G G G G G G G G G G G A A G G G G
1 chr1_119158676 0 119158676 T T T T T T T T C C C C T T T T T T C C
1 chr1_119165181 0 119165181 G G G G G G A A G G G G G G G G G G G G
1 chr1_119166490 0 119166490 G G G G G G G G T T T T G G G G G G T T
1 chr1_119173494 0 119173494 G G G G G G G G G G G G G G G G G T G G
1 chr1_119179047 0 119179047 G G G G G G G G A A A A G G G G G G A A
1 chr1_119182077 0 119182077 G G G G G G G G A A A A G G G G G G A A
1 chr1_119186256 0 119186256 C C C T C T C C C C C C C C C C C C C C
1 chr1_119191038 0 119191038 A A A A A A A A A A A A A A G G A A A A
1 chr1_119191953 0 119191953 G G A G A G G G G G G G G G G G G G G G
1 chr1_119196287 0 119196287 G G G G G G G G G G G G A G G G G G G G
1 chr1_119197386 0 119197386 A A A A A A A A G G G G A A A A A A G G
1 chr1_119200722 0 119200722 A A A A A A A A G G G G A A A A A A G G
1 chr1_119204923 0 119204923 T T T T T T T T T T T T G T T T T T T T
1 chr1_119205870 0 119205870 G G G G G G G G A A A A G G G G G G A A
1 chr1_119206629 0 119206629 C C T T T T C C T T T T T T T T T T T T
1 chr1_119206742 0 119206742 G G G G G G G G G G C G G G G G G G G G
1 chr1_119213710 0 119213710 G G G G G G G G G G G G A G G G G G G G
1 chr1_119217147 0 119217147 C C C C C G C C C C C C C C C C C C C C
1 chr1_119219039 0 119219039 G G A A A A G G G G G G G G A A G G G G
1 chr1_119222001 0 119222001 G G G G G G G G G G A G G G G G G G G G
1 chr1_119226166 0 119226166 T T T T T T T T T T T T C T T T T T T T
1 chr1_119260250 0 119260250 G G G G G G G G C C C C G G G G G G C C
1 chr1_119265135 0 119265135 G G G G G T G G G G G G G G G G G G G G
1 chr1_119267372 0 119267372 G G G G G G G G C C C C G G G G G G C C
1 chr1_119268382 0 119268382 T T C T C T T T T T T T T T T T T T T T
1 chr1_119268433 0 119268433 C C A A A A A A A A A A A A A A A A A A
1 chr1_119270724 0 119270724 G G G G G G G G C C C C G G G G G G C C
1 chr1_119271756 0 119271756 C C C C C C C C T T T T C C C C C C T T
1 chr1_119272383 0 119272383 T T T T T T T T G G G G T T T T T T G G
1 chr1_119282207 0 119282207 C C C C C T C C C C C C C C C C C C C C
1 chr1_119290306 0 119290306 C T C C C C C C C C C C C C C C C C C C
1 chr1_119291543 0 119291543 G G A G G G G G G G G G G G G G G G G G
1 chr1_119294664 0 119294664 G G G G G G G G G G G G G G T T G G G G
1 chr1_119294694 0 119294694 A A G G G G A A G G G G G G G G G G G G
1 chr1_119301625 0 119301625 G G G G G G G G A A A A G G G G G G A A
1 chr1_119302184 0 119302184 C C C C C C C C C C C C C C C C A C C C
1 chr1_119303665 0 119303665 C C C C C C C C C C C C T T C C C C C C
1 chr1_119304345 0 119304345 A A A G A G A A A A A A A A A A A A A A
1 chr1_119311613 0 119311613 C C C C C C C C C T C C C C C C C C C C
1 chr1_119315764 0 119315764 C C C C C C C C C T C C C C C C C C C C
1 chr1_119323969 0 119323969 G G G G G G G G G G A G G G G G G G G G
1 chr1_119328047 0 119328047 T T T T T T T T T T T T A A A A A A T T
1 chr1_119328298 0 119328298 C C C C C C C C C G C G C C C C C C C C
1 chr1_119333794 0 119333794 T T T T T T T T C C C C C C C C C C C C
1 chr1_119334329 0 119334329 G G G G G G G G G G G G A A A A A A G G
1 chr1_119337834 0 119337834 A A A A A C A A A A A A A A A A A A A A
1 chr1_119342186 0 119342186 T T T T T T T T T T T T T T T T C C T T
1 chr1_119343407 0 119343407 A G G G G G G G G G G G G G G G G G G G
1 chr1_119351432 0 119351432 A A A A A A A A T T A T A A A A A A T T
1 chr1_119351654 0 119351654 G G G G G G A A G G G G G G G G G G G G
1 chr1_119355324 0 119355324 A A A A A A A A C C C C A A A A A A C C
1 chr1_119355335 0 119355335 G G G G G G G G G G G G C G G G G G G G
1 chr1_119355735 0 119355735 A G G G G G G G G G G G G G G G G G G G
1 chr1_119356630 0 119356630 T T T T T T T T C C C C T T T T T T C C
1 chr1_119358980 0 119358980 C C C C C C C C C C A C C C C C C C C C
1 chr1_119359897 0 119359897 C C C C C C C C T T T T C C C C C C T T
1 chr1_119360100 0 119360100 G G G G G G G G A A A A G G G G G G A A
1 chr1_119363168 0 119363168 G G A A A A G G A A A A A A A A A A A A
1 chr1_119364745 0 119364745 C C C C C C C C C C C C C C C C A C C C
1 chr1_119367037 0 119367037 G G G G G G G G A A A A G G G G G G A A
1 chr1_119368842 0 119368842 C C C T C C C C C C C C C C C C C C C C
1 chr1_119374108 0 119374108 C C C C C C C C T T T T T T T T T T T T
1 chr1_119375454 0 119375454 G G G G G G G G G G G G G G A G G G G G
1 chr1_119377578 0 119377578 C C C C C C C C T T T T T T T T T T T T
1 chr1_119378889 0 119378889 G G G G G G G G A G A G G G G G G G A A
1 chr1_119383439 0 119383439 G G C G G G G G G G G G G G G G G G G G
1 chr1_119387424 0 119387424 A G A A A A A A A A A A A A A A A A A A
1 chr1_119388507 0 119388507 A A A A A A A A A A A G A A A A A A A A
1 chr1_119390401 0 119390401 C C C C C C C C C C C C C C C T C C C C
1 chr1_119393897 0 119393897 A A A A A A A A G G G G A A A A A A G G
1 chr1_119395541 0 119395541 C C C C C C C C T T T T C C C C C C T T
1 chr1_119397125 0 119397125 G G G G A G G G G G G G G G G G G G G G
1 chr1_119408736 0 119408736 C C C C C C C C T T T T C C C C C C T T
1 chr1_119408744 0 119408744 C C C C C C C C T T T T C C C C C C T T
1 chr1_119408822 0 119408822 G G G G G T G G G G G G G G G G G G G G
1 chr1_119415769 0 119415769 A A G G G G G G G G G G G G G G G G G G
1 chr1_119417247 0 119417247 G G G G A G G G G G G G G G G G G G G G
1 chr1_119421102 0 119421102 G G A A A G G G G G G G G G G G G G G G
1 chr1_119426678 0 119426678 G G G G G G G G A G G G G G G G G G A A
1 chr1_119433987 0 119433987 G G A G A G G G G G G G G G G G G G G G
1 chr1_119442030 0 119442030 G G G G G G G G C C C C G G G G G G C C
1 chr1_119445931 0 119445931 C C C C C C C C T T C T C C C C C C T T
1 chr1_119449608 0 119449608 A A A A A A A A G G G G A A A A A A G G
1 chr1_119452304 0 119452304 A A A A A A A A G G G G A A A A A A G G
1 chr1_119452615 0 119452615 G G A G G G G G G G G G G G G G G G G G
1 chr1_119453418 0 119453418 G G G G A G G G G G G G G G G G G G G G
1 chr1_119461220 0 119461220 A A A A A A A A G G G G A A A A A A G G
1 chr1_119465173 0 119465173 A A A A A A A A A A A A A A A A G G A A
1 chr1_119467471 0 119467471 G G G G A G G G G G G G G G G G G G G G
1 chr1_119469178 0 119469178 C C C C C C C C A A A A C C C C C C A A
1 chr1_119469405 0 119469405 G G G G A G G G G G G G G G G G G G G G
1 chr1_119472357 0 119472357 T T T T T T T T C C C C T T T T T T C C
1 chr1_119476644 0 119476644 A A A A A A A A G G A G A A A A A A G G
1 chr1_119478426 0 119478426 T T T T T T T T C C C C T T T T T T C C
1 chr1_119486099 0 119486099 G G G G G G G G G G G G G G A A G G G G
1 chr1_119495478 0 119495478 A A A A A A A A A G A G A A A A A A A A
1 chr1_119500969 0 119500969 A A A G A G A A A A A A A A A A A A A A
1 chr1_119502842 0 119502842 G G G G G G G G G G G G T T G G T T G G
1 chr1_119513160 0 119513160 C C C C C C C C C C C C A A C C A A C C
1 chr1_119513493 0 119513493 C C C C C C G G C C C C C C C C C C C C
1 chr1_119514514 0 119514514 T T T T T T T T C C C C T T T T T T C C
1 chr1_119518177 0 119518177 C C C C C C C C C C C T C C C C C C C C
1 chr1_119518264 0 119518264 G G G G A G G G G G G G G G G G G G G G
1 chr1_119520867 0 119520867 G G G G A G G G G G G G G G G G G G G G
1 chr1_119527612 0 119527612 G G A G A G G G G G G G G G G G G G G G
1 chr1_119529209 0 119529209 C C C C C C C C T T T T C C C C C C T T
1 chr1_119534529 0 119534529 C C A C A C C C C C C C C C C C C C C C
1 chr1_119535779 0 119535779 T T T T T T T T C C C C T T T T T T C C
1 chr1_119549502 0 119549502 C C C C C C C C G G G G C C C C C C G G
1 chr1_119550278 0 119550278 T T T T T T T T G G G G T T T T T T G G
1 chr1_119554312 0 119554312 C C C C C C C C T T T T C C C C C C T T
1 chr1_119560447 0 119560447 A A A A A A A A G G G G A A A A A A G G
1 chr1_119562835 0 119562835 C C C C C C C C C C C C C C C C T T C C
1 chr1_119565100 0 119565100 G G G G G G G G G G G G G G A G G G G G
1 chr1_119565983 0 119565983 C C A A A A C C A A A A A A A A A A A A
1 chr1_119576755 0 119576755 C C C C C C C C A C C C C C C C C C C C
1 chr1_119587194 0 119587194 T T C C C C T T T T T T T T T T T T T T
1 chr1_119596777 0 119596777 C C C C C C C C C C C C C T C C C C C C
1 chr1_119600733 0 119600733 A G G G G G G G G G G G G G G G G G G G
1 chr1_119605074 0 119605074 C C C C C C C C C C C T C C C C C C C C
1 chr1_119609106 0 119609106 G G G T G G G G G G G G G G G G G G G G
1 chr1_119610882 0 119610882 A A A A A A A A G G G G A A A A A A G G
1 chr1_119617882 0 119617882 C C C C C C C C T T T T C C C C C T T T
1 chr1_119623039 0 119623039 G G G G G G G G G G G G G G A A G G G G
1 chr1_119629940 0 119629940 A A A A A A A A G G G G A A A A A A G G
1 chr1_119630735 0 119630735 C C C C C C C C T T T T C C C C C C T T
1 chr1_119633787 0 119633787 G G G G G G G G C C C C G G G G G G C C
1 chr1_119638979 0 119638979 T T T T T T T T C C C C T T T T T T C C
1 chr1_119640255 0 119640255 G G A A A A G G G G G G G G G G G G G G
1 chr1_119640420 0 119640420 G G G G G G A A G G G G G G G G G G G G
1 chr1_119642191 0 119642191 A A G G G G A A G G G G G G G G G G G G
1 chr1_119643349 0 119643349 C C C C C C C C A A A A C C C C C C A A
1 chr1_119651016 0 119651016 C C T T C C C C C C C C C C C C C C C C
1 chr1_119652218 0 119652218 G G G G G G G G A A A A G G G G G G A A
1 chr1_119653794 0 119653794 G G G G G G A A G G G G G G G G G G G G
1 chr1_119654854 0 119654854 G T G G G G G G G G G G G G G G G G G G
1 chr1_119676624 0 119676624 A A A A A A A A A A A A A A A G A A A A
1 chr1_119677879 0 119677879 G G G G G G T T G G G G G G G G G G G G
1 chr1_119680100 0 119680100 C C C C C C C C T T T T C C C C C C T T
1 chr1_119683274 0 119683274 C C C C C T C C C C C C C T C C C C C C
1 chr1_119683876 0 119683876 C T T T T T T T T T T T T T T T T T T T
1 chr1_119685790 0 119685790 T T T T C T T T T T T T T T T T T T T T
1 chr1_119687256 0 119687256 C C G G G G C C C C C C C C C C C C C C
1 chr1_119689766 0 119689766 G G G G G G G G A A A A G G G G G G A A
1 chr1_119694388 0 119694388 G G G G G G G G G G G G G G G G T T G G
1 chr1_119698317 0 119698317 T T T T T T T T C C C C T T T T T T C C
1 chr1_119702814 0 119702814 T T T T T T T T T T T T C T T T T T T T
1 chr1_119705954 0 119705954 C C C C C C C C C T C C C C C C C C C C
1 chr1_119706936 0 119706936 G G G G G G G G A A A A G G G G G G A A
1 chr1_119712867 0 119712867 C C C C C C C C C C C C C C C C T T C C
1 chr1_119715792 0 119715792 T T T T T T T T C C C C T T T T T T C C
1 chr1_119718713 0 119718713 C C C C C C C C C C C C T T T T T T C C
1 chr1_119726574 0 119726574 G G G G G G G G A G G G G G G G G G G G
1 chr1_119729290 0 119729290 G G G G G G G G A G G G G G G G G G G G
1 chr1_119730757 0 119730757 G G G G A G G G G G G G G G G G G G G G
1 chr1_119730759 0 119730759 G G G G G G A A G G G G G G G G G G G G
1 chr1_119738809 0 119738809 A A A A A A A A G G G G A A A A A A G G
1 chr1_119740282 0 119740282 C C C C C T C C C C C C C C C C C C C C
1 chr1_119743150 0 119743150 A A G G G G A A G G G G G G G G G G G G
1 chr1_119743862 0 119743862 C C C C C C C C C C C C C C C C G G C C
1 chr1_119745590 0 119745590 A A C C C C C C C C C C C C C C C C C C
1 chr1_119751773 0 119751773 C C C C C C C C T T T T T T T T T T T T
1 chr1_119751832 0 119751832 T T T T T T T T G G G G T T T T T T G G
1 chr1_119751864 0 119751864 A A A A A A A A G G G G A A A A A A G G
1 chr1_119753167 0 119753167 C C C C C C C C T T T T C C C C C C T T
1 chr1_119753400 0 119753400 T T T T T T T T T T C C T T T T T T T T
1 chr1_119756737 0 119756737 G G G G G G G G G G G G G G A A G G G G
1 chr1_119757476 0 119757476 G G G G G G G G G G G G G G A A G G G G
1 chr1_119762662 0 119762662 A A A A A A A A T T T T A A A A A A T T
1 chr1_119763371 0 119763371 C C C C C C C C C C C C C C C C C T C C
1 chr1_119765997 0 119765997 G G G G G G G G G G G G T T G G G G G G
1 chr1_119769948 0 119769948 T T C C C C T T C C C C C C C C C C C C
1 chr1_119775549 0 119775549 T T T T T T T T T T T T T T C C T T T T
1 chr1_119777003 0 119777003 T T C C C C C C T T T T C C C C C C T T
1 chr1_119781746 0 119781746 C C C C C C C C A C C C C C C C C C C C
1 chr1_119782076 0 119782076 G G G G A G G G G G G G G G G G G G G G
1 chr1_119787428 0 119787428 G G G G G G G G G G G G G G G G A A G G
1 chr1_119790449 0 119790449 A A A A A A A A G G G G A A A A A A G G
1 chr1_119795229 0 119795229 G G G G G G G G A A A A G G G G G G A A
1 chr1_119795767 0 119795767 A A A A A A A A C C C C A A A A A A C C
1 chr1_119796679 0 119796679 T T T T T T T T G G G G T T T T T T G G
1 chr1_119802755 0 119802755 T T C C C C C C C C C C C C C C C C C C
1 chr1_119803373 0 119803373 C C C C C C T T C C C C C C C C C C C C
1 chr1_119803506 0 119803506 C G G G G G G G G G G G G G G G G G G G
1 chr1_119808180 0 119808180 T T T T T T T T C C C C T T T T T T C C
1 chr1_119814684 0 119814684 A A A A A A A A A A A A G G A A G G A A
1 chr1_119815050 0 119815050 G G G G G G G G C C C C C C G G C C C C
1 chr1_119818839 0 119818839 G G G G G G G G G G G G G G G G A A G G
1 chr1_119822083 0 119822083 A A A A A A A A A A A A A A A A A C A A
1 chr1_119824474 0 119824474 A A A A A G A A A A A A A A A A A A A A
1 chr1_119826005 0 119826005 C C C C C C C C T T T T C C C C C C T T
1 chr1_119830032 0 119830032 T T C T T T T T T T T T T T T T T T T T
1 chr1_119831403 0 119831403 A A A A A A G G A A A A A A A A A A A A
1 chr1_119832565 0 119832565 T T T T T T T T A A A A T T T T T T A A
1 chr1_119832798 0 119832798 C C C C C C C C G G G G C C C C C C G G
1 chr1_119836242 0 119836242 A A A A A A A A G G G G A A A A A A G G
1 chr1_119841014 0 119841014 C C C C C C C C C C C C T T C C C C C C
1 chr1_119852608 0 119852608 A G G G G G G G G G G G G G G G G G G G
1 chr1_119852910 0 119852910 G G G G G G G G G G A G G G G G G G G G
1 chr1_119875457 0 119875457 G G G G G G G G G G G G G G G G A G G G
1 chr1_119880258 0 119880258 C C C C C C C C C C C C C T C C C C C C
1 chr1_119883427 0 119883427 T T T T T T T T T T T T T T T T A A T T
1 chr1_119883433 0 119883433 A A A C A A A A A A A A A A A A A A A A
1 chr1_119888962 0 119888962 G G G G G G G G A A A A G G G G A A A A
1 chr1_119891547 0 119891547 T T T T T T T T C C C C T T T T T T T T
1 chr1_119897961 0 119897961 G G C G C G G G G G G G G G G G G G G G
1 chr1_119902141 0 119902141 G G G G G G G G G G G G G G A A G G G G
1 chr1_119902616 0 119902616 G G G G G G G G C C C C G G G G G G C C
1 chr1_119912564 0 119912564 T T C T C T T T T T T T T T T T T T T T
1 chr1_119914967 0 119914967 C C C C C C C C C C C C T T C C C C C C
1 chr1_119923612 0 119923612 G G G G G G G G A A A A G G G G G G A A
1 chr1_119938910 0 119938910 A A A A A A A A A A A A A G A A A A A A
1 chr1_119940652 0 119940652 C T C C C C C C C C C C C C C C C C T T
1 chr1_119943171 0 119943171 C C C C C C T T C C C C C C C C C C C C
1 chr1_119947997 0 119947997 C C C C C C C C C C C G C C C C C C C C
1 chr1_119949664 0 119949664 G G C G G G G G G G G G G G G G G G G G
1 chr1_119950380 0 119950380 G T T T T T T T T T T T T T T T T T T T
1 chr1_119953639 0 119953639 G G G G G G G G G G A G G G G G G G G G
1 chr1_119955641 0 119955641 T T A T A T T T T T T T T T T T T T T T
1 chr1_119959089 0 119959089 A A A A A A A A A A A A A A G G A A A A
1 chr1_119974363 0 119974363 C C T T T T C C T T T T T T T T T T T T
1 chr1_119982590 0 119982590 C C C C C C C C C C C C C C T T C C C C
1 chr1_119986220 0 119986220 C C C C C C C C T T T T C C C C C C T T
1 chr1_119989062 0 119989062 G G G G G G G G G G C G G G G G G G G G
1 chr1_119991629 0 119991629 G G G G G G G G A A A A G G G G G G A A
1 chr1_119998208 0 119998208 A A A A A A A A A T A A A A A A A A A A
1 chr1_119998283 0 119998283 C C C C C C C C T T T T C C C C C C T T
1 chr1_120008713 0 120008713 T T T T T T T T C C C C T T T T T T C C
1 chr1_120011054 0 120011054 C C C C C C C C G G G G C C C C C C G G
1 chr1_120015343 0 120015343 G G G G G G G G G G C G G G G G G G G G
1 chr1_120037368 0 120037368 G G G G G G G G T T T T G G G G G G T T
1 chr1_120039694 0 120039694 T T T T T T T T C C C C T T T T T T C C
1 chr1_120040557 0 120040557 C C C C C C C C G G G G C C C C C C G G
1 chr1_120048122 0 120048122 G G C G C G G G G G G G G G G G G G G G
1 chr1_120051798 0 120051798 T T T T T T T T C C C C T T T T T T C C
1 chr1_120057143 0 120057143 T T T T T T T T T T T T G G T T T T T T
1 chr1_120068427 0 120068427 C C C C C C C C T T T T C C C C C C T T
1 chr1_120081238 0 120081238 C C C C C C C C C C C C C C C C A C C C
1 chr1_120085474 0 120085474 C C C C A C C C C C C C C C C C C C C C
1 chr1_120114415 0 120114415 A A A A A A A A C C C C A A A A A A C C
1 chr1_120114878 0 120114878 T T T T T T T T T T T T T T T T A T T T
1 chr1_120118110 0 120118110 G G G G G G G G G G G G G G G G G T G G
1 chr1_120118632 0 120118632 A A G G G G A A G G G G G G G G G G G G
1 chr1_120119098 0 120119098 G G G G G G G G T T T T G G G G G G T T
1 chr1_120130704 0 120130704 G G G G G G G G A A A A G G G G G G A A
1 chr1_120140825 0 120140825 C C C C C C T T C C C C C C C C C C C C
1 chr1_120144115 0 120144115 T T T T T T T T C C C C T T T T T T C C
1 chr1_120148954 0 120148954 G G G G G G G G A A A A G G G G G G A A
1 chr1_120151804 0 120151804 A A A A A A A A G G G G G G G G A A G G
1 chr1_120152442 0 120152442 G G G T G G G G G G G G G G G G G G G G
1 chr1_120156960 0 120156960 A A A A A A A A G G G G A A A A A A G G
1 chr1_120159967 0 120159967 C C C C C C C C T T T T C C C C C C T T
1 chr1_120160321 0 120160321 T T T T T T T T G G G T T T T T T T G G
1 chr1_120163778 0 120163778 T T T T T T T T T T T T T T C T T T T T
1 chr1_120171047 0 120171047 C C C C C T C C C C C C C C C C C C C C
1 chr1_120171653 0 120171653 G G G G G G G G G G G G G G A A G G G G
1 chr1_120171938 0 120171938 T T T T T T T T G G G G T T T T T T G G
1 chr1_120173408 0 120173408 T T T T T T T T T T T T C C C C C C T T
1 chr1_120173464 0 120173464 A A A A G G A A A A A A A A A A A A A A
1 chr1_120175436 0 120175436 A A A A A A A A A A A A A A A A T T A A
1 chr1_120175802 0 120175802 G G G G G G G G A G G G G G G G G G G G
1 chr1_120175980 0 120175980 C C C C C C G G C C C C C C C C C C C C
1 chr1_120176680 0 120176680 G G G G G G G G A A A A G G G G G G A A
1 chr1_120177302 0 120177302 C C C C C C C C C C C C C C G G C C C C
1 chr1_120180800 0 120180800 T T T T T T T T T T T T G T T T T T T T
1 chr1_120186921 0 120186921 T T T T T T T T T T T T T T C C T T T T
1 chr1_120192889 0 120192889 T T T T T T T T C T T T T T T T T T T T
1 chr1_120195128 0 120195128 G G G G G G G G G G G G G G A A G G G G
1 chr1_120195619 0 120195619 A A A A A A A A A G A A A A A A A A A A
1 chr1_120197051 0 120197051 A A A A A A A A G G G G A A A A A A G G
1 chr1_120200248 0 120200248 A A A A A A A A A C C C A A A A A A C C
1 chr1_120205020 0 120205020 A A A A A A A A A A A A G G A A A A A A
1 chr1_120207079 0 120207079 T T C T T T T T T T T T T T T T T T T T
1 chr1_120207737 0 120207737 C C C C C C C C A A A A C C C C C C A A
1 chr1_120209910 0 120209910 A A G G G G G G G G G G G G G G G G G G
1 chr1_120217827 0 120217827 C C C C C T C C C C C C C C C C C C C C
1 chr1_120219531 0 120219531 C C C C C C C C T T T T C C C C C C T T
1 chr1_120222246 0 120222246 G G A A A A A A A A A A A A A A A A A A
1 chr1_120223555 0 120223555 C C C T T T C C C C C C C C C C C C C C
1 chr1_120224712 0 120224712 C C C T T T C C C C C C C C C C C C C C
1 chr1_120230935 0 120230935 A A A C A A A A A A A A A A A A A A A A
1 chr1_120256267 0 120256267 A A A A A A A A A A A A A A A A G G A A
1 chr1_120261551 0 120261551 C C C C C C C C G G G G C C C C C C G G
1 chr1_120262609 0 120262609 A A A A A A A A G G G G A A A A A A G G
1 chr1_120263015 0 120263015 C C C C C C C C T T T T C C C C C C T T
1 chr1_120269920 0 120269920 C C C C C C C C A C C C C C C C C C C C
1 chr1_120274511 0 120274511 T T T T T T T T T T T T C T T T T T T T
1 chr1_120277747 0 120277747 A A A A A A A A G G G G A A A A A A G G
1 chr1_120278553 0 120278553 A A A A A A A A A A A A A C A A A A A A
1 chr1_120280990 0 120280990 G G G G G G G G A A A A G G G G G G A A
1 chr1_120284695 0 120284695 C C C T T T C C C C C C C C C C C C C C
1 chr1_120295084 0 120295084 T T T T T T T T T T C T T T T T T T T T
1 chr1_120299514 0 120299514 C C C C C C C C C C C G C C C C C C C C
1 chr1_120306736 0 120306736 T T T T T T T T T T G T T T T T T T T T
1 chr1_120310243 0 120310243 G G A G A A G G G G G G G G G G G G G G
1 chr1_120312390 0 120312390 G G G G G G G G A G G G G G G G G G G G
1 chr1_120335994 0 120335994 G G G G G G G G A A A A G G G G G G A A
1 chr1_120342894 0 120342894 T T T T T T T T C C C C T T T T T T C C
1 chr1_120348757 0 120348757 G T T T T T G G T T T T T T T T T T T T
1 chr1_120348913 0 120348913 A A A A A A A A G G G G A A A A A A G G
1 chr1_120354671 0 120354671 G G G G G G G G T T T T G G G G G G T T
1 chr1_120356862 0 120356862 A A A A A A A A A A A A A T A A A A A A
1 chr1_120383590 0 120383590 G G G G G G G G G G G G G G A A G G G G
1 chr1_120393496 0 120393496 G G G G G G A A G G G G G G G G G G G G
1 chr1_120393668 0 120393668 C C C C C C C C C C C C C C C T C C C C
1 chr1_120397494 0 120397494 G G G G G G G G A A A A G G G G G G A A
1 chr1_120398898 0 120398898 C C C C C C C C C T C C C C C C C C C C
1 chr1_120400077 0 120400077 C C C C C C C C C C C C C C C C T T C C
1 chr1_120410355 0 120410355 A A A A A A A A A A A A A T A A A A A A
1 chr1_120412788 0 120412788 C C C T C C C C C C C C C C C C C C C C
1 chr1_120417280 0 120417280 C C C C C C C C C C C C C G C C C C C C
1 chr1_120421692 0 120421692 C C C T C C C C C C C C C C C C C C C C
1 chr1_120424747 0 120424747 C C C C C C C C C C C C C T C C C C C C
1 chr1_120437997 0 120437997 C C C C C C C C T T T T C C C C C C T T
1 chr1_120449946 0 120449946 T T T T T T T T T T T T C T T T T T T T
1 chr1_120450069 0 120450069 C C C C C C C C C C C C C C C C C T C C
1 chr1_120451308 0 120451308 T T T T T T T T C C C C T T T T T T C C
1 chr1_120454247 0 120454247 C C T T T T T T T T T T T T T T T T T T
1 chr1_120455051 0 120455051 C C C C C C C C T T T T C C C C C C T T
1 chr1_120467232 0 120467232 C C C C C C C C C C C C C T C C C C C C
1 chr1_120484929 0 120484929 C C T T C T C C C C C C C C C C C C C C
1 chr1_120485682 0 120485682 A A A A A A A A A A A A A A T T A A A A
1 chr1_120488256 0 120488256 T T C C C C T T C C C C C C C C C C C C
1 chr1_120488308 0 120488308 G G G G G G G G G G G G A G G G G G G G
1 chr1_120496171 0 120496171 G G G G G G G G G G A G G G G G G G G G
1 chr1_120500598 0 120500598 C C C C C C C C G G G G C C C C C C G G
1 chr1_120502516 0 120502516 C C T T C T C C C C C C C C C C C C C C
1 chr1_120502610 0 120502610 G G G G A G G G G G G G G G G G G G G G
1 chr1_120510312 0 120510312 T T T T T T T T C C C C T T T T T T C C
1 chr1_120517632 0 120517632 T T T T G T T T T T T T T T T T T T T T
1 chr1_120519648 0 120519648 G G T T G T G G G G G G G G G G G G G G
1 chr1_120520581 0 120520581 G G G G G G G G A A A A A A A A G G A A
1 chr1_120522503 0 120522503 T T G G G T T T T T T T T T T T T T T T
1 chr1_120527093 0 120527093 G G C C C C G G C C C C C C C C C C C C
1 chr1_120527989 0 120527989 C C C C C C C C C C C T C C C C C C C C
1 chr1_120537760 0 120537760 G G C C C C G G C C C C C C C C C C C C
1 chr1_120545907 0 120545907 C T C C C C C C C C C C C C C C C T C C
1 chr1_120546299 0 120546299 G G A A G G G G G G G G G G G G G G G G
1 chr1_120550995 0 120550995 A A A A A A A A A A A A A A T T A A A A
1 chr1_120551366 0 120551366 T T C C T T T T T T T T T T T T T T T T
1 chr1_120552038 0 120552038 G G G G G G G G G G G G A G G G G G G G
1 chr1_120553919 0 120553919 G G G G G G G G G G G G C G G G G G G G
1 chr1_120557256 0 120557256 C C C C C C C C T T T T C C C C C C T T
1 chr1_120561664 0 120561664 C T T T T T T T T T T T T T T T T T T T
1 chr1_120574760 0 120574760 C C C C C C C C T T T T C C C C C C T T
1 chr1_120574848 0 120574848 T T T T C T T T T T T T T T T T T T T T
1 chr1_120581198 0 120581198 T T G G T T T T T T T T T T T T T T T T
1 chr1_120582188 0 120582188 C C C C C C C C T T T T C T T T C C T T
1 chr1_120585044 0 120585044 A A G G G G A A G G G G G G G G G G G G
1 chr1_120585444 0 120585444 A A A A A A A A A A A A T T A A A A A A
1 chr1_120587038 0 120587038 T T T T T T C C T T T T T T T T T T T T
1 chr1_120587046 0 120587046 C C C C C C T T C C C C C C C C C C C C
1 chr1_120591931 0 120591931 A A A A A A A A A A A G A A A A A A A A
1 chr1_120594526 0 120594526 A A A A A A A A T T T T A A A A A A T T
1 chr1_120596696 0 120596696 A A A A A A A A G G G G A A A A A A G G
1 chr1_120600215 0 120600215 A A C C C C A A A A A A A A A A A A A A
1 chr1_120612421 0 120612421 T T T T T T T T C T C C T T T T T T C C
1 chr1_120613144 0 120613144 G G G G G G G G C C C C G G G G G G C C
1 chr1_120613616 0 120613616 G G G G G G G G C G C C G G G G G G C C
1 chr1_120617018 0 120617018 A A A G A G A A A A A A A A A A A A A A
1 chr1_120619070 0 120619070 G G A G G G G G G G G G G G G G G G G G
1 chr1_120624556 0 120624556 A A A A A A A A G G G G A A A A A A G G
1 chr1_120638106 0 120638106 G G G G A G G G A A A G G G G G G G A A
1 chr1_120641111 0 120641111 C C C C C T C C C C C C C C C C C C C C
1 chr1_120641274 0 120641274 C T T T T T T T T T T T T T T T T T T T
1 chr1_120643071 0 120643071 G G G G A G G G G G G G G G G G G G G G
1 chr1_120664599 0 120664599 G G G G G G G G G G G G A A A A G G G G
1 chr1_120665299 0 120665299 C C C C C C C C C C C C C C A A C C C C
1 chr1_120676886 0 120676886 T T T T T T T T C C C C T T T T T T C C
1 chr1_120684441 0 120684441 G G G G G G G G G G G G A A A A G G G G
1 chr1_120686378 0 120686378 A A A A A A A A G G G G A A A A A A G G
1 chr1_120692472 0 120692472 G G G G G G G G A A A A G G G G G G A A
1 chr1_120695423 0 120695423 A A C C A C A A A A A A A A A A A A A A
1 chr1_120698117 0 120698117 T T T T T T T T C C C C T T T T T T C C
1 chr1_120703586 0 120703586 G G G G G G G G C C C C G G G G G G C C
1 chr1_120714249 0 120714249 C C C C C C C C T T T T C C C C C C T T
1 chr1_120714819 0 120714819 G G G G G G G G G G G G G G G G A A G G
1 chr1_120736451 0 120736451 C T C C C C T T C C C C C C C C C C C C
1 chr1_120745373 0 120745373 C C C C C C C C C T C C C C C C C C C C
1 chr1_120747999 0 120747999 T T T T T T T T C C C C T T T T T T C C
1 chr1_120756485 0 120756485 C C C C C C C C C C C C C T T T C C C C
1 chr1_120764284 0 120764284 C C C C C C C C C C C C C C C T C C C C
1 chr1_120769878 0 120769878 G G G G G G G G A A A A G G G G G G A A
1 chr1_120779635 0 120779635 A G A A A A G G A A A A A A A A A A A A
1 chr1_120786644 0 120786644 G G G G G G G G G G G G G G G T G G G G
1 chr1_120795852 0 120795852 A G G G G G G G G G G G G G G G G G A A
1 chr1_120805732 0 120805732 T T T T T T T T T T T T C T T T T T T T
1 chr1_120806298 0 120806298 A A A A A A A A T T T T A A A A A A T T
1 chr1_120819848 0 120819848 G G G G G G G G G G G G G G C G G G G G
1 chr1_120827159 0 120827159 T T T T T T T T T T T T T T C T T T T T
1 chr1_120833761 0 120833761 G G G G G G G G G G G G G G G G C C G G
1 chr1_120846382 0 120846382 T T T T T T T T C C C C T T T T T T C C
1 chr1_120869087 0 120869087 T T T T T T T T C C C C T T T T T T C C
1 chr1_120877242 0 120877242 A A A A A A A A T T T T A A A A A A T T
1 chr1_120885435 0 120885435 T T C C C T T T T T T T C T T T T T T T
1 chr1_120903195 0 120903195 A A G G G G A A G G G G G G G G G G G G
1 chr1_120907655 0 120907655 A A A A A A A A G G G G A A A A A A G G
1 chr1_120910088 0 120910088 A A G G G G A A G G G G G G G G G G G G
1 chr1_120913625 0 120913625 T T T T T T T T T T T T T T C C T T T T
1 chr1_120920784 0 120920784 T T C C T T T T T T T T T T T T T T T T
1 chr1_120933516 0 120933516 G G G G G G G G G G G G A G G G G G G G
1 chr1_120946883 0 120946883 T T T T T T T T G T T T T T T T T T T T
1 chr1_120952892 0 120952892 C C C C C C C C C C C C A C C C C C C C
1 chr1_120958350 0 120958350 C C T T C C C C C C C C C C C C C C C C
1 chr1_120967860 0 120967860 C C C C C C C C C T C T C C C C C C C C
1 chr1_120968507 0 120968507 T T T T T T T T T T T T C T T T T T T T
1 chr1_120973181 0 120973181 C C C C C C C C A A A A C C C C C C A A
1 chr1_120973594 0 120973594 C C C C C C C C T T T T C C C C C C T T
1 chr1_120985479 0 120985479 A A A A A A A A G G G G A A A A A A G G
1 chr1_120986954 0 120986954 C C C C C C C C C C C C C C C C T T C C
1 chr1_120988471 0 120988471 C C C C C C C C T T T T C C C C C C T T
1 chr1_120992330 0 120992330 C C C C C C C C C C C C C T C C C C C C
1 chr1_120992541 0 120992541 C C C C C C C C T T T T C C C C C C T T
1 chr1_121008028 0 121008028 A A A A A A A A G G G G A A A A A A G G
1 chr1_121020143 0 121020143 T T T T T T T T T T T T A T T T T T T T
1 chr1_121026360 0 121026360 C C C C C C C C A A A A A A A A A A A A
1 chr1_121026478 0 121026478 A A A A A A A A T T T T A A A A A A T T
1 chr1_121027832 0 121027832 G T G G G G G G G G G G G G G G G G G G
1 chr1_121053644 0 121053644 T T T T T T T T T T T T C T T T T T T T
1 chr1_121057623 0 121057623 G G G G G G G G G G G G G G A A G G G G
1 chr1_121057688 0 121057688 G G G G G G G G G G G G G G A A G G G G
1 chr1_121065484 0 121065484 T T T T T T T T T T T T T T C C T T T T
1 chr1_121067068 0 121067068 T T T T T T T T C C C C T T T T T T C C
1 chr1_121078867 0 121078867 C C C C C C C C T T T T C C C C T T T T
1 chr1_121087214 0 121087214 A A A A A A A A A A A A A A A A C C A A
1 chr1_121088178 0 121088178 T T T T T T T T T T T T T T T T C C T T
1 chr1_121092181 0 121092181 T T T T T T T T T T T T C T T T T T T T
1 chr1_121094683 0 121094683 A A A A A A A A A A A A A A A A C C A A
1 chr1_121098160 0 121098160 T T T T T T T T T T T T T T T T C C T T
1 chr1_121106013 0 121106013 C C C C C C C C T T T T C C C C C C T T
1 chr1_121113578 0 121113578 G G G G G G G G C C C C G G G G G G C C
1 chr1_121114020 0 121114020 G G A A A A G G A A A A A A A A A A A A
1 chr1_121115471 0 121115471 C C C C C C C C A A A A C C C C C C A A
1 chr1_121115966 0 121115966 A G G G G G G G G G G G G G G G G G G G
1 chr1_121125201 0 121125201 T T T T T T T T C C C C T T T T T T C C
1 chr1_121130510 0 121130510 G G G G G G G G G G G G G G G G A A G G
1 chr1_121138185 0 121138185 C C C G G G C C C C C C C C C C C C C C
1 chr1_121138890 0 121138890 A A A A A A A A A A A A A A A A G G A A
1 chr1_121140272 0 121140272 G G G G G G T T G G G G G G G G G G G G
1 chr1_121141264 0 121141264 C C C C C C C C T T T T C C C C C C T T
1 chr1_121152341 0 121152341 T T T T T T T T T T T T C T T T T T T T
1 chr1_121152745 0 121152745 G G G G G G G G A A A A G G G G G G A A
1 chr1_121209507 0 121209507 T T T T T T T T T T T T T T T T C C T T
1 chr1_121220254 0 121220254 A A G G G G A A G G G G G G G G G G G G
1 chr1_121225832 0 121225832 T T C C C C T T C C C C C C C C C C C C
1 chr1_121270603 0 121270603 T T C C C T T T T T T T T T T T T T T T
1 chr1_121276269 0 121276269 G G A A A G G G G G G G G G G G G G G G
1 chr1_121282153 0 121282153 T T T T T T T T T T T T T T T T G G T T
1 chr1_121306460 0 121306460 C C T T T T C C T T T T T T T T T T T T
1 chr1_121307796 0 121307796 A A A A A G A A A A A A A A A A A A A A
1 chr1_121319812 0 121319812 C C C C C C C C C C C C C C C T C C C C
1 chr1_121335703 0 121335703 G G G G G G G G A A A A G G G G G G A A
1 chr1_121342247 0 121342247 T T T T T T T T T T T T C C T T T T T T
1 chr1_121361178 0 121361178 A A G G A G A A A A A A A A A A A A A A
1 chr1_121369069 0 121369069 A A A A A G A A G G G G A A A A A A G G
1 chr1_121371378 0 121371378 C C C C C C C C G G G G C C C C C C G G
1 chr1_121371987 0 121371987 G G G G G G G G G G G G G G G G A A G G
1 chr1_121447653 0 121447653 A A A A A A A A A A A A A A A A G G A A
1 chr1_121449548 0 121449548 A A A A A A A A G G G G A A A A A A G G
1 chr1_121451392 0 121451392 A A A A A A A A A A A A A G A A A A A A
1 chr1_121451731 0 121451731 T T T T T T T T T T T T T T T T C C T T
1 chr1_121476794 0 121476794 C T T T T T C C T T T T T T T T T T T T
1 chr1_121481839 0 121481839 A A A A A A A A A A A A A A C C A A A A
1 chr1_121482424 0 121482424 A A A A A A A A A G A G A A A A A A A A
1 chr1_121484796 0 121484796 G G G G G G G G C C C G G G G G G G G G
1 chr1_121486735 0 121486735 A A A A A A A A G G G G A A A A A A G G
1 chr1_121490173 0 121490173 G G G G G G G G G G G G G G G G C C G G
1 chr1_121490793 0 121490793 C C C C A C C C C C C C C C C C C C C C
1 chr1_121492008 0 121492008 C C C C C C C C T T T T C C C C C C T T
1 chr1_121494954 0 121494954 C C C C C C C C T T T T C T T T T T T T
1 chr1_121496609 0 121496609 G G G G G G G G C C C C G G G G G G C C
1 chr1_121499186 0 121499186 C C C C C C C C T T T T C C C C C C T T
1 chr1_121508659 0 121508659 T T T T T T T T T T T T T T T T C C T T
1 chr1_121509403 0 121509403 C C C C C C C C C C C C A C C C C C C C
1 chr1_121516131 0 121516131 T T T T C T T T T T T T T T T T T T T T
1 chr1_121523281 0 121523281 A A A A A A A A G G G G A A A A A A G G
1 chr1_121528719 0 121528719 G G G G G G G G A G A G G G G G G G G G
1 chr1_121536371 0 121536371 C C C C C C C C T T T T C C C C C C T T
1 chr1_121543933 0 121543933 C C C C C C C C G G G G C C C C C C G G
1 chr1_121545666 0 121545666 T T T T T T T T T T T T A T T T T T T T
1 chr1_121552256 0 121552256 C C C C A C C C C C C C C C C C C C C C
1 chr1_121565211 0 121565211 A A A A A A A A A A A A G G A A A A A A
1 chr1_121565930 0 121565930 G G G G G G G G C C C C G G G G G G C C
1 chr1_121572790 0 121572790 T T T T C T T T T T T T T T T T T T T T
1 chr1_121573042 0 121573042 C C C C C C C C A A A A C C C C C C A A
1 chr1_121573601 0 121573601 C C C C C C C C T T T T C C C C C C T T
1 chr1_121574047 0 121574047 T T T T C T T T T T T T T T T T T T T T
1 chr1_121577746 0 121577746 C C C C C C C C C C C C G G C C G G C C
1 chr1_121579977 0 121579977 C C C C C T C C T T T T C C C C C C T T
1 chr1_121595543 0 121595543 G G G G A G G G G G G G G G G G G G G G
1 chr1_121599773 0 121599773 C C C C C T C C C C C C C C C C C C C C
1 chr1_121609226 0 121609226 T T T T T T T T C C C C T T T T T T C C
1 chr1_121610380 0 121610380 G G G G G G G G A A A A G G G G G G A A
1 chr1_121610959 0 121610959 C C C C C C C C C C C C C C C C C T C C
1 chr1_121616935 0 121616935 C C C C C C G G C C C C C C C C C C C C
1 chr1_121624284 0 121624284 T T T T T T T T C C C C T T T T T T C C
1 chr1_121637252 0 121637252 T T T T T T T T C C C C C C C C T T C C
1 chr1_121656142 0 121656142 C C C C C C C C T T T T C C C C C C T T
1 chr1_121657492 0 121657492 C C T T T T C C T T T T T T T T T T T T
1 chr1_121672982 0 121672982 A A A A A A A A A A A A A A A A A C A A
1 chr1_121690069 0 121690069 G G G G G G G G G G G G G G G G C C G G
1 chr1_121695118 0 121695118 C C C C C T C C C C C C C C C C C C C C
1 chr1_121700371 0 121700371 C C C C C C C C C C C C C T C C C C C C
1 chr1_121724405 0 121724405 G G G G G G G G G G G G A G G G G G G G
1 chr1_121731149 0 121731149 G G G G G G G G G G G G G G G G A A G G
1 chr1_121734332 0 121734332 G G A A A A A A A A A A A A A A A A A A
1 chr1_121735186 0 121735186 C C C C C C C C C C C C C C C C T T C C
1 chr1_121738275 0 121738275 T T T T T T T T C C C C T T T T T T C C
1 chr1_121738893 0 121738893 T T T T T T T T T T C T T T T T T T T T
1 chr1_121742716 0 121742716 A A A A A A A A T T T T A A A A A A T T
1 chr1_121749180 0 121749180 C C C C C C C C C T C C C C C C C C C C
1 chr1_121749794 0 121749794 T T T T T T T T T T T T G T T T T T T T
1 chr1_121764254 0 121764254 C C C C C C C C T T C T C C C C C C T T
1 chr1_121766125 0 121766125 A A A A A A A A A A A A A G A A A A A A
1 chr1_121766382 0 121766382 T T T T T T T T G G G T T T T T T T G G
1 chr1_121774349 0 121774349 A A A A A G A A A A A A G G G G G G A A
1 chr1_121778592 0 121778592 A A A A A A A A G G G G A A A A A A G G
1 chr1_121783600 0 121783600 C C C C C C C C C C C C T T C C C C C C
1 chr1_121783675 0 121783675 A A G G G G A A G G G G G G G G G G G G
1 chr1_121785704 0 121785704 C C C C C C C C C C C C C C C C C T C C
1 chr1_121790618 0 121790618 A C C C A C A A A A A A C C C C C C A A
1 chr1_121790694 0 121790694 C C C C C C C C T T T T C C C C C C T T
1 chr1_121791732 0 121791732 A C C C A C A A C C C C C C C C C C C C
1 chr1_121792412 0 121792412 C T C C C C T T C C C C C C C C C C C C
1 chr1_121792774 0 121792774 G G A G G G G G G G G G G G G G G G G G
1 chr1_121793579 0 121793579 C C C T C T C C C C C C C C C C C C C C
1 chr1_121799035 0 121799035 C T C C C C T T C C C C C C C C C C C C
1 chr1_121799478 0 121799478 C C C C C C C C T T T T C C C C C C T T
1 chr1_121802652 0 121802652 C C C C C C C C C C C C C T C C C C C C
1 chr1_121816289 0 121816289 A A A A A A A A G G G G A A A A A A G G
1 chr1_121818626 0 121818626 T T T T T T T T C C C C T T T T T T C C
1 chr1_121821111 0 121821111 T T T T T T T T C C C C T T T T T T C C
1 chr1_121824998 0 121824998 C C C C C C C C C C C C C C C C C T C C
1 chr1_121833288 0 121833288 G G G G G G G G A A A A G G G G G G A A
1 chr1_121834226 0 121834226 C C C C C C C C C C T T C C C C C C T T
1 chr1_121841917 0 121841917 C C C C C C C C A A A A C C C C C C A A
1 chr1_121846099 0 121846099 A A A A A C A A A A A A A A A A A A A A
1 chr1_121847401 0 121847401 G G G G G G G G G G G G A A G G A A G G
1 chr1_121847741 0 121847741 C C C C C C C C T T T T C C C C C C T T
1 chr1_121849621 0 121849621 C C C C C C C C T T T T C C C C C C T T
1 chr1_121849925 0 121849925 C C C C C C C C T T C C C C C C C C C C
1 chr1_121857954 0 121857954 G G A A G G G G G G G G G G G G G G G G
1 chr1_121859550 0 121859550 G G G G G G G G A A A A G G G G G G A A
1 chr1_121859938 0 121859938 C C C C C C C C G G G G C C C C C C G G
1 chr1_121860994 0 121860994 C C T T T T C C T T T T T T T T T T T T
1 chr1_121864850 0 121864850 A A A A A A A A C C C C A A A A A A C C
1 chr1_121864953 0 121864953 A A A A A A A A G G G G A A A A A A G G
1 chr1_121880102 0 121880102 T T T T T T T T C C C C T T T T T T C C
1 chr1_121881610 0 121881610 G G G G G G G G C C C C C C C C C C C C
1 chr1_121881791 0 121881791 A A A A A A A A G G G G A A A A A A G G
1 chr1_121883634 0 121883634 C C C C C C C C C C C C A A A A A A C C
1 chr1_121892718 0 121892718 A A A A A A A A G G G G A A A A A A G G
1 chr1_121894632 0 121894632 C C C C C C C C T T T T C C C C C C T T
1 chr1_121896491 0 121896491 C C C C C C C C C C C C T T T T T T C C
1 chr1_121899020 0 121899020 A A A A A A A A C C C C A A A A A A C C
1 chr1_121909206 0 121909206 A A A A A A A A G G G G A A A A A A G G
1 chr1_121911571 0 121911571 A A A A A A A A A A A A A A A A C C A A
1 chr1_121913529 0 121913529 C C C C C C C C C C C T C C C C C C C C
1 chr1_121919248 0 121919248 T T T T T T T T G G G G T T T T T T G G
1 chr1_121920500 0 121920500 G G G G G G G G G G G G G G G G C G G G
1 chr1_121925059 0 121925059 C C C C C C C C T T T T C C C C C C T T
1 chr1_121927862 0 121927862 C C C C C C C C C C C C A C C C C C C C
1 chr1_121928374 0 121928374 C C C C C C C C T T T T C C C C C C T T
1 chr1_121928796 0 121928796 A A A A A A A A G G G G A A A A A A G G
1 chr1_121929579 0 121929579 T T T T T T T T T T T T T T C T T T T T
1 chr1_121938849 0 121938849 A A A A A A A A A C C C A A A A A A C C
1 chr1_121939941 0 121939941 G G G G G G G G A A A A G G G G G G A A
1 chr1_121941898 0 121941898 G G G G G G G G G G G G G G G G A G G G
1 chr1_121943179 0 121943179 C C A A C C C C C C C C A A A A A A C C
1 chr1_121947164 0 121947164 A A A A A A A A T T T T A A A A A A T T
1 chr1_121953429 0 121953429 T T T T T T T T C C C C T T T T T T C C
1 chr1_121955324 0 121955324 T T C C C C T T C C C C C C C C C C C C
1 chr1_121955580 0 121955580 A A A G A A A A A A A A A A A A A A A A
1 chr1_121964612 0 121964612 A A A A A A A A A A A A A G A A A A A A
1 chr1_121967059 0 121967059 G G G G A G G G G G G G G G G G G G G G
1 chr1_121967683 0 121967683 C C C C C C C C T T T T C C C C C C T T
1 chr1_121967699 0 121967699 T T T T T T T T T T G T T T T T T T T T
1 chr1_121970060 0 121970060 A A A A A A A A A A A A A A A C A A A A
1 chr1_121980635 0 121980635 G G G G G G G G A A A A G G G G G G A A
1 chr1_121993893 0 121993893 G G G G G G G G C G G G G G G G G G G G
1 chr1_121996086 0 121996086 G G G G G G G G G G G G A A G G G G G G
1 chr1_122003279 0 122003279 G G G G G G A A G G G G G G G G G G G G
1 chr1_122007859 0 122007859 G G G G G G G G G G G G G G G G A A G G
1 chr1_122010887 0 122010887 T T T T T T T T C C C C T T T T T T C C
1 chr1_122011077 0 122011077 A A A A A A A A A A A A A A A C A A A A
1 chr1_122011137 0 122011137 A A G G G G A A G G G G G G G G G G G G
1 chr1_122016517 0 122016517 C T C C C C C C C C C C C C C C C C C C
1 chr1_122018994 0 122018994 T T T T T T T T G G G G T T T T T T G G
1 chr1_122022838 0 122022838 C C C C C C C C C C C C C C C G C C C C
1 chr1_122023969 0 122023969 A C A A A A A A A A A A A A A A A A A A
1 chr1_122024802 0 122024802 T T T T T T T T C C C C T T T T T T C C
1 chr1_122037398 0 122037398 T T T T T T T T C C C C T T T T T T C C
1 chr1_122060802 0 122060802 G G G G G G G G T T T T G G G G G G T T
1 chr1_122070879 0 122070879 A A A A A A A A G G G G A A A A A A G G
1 chr1_122072375 0 122072375 A A A A A A A A T T T T A A A A A A T T
1 chr1_122074694 0 122074694 T T T T T T T T T T T T T T C C T T T T
1 chr1_122079985 0 122079985 A A A A A A A A A A A A A A A A G G A A
1 chr1_122083537 0 122083537 C C C C C C C C G G G G C C C C C C G G
1 chr1_122083726 0 122083726 T T T T T T T T A A A A T T T T T T A A
1 chr1_122085816 0 122085816 A A A A A C A A A A A A A A A A A A A A
1 chr1_122090318 0 122090318 T T T T T T T T T T G T T T T T T T T T
1 chr1_122094722 0 122094722 A A A A A A A A G G G G A A A A A A G G
1 chr1_122097199 0 122097199 G G C C G G G G G G G G G G G G G G G G
1 chr1_122106109 0 122106109 T T T T T T T T C C C C T T T T T T C C
1 chr1_122123757 0 122123757 A A A G G G A A A A A A G G A A G G A A
1 chr1_122134848 0 122134848 C C C C C C C C C C C C T T C C C C C C
1 chr1_122136554 0 122136554 C C C C C C C C C C C C C C C C T T C C
1 chr1_122136564 0 122136564 G G G G G G G G A A A A G G G G G G A A
1 chr1_122143824 0 122143824 T T T T T T T T T T T T C T T T T T T T
1 chr1_122146544 0 122146544 A A A G G G A A A A A A A A A A A A A A
1 chr1_122152749 0 122152749 A T A A A A A A A A A A A A A A A A A A
1 chr1_122161607 0 122161607 C C C C C C C C C C C C T T C C C C C C
1 chr1_122163431 0 122163431 T T T T T T T T C C C C T T T T T T C C
1 chr1_122163559 0 122163559 A A A A A A A A G G G G A A A A A A G G
1 chr1_122183305 0 122183305 A C A A A A A A A A A A A A A A A A A A
1 chr1_122185182 0 122185182 G G G G G G G G G G G G G G G G A A G G
1 chr1_122191111 0 122191111 A A A A A A A A A A A A A A G G A A A A
1 chr1_122194417 0 122194417 G G A A A G G G G G G G G G G G G G G G
1 chr1_122198173 0 122198173 T T T T T T T T C C C C T T T T T T C C
1 chr1_122198991 0 122198991 C C C C C C C C C C C C C C C T C C C C
1 chr1_122206586 0 122206586 C C C C C C C C T T T T C C C C C C T T
1 chr1_122216246 0 122216246 T T T T T T T T T T T T T T T T C C T T
1 chr1_122223960 0 122223960 G G A A A G G G G G G G G G G G G G G G
1 chr1_122227885 0 122227885 G G G G G G G G G G G G C G G G G G G G
1 chr1_122232049 0 122232049 C C C C C C C C C C T T C C C C C C C C
1 chr1_122234352 0 122234352 A A A A A A A A A G A A A A A A A A A A
1 chr1_122254668 0 122254668 C C C C C C C C G G G G C C C C C C G G
1 chr1_122255278 0 122255278 A A A A A A A A A A A A A A A T A A A A
1 chr1_122267390 0 122267390 T T T T T T T T C C C C T T T T T T C C
1 chr1_122267423 0 122267423 A A A A A C A A A A A A A A A A A A A A
1 chr1_122267974 0 122267974 A A A A A A A A A A A A G G A G A A A A
1 chr1_122269689 0 122269689 T T T T T T T T G G G G T T T T T T G G
1 chr1_122277376 0 122277376 A A A A A A A A G G G G A A A A A A G G
1 chr1_122282347 0 122282347 G G G T G G G G G G G G G G G G G G G G
1 chr1_122285025 0 122285025 A A A A A A A A A A A A A G A A A A A A
1 chr1_122286203 0 122286203 C C C C C C C C C C C C C C C T C C C C
1 chr1_122287486 0 122287486 C C C C C C C C T T T T C C C C C C T T
1 chr1_122289628 0 122289628 C C C C C C C C C C C C C C T T C C C C
1 chr1_122290919 0 122290919 C C T T C T C C C C C C C C C C C C C C
1 chr1_122298874 0 122298874 C C C C C C C C A A A A C C C C C C A A
1 chr1_122303212 0 122303212 C C C C C C C C C C C C C T C C C C C C
1 chr1_122314929 0 122314929 A A A A A A A A G G G G A A A A A A G G
1 chr1_122327736 0 122327736 T T T T T T T T C C C C T T T T T T C C
1 chr1_122329053 0 122329053 A A A A A A A A A A A G A A A A A A A A
1 chr1_122332775 0 122332775 G G G G A G G G G G G G G G G G G G G G
1 chr1_122332843 0 122332843 G G G G G G G G C C C C G G G G G G C C
1 chr1_122337507 0 122337507 G G A A A G G G G G G G G G G G G G G G
1 chr1_122339744 0 122339744 G G G G G G G G G G G G G G C C G G G G
1 chr1_122340914 0 122340914 G G G G G G G G G G G G G G A A G G G G
1 chr1_122352794 0 122352794 A A A A A A A A A A A A A A A A G G A A
1 chr1_122361949 0 122361949 G G G G G G G G T T T T G G G G G G T T
1 chr1_122362748 0 122362748 C C T T C T C C C C C C C C C C C C C C
1 chr1_122362918 0 122362918 C T C C C C C C C C C C C C C C C C C C
1 chr1_122366186 0 122366186 G G G G C G G G G G G G G G G G G G G G
1 chr1_122380720 0 122380720 A A A A A A A A A G G G A A A A A A A A
1 chr1_122381471 0 122381471 C C C C C C C C T T T T C C C C C C T T
1 chr1_122382243 0 122382243 T T T T T T T T A A A A T T T T T T A A
1 chr1_122395894 0 122395894 C C G G G G C C G G G G G G G G G G G G
1 chr1_122408575 0 122408575 T T T T T T T T T T T T T T T T G G T T
1 chr1_122414384 0 122414384 C C C C C C C C C C C T C C C C C C C C
1 chr1_122441871 0 122441871 A A A A A A A A A A A A G G A A G G A A
1 chr1_122443034 0 122443034 T T T T T T T T T T T T A T T T T T T T
1 chr1_122457340 0 122457340 A A C C A C A A A A A A A A A A A A A A
1 chr1_122459315 0 122459315 A A A A A A A A A A A A A A G G A A A A
1 chr1_122459837 0 122459837 G G G G G G G G A A A A G G G G G G A A
1 chr1_122459999 0 122459999 C C G G G G C C G G G G G G G G G G G G
1 chr1_122460165 0 122460165 A A C C A C A A A A A A A A A A A A A A
1 chr1_122464858 0 122464858 A A A A A A A A A A A A C C C C C C A A
1 chr1_122467292 0 122467292 A A C C C C A A C C C C C C C C C C C C
1 chr1_122467622 0 122467622 T T T T A T T T A A A A T T T T T T A A
1 chr1_122475726 0 122475726 A A A A A A A A A A A A A T A A A A A A
1 chr1_122478081 0 122478081 G G G G G G G G A A A A G G G G G G A A
1 chr1_122479912 0 122479912 A A A A A A A A G G G G A A A A A A G G
1 chr1_122481926 0 122481926 A A A A A A A A A A A A A A A A G G A A
1 chr1_122482048 0 122482048 C C C C C C C C T T T T C C C C C C T T
1 chr1_122482678 0 122482678 G G A A A G G G G G G G G G G G G G G G
1 chr1_122490851 0 122490851 G G G G G G T T G G G G G G G G G G G G
1 chr1_122492510 0 122492510 G G T T G T G G G G G G G G G G G G G G
1 chr1_122499040 0 122499040 C C C C C C C C T T T T C C C C C T T T
1 chr1_122499215 0 122499215 G G G G G G G G G G G G G G A G G G G G
1 chr1_122502423 0 122502423 G G G G G G G G G G G G G G A G G G G G
1 chr1_122502554 0 122502554 G G G G G G G G G G G G G G G G A G G G
1 chr1_122503232 0 122503232 C C T T C T C C C C C C C C C C C C C C
1 chr1_122509716 0 122509716 C C C C C C C C C C C C C C C C T T C C
1 chr1_122511970 0 122511970 A G A A A A G G A A A A A A A A A A A A
1 chr1_122516701 0 122516701 G G T T G G G G G G G G G G G G G G G G
1 chr1_122518458 0 122518458 A A A A A A A A C C C C A A A A A A C C
1 chr1_122519054 0 122519054 T T T T T T T T C C C C T T T T T T C C
1 chr1_122521438 0 122521438 T T A A A A T T A A A A A A A A A A A A
1 chr1_122522600 0 122522600 G G G G G G G G G G G G G G G G A A G G
1 chr1_122523601 0 122523601 C C C C C C C C C G C G C C C C C C C C
1 chr1_122525092 0 122525092 C C T T C C C C C C C C C C C C C C C C
1 chr1_122525223 0 122525223 G G A A A A G G G G G G G G G G G G G G
1 chr1_122526661 0 122526661 C C C C C C C C C C C C C C C C A A C C
1 chr1_122526869 0 122526869 T T T T T T T T C C C C T T T T T T C C
1 chr1_122527664 0 122527664 T T T T T T T T T T T T C T T T T T T T
1 chr1_122528084 0 122528084 A A A A A A A A A A A A A A A A C C A A
1 chr1_122529137 0 122529137 C C C C C C C C G G G G C C C C C C G G
1 chr1_122529701 0 122529701 T T T T T T T T G G G G T T T T T T G G
1 chr1_122530407 0 122530407 C C C C C C C C T T T T C C C C C C T T
1 chr1_122533481 0 122533481 G G G G G G G G A A A A G G G G G G A A
1 chr1_122536604 0 122536604 T T T T T T T T G G G G T T T T T T G G
1 chr1_122544847 0 122544847 C C C C C C C C G G G G C C C C C C G G
1 chr1_122547840 0 122547840 A A A A A A A A G G G G A A A A A A G G
1 chr1_122548648 0 122548648 T T A T T T T T T T T T T T T T T T T T
1 chr1_122551419 0 122551419 T T T T T T T T A A A A T T T T T T A A
1 chr1_122551587 0 122551587 A A A A A A A A C C C C A A A A A A C C
1 chr1_122552793 0 122552793 A A A A A A A A G G G G A A A A A A G G
1 chr1_122553699 0 122553699 A A A A A A A A G G G G A A A A A A G G
1 chr1_122555054 0 122555054 C C C C C T C C C C C C C C C C C C C C
1 chr1_122555093 0 122555093 T T T T T T T T T T T T G T T T T T T T
1 chr1_122555122 0 122555122 C C T T C T C C C C C C C C C C C C C C
1 chr1_122555238 0 122555238 T T T T T T T T C C C C T T T T T T C C
1 chr1_122556946 0 122556946 T T T T T T T T C C C C T T T T T T T T
1 chr1_122562033 0 122562033 C C C C C C C C C C C C C C C C C G C C
1 chr1_122562198 0 122562198 C C C C C C C C C C C C T T C C C C C C
1 chr1_122570999 0 122570999 C C C C C C C C T T T T C C C C C C T T
1 chr1_122576428 0 122576428 G G G G G G G G G G G G G G A A G G G G
1 chr1_122579243 0 122579243 C C C C C C C C C C C C C C T T C C C C
1 chr1_122579994 0 122579994 T T T T T T T T C C C C T T T T T T C C
1 chr1_122582782 0 122582782 C C C C C C C C T T T T T T T T T T T T
1 chr1_122584568 0 122584568 C C C C C C C C C C C C C T C C C C C C
1 chr1_122587299 0 122587299 C C C C C C C C T T T T C C C C C C T T
1 chr1_122603754 0 122603754 G G G G G G G G G G G G G G A A G G G G
1 chr1_122604158 0 122604158 G G G G G G G G G G G G G G T T G G G G
1 chr1_122606265 0 122606265 T T T T T T T T T T T T T T T T A A T T
1 chr1_122607209 0 122607209 C C C C C C C C T T T T C C C C C C T T
1 chr1_122627546 0 122627546 G G G G G G G G G G G G G G A G G G G G
1 chr1_122629639 0 122629639 G G G G G G G G A G G G G G G G G G G G
1 chr1_122634226 0 122634226 G G A A G G G G G G G G G G G G G G G G
1 chr1_122635266 0 122635266 G G G G G G G G G G G G A G G G G G G G
1 chr1_122635957 0 122635957 C C C C C C C C C C C C C T C C C C C C
1 chr1_122643183 0 122643183 G G G G G G G G A G G G G G G G G G G G
1 chr1_122644774 0 122644774 C T C C C C C C C C C C C C C C C C C C
1 chr1_122646777 0 122646777 G G G G G G G G A A A A G G G G G G A A
1 chr1_122648880 0 122648880 C T C C C C C C C C C C C C C C C C C C
1 chr1_122654473 0 122654473 C C C C C C C C C C C C C T C C C C C C
1 chr1_122661208 0 122661208 C C T T C T C C C C C C C C C C C C C C
1 chr1_122661473 0 122661473 A A G G G G G G G G G G G G G G G G G G
1 chr1_122662097 0 122662097 G G G G G G G G G G A G G G G G G G G G
1 chr1_122663956 0 122663956 G G G G G G A A G G G G G G G G G G G G
1 chr1_122669620 0 122669620 G G G G G G G G A A A A G G G G G G A A
1 chr1_122677387 0 122677387 G G C C C C G G G G G G G G G G G G G G
1 chr1_122687055 0 122687055 A A A A A A A A A A A A A A A A G G A A
1 chr1_122687178 0 122687178 C C C C C C C C C C C C C C C C C T C C
1 chr1_122693160 0 122693160 G G A A A G G G G G G G G G G G G G G G
1 chr1_122697385 0 122697385 G G G G G G G G G G G G A G G G G G G G
1 chr1_122702656 0 122702656 G G G G G G G G G G G G C C G G G G G G
1 chr1_122710534 0 122710534 G G G G G G G G G G G G A G G G G G G G
1 chr1_122711608 0 122711608 G G G G A G G G G G G G G G G G G G G G
1 chr1_122712098 0 122712098 T T T T T T T T C C C C T T T T T T C C
1 chr1_122720058 0 122720058 A A A A A G A A A A A A A A A A A A A A
1 chr1_122720191 0 122720191 A A A A A A A A G G G G A A A A A A G G
1 chr1_122725311 0 122725311 T T T T T T T T C C C C T T T T T T C C
1 chr1_122725380 0 122725380 G G G G G G G G G G G G G G C G G G G G
1 chr1_122731147 0 122731147 C C C C C C C C T T T T C C C C C C T T
1 chr1_122735213 0 122735213 C C C C C C C C C T C T C C C C C C C C
1 chr1_122735289 0 122735289 T T T T T T T T A A A A T T T T T T A A
1 chr1_122749612 0 122749612 C C T T T T T T C C C C T T T T T T C C
1 chr1_122763944 0 122763944 A T T T T T T T T T T T T T T T T T T T
1 chr1_122764238 0 122764238 G G G G G G G G A A A A G G G G G G A A
1 chr1_122779097 0 122779097 G G G G G G G G G G G G G G G G A G G G
1 chr1_122780128 0 122780128 C C C C C C C C G G G G C C C C C C G G
1 chr1_122780718 0 122780718 G G G G G G G G G G G G G G A G A A G G
1 chr1_122784584 0 122784584 C C C C C C C C C C C C T T C C C C C C
1 chr1_122787394 0 122787394 C C C C C C C C C C C C C C C T C C C C
1 chr1_122789049 0 122789049 C C C C C C C C T T T T C C C C C C T T
1 chr1_122790589 0 122790589 T T T T T T T T C C C C T T T T T T C C
1 chr1_122794435 0 122794435 C C C C C C C C C C C C C C A A C C C C
1 chr1_122796109 0 122796109 G G G G G G G G A A A A G G G G G G A A
1 chr1_122798434 0 122798434 G G A A A A G G A A A A A A A A A A A A
1 chr1_122820234 0 122820234 G G G G G G G G A A A A G G G G G G A A
1 chr1_122823569 0 122823569 T T T T T T T T C C C C T T T T T T C C
1 chr1_122824014 0 122824014 A G A A A A A A A A A A A A A A A A A A
1 chr1_122828055 0 122828055 C C C C C C C C C C C T C C C C C C C C
1 chr1_122830887 0 122830887 C C C C C C C C C T C T C C C C C C C C
1 chr1_122831052 0 122831052 T T T T T T T T G G G G T T T T T T G G
1 chr1_122831434 0 122831434 C C C C C C C C C C C C C C C C T T C C
1 chr1_122837840 0 122837840 C C C T C C C C C C C C C C C C C C C C
1 chr1_122843619 0 122843619 C C C T C T C C C C C C C C C C C C C C
1 chr1_122845963 0 122845963 G G G G G G G G G G G G G G A G G G G G
1 chr1_122847790 0 122847790 G G A G G G G G G G G G G G G G G G G G
1 chr1_122847824 0 122847824 G G G T G G G G G G G G G G G G G G G G
1 chr1_122848611 0 122848611 A A A A A A A A A G A A A A A A A A A A
1 chr1_122849719 0 122849719 T T C C C C T T T T T T T T T T T T T T
1 chr1_122850453 0 122850453 T T T T T T T T C C C C T T T T T T C C
1 chr1_122853101 0 122853101 T T T T T T T T T T T T C C C C C C T T
1 chr1_122858584 0 122858584 C C C C C C C C T T T T C C C C C T T T
1 chr1_122865292 0 122865292 G G G G G G G G A A A A G G G G G G A A
1 chr1_122865526 0 122865526 G G G G G G G G A A A A G G G G G G A A
1 chr1_122871378 0 122871378 T T C T C C T T T T T T T T T T T T T T
1 chr1_122872507 0 122872507 C G C C C C G G C C C C C C C C C C C C
1 chr1_122873946 0 122873946 G G G G G G G G G G G G G G A A G G G G
1 chr1_122875825 0 122875825 G G G G G G G G A A A A G G G G G G A A
1 chr1_122876037 0 122876037 C C C T C C C C C C C C C C C C C C T T
1 chr1_122876055 0 122876055 T T T T T T T T T T T T C T T T T T T T
1 chr1_122878320 0 122878320 G G G G G G G G G G G G G G G G A G G G
1 chr1_122881387 0 122881387 C C C C C C C C C C C C C C C C T T C C
1 chr1_122884965 0 122884965 A A A A A A A A C C C C A A A A A A C C
1 chr1_122886728 0 122886728 A A A A A A A A A A A A A G A A A A A A
1 chr1_122887322 0 122887322 G G G G G G G G A A A A G G G G G G A A
1 chr1_122889986 0 122889986 T T G G G G T T G G G G G G G G G G G G
1 chr1_122891163 0 122891163 A A A A A A A A A G A G A A A A A A A A
1 chr1_122891632 0 122891632 A A A A A A A A G G G G A A A A A A G G
1 chr1_122895213 0 122895213 A A A A A A A A G G G G A A A A A A G G
1 chr1_122895267 0 122895267 T T T T T T T T T T T T T T C C T T T T
1 chr1_122905841 0 122905841 T T T T T T T T C C C C T T T T T T C C
1 chr1_122914955 0 122914955 A A A A A A A A C C C C A A A A A A C C
1 chr1_122915148 0 122915148 T T T T T T T T C C C C T T T T T T C C
1 chr1_122933899 0 122933899 A A A A A A A A C C C C A A A A A A C C
1 chr1_122935739 0 122935739 C C C C C C C C C C C C T T C C C C C C
1 chr1_122938352 0 122938352 C C C C C C C C C T C C C C C C C C C C
1 chr1_122939014 0 122939014 A A A A A A A A T T T T A A A A A A T T
1 chr1_122944581 0 122944581 C C C C C C C C T T T T C C C C C C T T
1 chr1_122947494 0 122947494 A A G G G G A A G G G G G G G G G G G G
1 chr1_122950569 0 122950569 C C C C C C C C T T T T C C C C C C T T
1 chr1_122952994 0 122952994 T T T T T T T T C C C C T T T T T T C C
1 chr1_122954009 0 122954009 C C C T C T C C C C C C T T T T T T C C
1 chr1_122960648 0 122960648 G G A A A A G G G G G G G G G G G G G G
1 chr1_122964000 0 122964000 G G A A A A G G G G G G G G G G G G G G
1 chr1_122974293 0 122974293 C T C C C C T T C C C C C C C C C C C C
1 chr1_122975362 0 122975362 G G G G G G G G G G G G G G G G A G G G
1 chr1_122977634 0 122977634 G G G G G G G G A A A G G G G G G G G G
1 chr1_122981983 0 122981983 G G G G G G G G G G G G G G G G A A G G
1 chr1_122982616 0 122982616 A A A A A A A A A A A A A A C C A A A A
1 chr1_122984845 0 122984845 G G G G G G G G A G G G G G G G G G G G
1 chr1_123003270 0 123003270 C C C C C C C C C C C C C C C C T T C C
1 chr1_123006484 0 123006484 G G G G G G G G C C C C G G G G G G C C
1 chr1_123007909 0 123007909 T T T T T T T T C C C C T T T T T T C C
1 chr1_123008510 0 123008510 T T T T T T T T C T C C T T T T T T C C
1 chr1_123014531 0 123014531 C C C C C C C C T T T T C C C C C C T T
1 chr1_123019733 0 123019733 G G C C C C C C C C C C C C C C C C C C
1 chr1_123021255 0 123021255 A A A A A A A A A A A A A T A A A A A A
1 chr1_123022401 0 123022401 A A A A A A A A G G G G A A A A A A G G
1 chr1_123023120 0 123023120 G G G G G G G G A A A A G G G G G G A A
1 chr1_123024872 0 123024872 C C C C C C C C T T T T C C C C C C T T
1 chr1_123038280 0 123038280 C C C C C C C C C C C C C C C C G G C C
1 chr1_123042677 0 123042677 T T T T T T T T C C C C T T T T T T C C
1 chr1_123044570 0 123044570 G G A A A A A A A A A A A A A A A A A A
1 chr1_123047752 0 123047752 A A G G A G A A A A A A A A A A A A A A
1 chr1_123060360 0 123060360 C C G G G G C C G G G G G G G G G G G G
1 chr1_123065207 0 123065207 T T T T T T T T A A A A T T T T T T A A
1 chr1_123072407 0 123072407 A A A A A A A A T T T T A A A A A A T T
1 chr1_123074706 0 123074706 T T T T T T T T C C C C T T T T T T C C
1 chr1_123075495 0 123075495 A A A A A A A A G G G G A A A A A A G G
1 chr1_123076979 0 123076979 C C T T C T C C C C C C C C C C C C C C
1 chr1_123081852 0 123081852 G G G G G G G G A A A A G G G G G G A A
1 chr1_123088177 0 123088177 G G G G G G G G A A A A G G G G G G A A
1 chr1_123090784 0 123090784 A A A A A A A A G G G G A A A A A A G G
1 chr1_123095417 0 123095417 G G G G G G G G A A A A G G G G G G A A
1 chr1_123116584 0 123116584 T T C C C C C C C C C C C C C C C C C C
1 chr1_123117695 0 123117695 A A A A A G A A A A A A A A A A A A A A
1 chr1_123118092 0 123118092 A A A A A A A A A A A A A G A A A A A A
1 chr1_123122084 0 123122084 G G G G G G G G A G G G G G G G G G G G
1 chr1_123123628 0 123123628 T T T T T T T T G G G G T T T T T T G G
1 chr1_123125513 0 123125513 T T T T T T T T T T T T T T C T T T T T
1 chr1_123127496 0 123127496 C C C C C C C C C C C C C T C C C C C C
1 chr1_123127912 0 123127912 G G G G G G G G A A A A G G G G G G A A
1 chr1_123133870 0 123133870 C C C C C C C C C C C C C C C C A A C C
1 chr1_123133971 0 123133971 T T T T T T T T C C C C T T T T T T C C
1 chr1_123139356 0 123139356 C C T T T T C C C C C C C C C C C C C C
1 chr1_123142322 0 123142322 T T T T T T T T T T T T C C T T T T T T
1 chr1_123151850 0 123151850 G G G G G G G G G G G G G G G G A A G G
1 chr1_123151993 0 123151993 C C C C C C C C C C C C C T C C C C C C
1 chr1_123152519 0 123152519 T T C T C T T T T T T T T T T T T T T T
1 chr1_123154085 0 123154085 G G G G G G G G G G G G G G A A G G G G
1 chr1_123154301 0 123154301 C C C C C C C C T T T T C C C C C C T T
1 chr1_123154847 0 123154847 C C C C C C C C C C C C C G C C C C C C
1 chr1_123156083 0 123156083 C C C C C C C C C C C C C T C C C C C C
1 chr1_123156247 0 123156247 G G G G G G G G G G G G A A G G G G G G
1 chr1_123157496 0 123157496 C C C C C C C C C C C C C C A C C C C C
1 chr1_123166527 0 123166527 C C A C C C C C A A A A A A A A A A A A
1 chr1_123167491 0 123167491 T T T T T T T T C C C C T T T T T T C C
1 chr1_123175547 0 123175547 C C C T C C C C C C C C C C C C C C C C
1 chr1_123181655 0 123181655 A A A A A C A A A A A A A A A A A A A A
1 chr1_123183243 0 123183243 C C C C C T C C C C C C C C C C C C C C
1 chr1_123194530 0 123194530 A A G G G G A A G G G G A A A A A A G G
1 chr1_123199703 0 123199703 C C C C C C C C T T T T C C C C C C T T
1 chr1_123202682 0 123202682 G G G G G G G G G G C G G G G G G G G G
1 chr1_123203179 0 123203179 T T T T T T T T C C C C T T T T T T C C
1 chr1_123208004 0 123208004 A A A A A A A A A A A A C C A A A A A A
1 chr1_123208154 0 123208154 A A A A A A A A A G A A A A A A A A A A
1 chr1_123212849 0 123212849 G G G G G G A A G G G G G G G G G G G G
1 chr1_123213149 0 123213149 C C C C C C C C T T T T C C C C C C T T
1 chr1_123213643 0 123213643 C C C C C C C C T T T T C C C C C C T T
1 chr1_123213772 0 123213772 C C C C C C C C A A A A C C C C C C A A
1 chr1_123214942 0 123214942 C C C C C C C C C C C C A C C C C C C C
1 chr1_123216188 0 123216188 G G G G G G G G A A A A G G G G G G A A
1 chr1_123217465 0 123217465 T T T T T T T T C C C C T T T T T T C C
1 chr1_123220130 0 123220130 C C T T T T C C T T T T T T T T T T T T
1 chr1_123221708 0 123221708 A A A A A A A A A A A A A A A A G G A A
1 chr1_123221778 0 123221778 G G G G G G G G G G G G G G G G A A G G
1 chr1_123222175 0 123222175 T T T T T T T T T T C T T T T T T T T T
1 chr1_123229948 0 123229948 C C C C C C C C C C C C C C C C T T C C
1 chr1_123230616 0 123230616 G G G G G G G G G G A G G G G G G G G G
1 chr1_123241031 0 123241031 T T T T T T T T C C C C T T T T T T C C
1 chr1_123242408 0 123242408 G G G G G G G G G G G G A G G G G G G G
1 chr1_123249142 0 123249142 G G C C C C G G G G G G C C C C C C G G
1 chr1_123249394 0 123249394 G G G G G G A A G G G G G G G G G G G G
1 chr1_123258466 0 123258466 C C C C C C C C G G G G C C C C C C G G
1 chr1_123259384 0 123259384 G G G G G G G G G G G G G G G G A A G G
1 chr1_123263033 0 123263033 A A G G G G A A G G G G G G G G G G G G
1 chr1_123264732 0 123264732 C C C G C C C C C C C C C C C C C C C C
1 chr1_123265201 0 123265201 C C C C T T C C C C C C C C C C C C C C
1 chr1_123265995 0 123265995 A A C C A A A A A A A A A A A A A A A A
1 chr1_123267713 0 123267713 T T T T T T T T C C C C T T T T T T C C
1 chr1_123268261 0 123268261 T T T T G G T T T T T T T T T T T T T T
1 chr1_123268293 0 123268293 A G G G G G G G G G G G G G G G G G G G
1 chr1_123271796 0 123271796 T T T T T T T T G G G G T T T T T T G G
1 chr1_123273312 0 123273312 T T T T T T T T C C C C T T T T T T C C
1 chr1_123277838 0 123277838 A A A A A A A A A A A A A A A A G G A A
1 chr1_123284030 0 123284030 T T G G G T T T T T T T T T T T T T T T
1 chr1_123286652 0 123286652 A A A A A A A A A A A A A G A A A A A A
1 chr1_123287257 0 123287257 T T T T T T T T C C C C T T T T T T C C
1 chr1_123292196 0 123292196 A A A A A A A A G G G G A A A A A A G G
1 chr1_123292785 0 123292785 T T T T T T T T T T T T A T A A T T T T
1 chr1_123294806 0 123294806 G G G G G G G G C C C C G G G G G G C C
1 chr1_123295477 0 123295477 G G G G G G G G G G G G G G G T G G G G
1 chr1_123296767 0 123296767 G G G G G G G G G G A G G G G G G G G G
1 chr1_123298921 0 123298921 T T C C C C T T C C C C C C C C C C C C
1 chr1_123300376 0 123300376 T T C C C C T T C C C C C C C C C C C C
1 chr1_123303245 0 123303245 T T T T T T T T T T T T T T C T T T T T
1 chr1_123310464 0 123310464 A A A A A A A A G G G G A A A A A A G G
1 chr1_123318630 0 123318630 T T C C C C C C C C C C C C C C C C C C
1 chr1_123318708 0 123318708 G G G G G G G G A A A A G G G G G G A A
1 chr1_123324807 0 123324807 T T T T T T T T C C C C T T T T T T C C
1 chr1_123327182 0 123327182 C C C C C C C C C C C C C C T T C C C C
1 chr1_123332554 0 123332554 C C C C C C C C A A A A C C C C C C A A
1 chr1_123333265 0 123333265 G G G G G G G G G G G G G G G G A G G G
1 chr1_123338495 0 123338495 C C C C C C C C A A A A C C C C C C A A
1 chr1_123341283 0 123341283 G G G G G G G G A A A A G G G G G G A A
1 chr1_123344886 0 123344886 G G G G G G G G G G G G G G G T G G G G
1 chr1_123348118 0 123348118 A A A A A A A A G G G G A A A A A A G G
1 chr1_123348173 0 123348173 T T T T T T T T C C C C T T T T T T C C
1 chr1_123348553 0 123348553 G G G G A G G G G G G G G G G G G G G G
1 chr1_123350711 0 123350711 T T C C C C T T C C C C C C C C C C C C
1 chr1_123351751 0 123351751 A A A A A A A A A A A A A A A A G G A A
1 chr1_123353571 0 123353571 T T T T C T T T T T T T T T T T T T T T
1 chr1_123360513 0 123360513 A A A A A A A A G G G G A A A A A A G G
1 chr1_123361929 0 123361929 C C C C C C C C A A A A A A A A A A A A
1 chr1_123371383 0 123371383 G G G G G G G G A A A A G G G G G G A A
1 chr1_123377835 0 123377835 C C C C C C C C T T T T C C C C C C T T
1 chr1_123383115 0 123383115 C C C C C C C C C C C C C C C T C C C C
1 chr1_123388591 0 123388591 G G G G G G G G C G G G G G G G G G G G
1 chr1_123389756 0 123389756 G G A G A G G G G G G G G G G G G G G G
1 chr1_123390176 0 123390176 T T T T T T T T T T T T G T G T G G T T
1 chr1_123393342 0 123393342 T T T T T T T T T T T T T T T T C C T T
1 chr1_123396801 0 123396801 T T C C C C T T C C C C C C C C C C T T
1 chr1_123397393 0 123397393 C C C C C C C C T T T T C C C C C C T T
1 chr1_123402506 0 123402506 A A A A A A A A G G G G A A A A A A A A
1 chr1_123408962 0 123408962 A A A A A A A A A A A A A A A A G G A A
1 chr1_123409036 0 123409036 A A A A A A A A G G G G A A A A A A G G
1 chr1_123410431 0 123410431 C C C C C C C C C T C C C C C C C C C C
1 chr1_123410971 0 123410971 C C C C C C C C T T T T C C C C C C T T
1 chr1_123412596 0 123412596 T T T T T T T T T T T T T T C T T T T T
1 chr1_123416348 0 123416348 C C C C C C C C C C C C C C C C T T C C
1 chr1_123420629 0 123420629 T T T T T T T T C C C C T T T T T T C C
1 chr1_123423045 0 123423045 G G G G G G G G G G A G G G G G G G A A
1 chr1_123426420 0 123426420 G G G G G G G G G G G G G G A A A A G G
1 chr1_123427574 0 123427574 A A A A A A A A G G G G A A A A A A G G
1 chr1_123429195 0 123429195 T T T T T T T T G G G G T T T T T T G G
1 chr1_123441047 0 123441047 G G G G G G G G A A A A G G G G G G A A
1 chr1_123441786 0 123441786 C C C C T T C C C C C C C C C C C C C C
1 chr1_123445553 0 123445553 A A A A A A A A G G G G A A A A A A G G
1 chr1_123458182 0 123458182 G G G G G G G G T T T T G G G G G G T T
1 chr1_123458603 0 123458603 G G G G A G G G G G G G G G G G G G G G
1 chr1_123459272 0 123459272 G G A G G G G G G G G G G G G G G G G G
1 chr1_123463521 0 123463521 A A A A A A A A G G G G A A A A A A G G
1 chr1_123473241 0 123473241 T T T T T T T T C C C C T T T T T T C C
1 chr1_123475782 0 123475782 G G G G G G G G G G G G G G G G A A G G
1 chr1_123476723 0 123476723 T T T T T T T T G G G G T T T T T T G G
1 chr1_123483475 0 123483475 G G G G G G G G T T T T G G G G G G T T
1 chr1_123491616 0 123491616 A A A A A A A A G G G G A A A A A A G G
1 chr1_123491699 0 123491699 A A A A A A A A G G G G A A A A A A G G
1 chr1_123493672 0 123493672 T T T T T T T T T T T T G T T T T T T T
1 chr1_123494026 0 123494026 C T T T T T T T C C C C T T T T T T C C
1 chr1_123496231 0 123496231 T T T T T T T T C C C C T T T T T T C C
1 chr1_123505752 0 123505752 G G G G G G G G G G G G G G G G C C G G
1 chr1_123515494 0 123515494 G G G G G G G G G G G G G G G G C C G G
1 chr1_123519802 0 123519802 T T T T T T T T C C C C T T T T T T C C
1 chr1_123522451 0 123522451 C C C C C C C C T T T T C C C C C C T T
1 chr1_123522671 0 123522671 C C A C A C C C C C C C C C C C C C C C
1 chr1_123524559 0 123524559 A A G G G G A A A A A A A A A A A A A A
1 chr1_123529646 0 123529646 G T G G G G T T T T T T G T T T G G T T
1 chr1_123530893 0 123530893 A A A A A A A A G G G G A A A A A A G G
1 chr1_123535072 0 123535072 A A A A A A A A A A A A A T A A A A A A
1 chr1_123535535 0 123535535 C C C C C C T T C C C C C C C C C C C C
1 chr1_123536251 0 123536251 A A A A A A A A A A A A A G A A A A A A
1 chr1_123536403 0 123536403 G G G G G G G G A G G G G G G G G G A A
1 chr1_123539236 0 123539236 T T T T T T T T C C C C C C C C C C C C
1 chr1_123546830 0 123546830 G G G G G G G G G G G G G G G G A A G G
1 chr1_123554380 0 123554380 A A A A A A A A G G G G A A A A A A G G
1 chr1_123556101 0 123556101 T T T T T T T T C C C C T T T T T T C C
1 chr1_123556114 0 123556114 A A A A A A A A G G G G A A A A A A G G
1 chr1_123576631 0 123576631 A A A A A A A A A A A A A A A G A A A A
1 chr1_123579627 0 123579627 C C C C C C C C T T T T C C C C C C T T
1 chr1_123582519 0 123582519 C C T T C T C C C C C C C C C C C C C C
1 chr1_123583026 0 123583026 C C C C C T C C C C C C C C C C C C C C
1 chr1_123583837 0 123583837 T T T T C T T T T T T T T T T T T T T T
1 chr1_123589227 0 123589227 A A A A A A A A A A A A A A A A G G A A
1 chr1_123593590 0 123593590 A A A A A A A A G G G G A A A A A A G G
1 chr1_123596129 0 123596129 G G G G G G G G A A A A G G G G G G A A
1 chr1_123597535 0 123597535 C C C C C C C C C C C C C C C C T T C C
1 chr1_123600290 0 123600290 T T T T T T T T C T C T T T T T T T C C
1 chr1_123603254 0 123603254 G G G G G G G G A G A G G G G G G G G G
1 chr1_123611825 0 123611825 C C C C C C C C C C C C C C T T C C C C
1 chr1_123621482 0 123621482 T T T T T T T T T T C C T T T T T T T T
1 chr1_123625317 0 123625317 A G G G G G G G G G G G G G G G G G G G
1 chr1_123627347 0 123627347 G G G G C G G G G G G G G G G G G G G G
1 chr1_123627799 0 123627799 C C C C C C C C T T T T C C C C C C T T
1 chr1_123632159 0 123632159 T T T T T T T T A A A A T T T T T T A A
1 chr1_123642650 0 123642650 G G G G G G G G G G G G C G G G G G G G
1 chr1_123647270 0 123647270 A A A A A A A A A A A A C C A A A A A A
1 chr1_123656363 0 123656363 C C C C C C C C C C C C T T C C C C C C
1 chr1_123657078 0 123657078 G G G G G G G G G G G G C C G G G G G G
1 chr1_123667736 0 123667736 G G G G G G G G G G G G G G G G C C G G
1 chr1_123668007 0 123668007 C C C C C C C C C C C C C T C C C C C C
1 chr1_123679143 0 123679143 C C C C C C C C T T T T C C C C C C T T
1 chr1_123691366 0 123691366 C C C C C C C C T T T T C C C C C C T T
1 chr1_123698677 0 123698677 C C C C C T C C C C C C C C C C C C C C
1 chr1_123710645 0 123710645 T T T T T T T T C C C C T T T T T T C C
1 chr1_123720243 0 123720243 T T T T T T T T C C C C T T T T T T C C
1 chr1_123721915 0 123721915 C C C C C C C C C T T T C C C C C C T T
1 chr1_123721932 0 123721932 C C C C C C C C C C C C C C C C T T C C
1 chr1_123724529 0 123724529 C C C C C C C C C G C C C C C C C C G G
1 chr1_123725499 0 123725499 G G G G G G G G G G A G G G G G G G G G
1 chr1_123734373 0 123734373 A A A A A A A A A A A A A A A T A A A A
1 chr1_123739498 0 123739498 T T T T T T T T C C C C T T T T T T C C
1 chr1_123741364 0 123741364 A A A A A A A A A A A A A A A G G G A A
1 chr1_123746973 0 123746973 C C C C C C C C A A A A C C C C C C C C
1 chr1_123748623 0 123748623 A A A A A A A A T T T T A A A A A A T T
1 chr1_123749007 0 123749007 C T T T T T T T T T T T T T T T T T T T
1 chr1_123762709 0 123762709 G G A G G G G G G G G G G G G G G G G G
1 chr1_123775107 0 123775107 G G G G G G G G T T T T G G G G G G T T
1 chr1_123776288 0 123776288 C C C C C C C C T T T T C C C C C C T T
1 chr1_123789311 0 123789311 C C C C C C C C C C C C C T C C C C C C
1 chr1_123796410 0 123796410 C C C C C C C C C C C C C C C T C C C C
1 chr1_123796729 0 123796729 G G G G A G G G G G G G G G G G G G G G
1 chr1_123801941 0 123801941 T T C C C C T T C C C C T T T T T T C C
1 chr1_123803206 0 123803206 G G G G G G G G G G G G A A G G G G G G
1 chr1_123803211 0 123803211 A A A A A A A A A A A G A A A A A A A A
1 chr1_123808101 0 123808101 T T T T T T T T T T T T T T T T C C T T
1 chr1_123817332 0 123817332 C C C T C C C C C C C C C C C C C C T T
1 chr1_123818858 0 123818858 G G G G G G G G G G G G G G A G G G G G
1 chr1_123819041 0 123819041 A A A A A A A A G G G G A A A A A A G G
1 chr1_123819257 0 123819257 C C C C C C T T C C C C C C C C C C C C
1 chr1_123825546 0 123825546 C C C C C C C C T T T T C C C C C C T T
1 chr1_123827225 0 123827225 A A A A A A A A G G G G A A A A A A G G
1 chr1_123834970 0 123834970 C C C C C C C C C C C C C C C T C C C C
1 chr1_123838685 0 123838685 G G G G G G G G G G G G A G G G G G G G
1 chr1_123840181 0 123840181 G G C C G G G G G G G G G G G G G G G G
1 chr1_123841844 0 123841844 A A A A A A T T A A A A A A A A A A A A
1 chr1_123855864 0 123855864 A A C C C C A A C C C C C C C C C C C C
1 chr1_123870327 0 123870327 G G G G G G G G T T G G G G G G G G T T
1 chr1_123872479 0 123872479 A A A A A A A A G G G G A A A A A A G G
1 chr1_123874113 0 123874113 G G A G G G G G G G G G G G A G G G G G
1 chr1_123874768 0 123874768 C C C C C C C C C C C C C T C C C C C C
1 chr1_123879896 0 123879896 T T T T T T T T T T T T T T T T C T T T
1 chr1_123881900 0 123881900 C C C C C C A A C C C C C C C C C C C C
1 chr1_123887773 0 123887773 G G G G G G G G G G G G A G G G G G G G
1 chr1_123890419 0 123890419 A A A C A A A A A A A A A A A A A A A A
1 chr1_123891357 0 123891357 A A A A A A A A A A A A A A C C A A A A
1 chr1_123892511 0 123892511 A A A A A A A A G G G G A A A A A A G G
1 chr1_123892585 0 123892585 G G G G G G G G G G G G A G G G G G G G
1 chr1_123893733 0 123893733 A A G G G G G G G G G G G G G G G G G G
1 chr1_123893998 0 123893998 T T T T T T T T G T G T T T T T T T T T
1 chr1_123896811 0 123896811 T T T T T T T T T T T T C T T T T T T T
1 chr1_123898309 0 123898309 C C C C C C T T C C C C C C C C C C C C
1 chr1_123901237 0 123901237 C C C C A C C C C C C C C C C C C C C C
1 chr1_123903305 0 123903305 G G G G G G G G G G A G G G G G G G G G
1 chr1_123903576 0 123903576 G G G G G G G G G G G G G G A G G G G G
1 chr1_123913508 0 123913508 T T T T T T T T C C C C T T T T T T C C
1 chr1_123925710 0 123925710 C C C C C C C C C C C G C C C C C C G G
1 chr1_123927959 0 123927959 C G C C C C C C C C C C C C C C C C C C
1 chr1_123936496 0 123936496 T T T T T T T T T T T T A T T T T T T T
1 chr1_123944192 0 123944192 T T T T T T T T C C C C T T T T T T C C
1 chr1_123946070 0 123946070 G G A A G G G G G G G G G G G G G G G G
1 chr1_123946733 0 123946733 C C C C A C C C C C C C C C C C C C C C
1 chr1_123947969 0 123947969 T T T T T T T T C C C C T T T T T T C C
1 chr1_123950885 0 123950885 G G G G G G G G C C C C G G G G G G C C
1 chr1_123951426 0 123951426 G G G G G G G G A A A A G G G G G G A A
1 chr1_123951432 0 123951432 G G G G G G A A G G G G G G G G G G G G
1 chr1_123953382 0 123953382 G G G G G G A A G G G G G G G G G G G G
1 chr1_123973366 0 123973366 G G A A A G G G G G G G G G G G G G G G
1 chr1_123981805 0 123981805 C C T T C T C C C C C C C C C C C C C C
1 chr1_123989969 0 123989969 T T T T T T T T T T T T C T T T T T T T
1 chr1_123991202 0 123991202 C C C C C C C C C C C C C G C C C C C C
1 chr1_123992798 0 123992798 C C C C C C C C C C C C C C C C T T C C
1 chr1_123999734 0 123999734 T T T T C T T T T T T T T T T T T T T T
1 chr1_124008433 0 124008433 T T G G G T T T T T T T T T T T T T T T
1 chr1_124025868 0 124025868 C C C C C C C C T T T T C C C C C C T T
1 chr1_124029023 0 124029023 A G A A A A A A A A A A A A A A A A A A
1 chr1_124044744 0 124044744 T T T T T T T T T T C T T T T T T T C C
1 chr1_124044854 0 124044854 T T T T T T T T G G G G T T T T T T G G
1 chr1_124050194 0 124050194 C C C C C T C C C C C C C C C C C C C C
1 chr1_124052569 0 124052569 A A A A A G A A A A A A A A A A A A A A
1 chr1_124054188 0 124054188 A A A A A A A A G G G G A A A A A A G G
1 chr1_124055195 0 124055195 G G G G G G G G G G A G G G G G G G A A
1 chr1_124057735 0 124057735 G G G G G G G G A A A G G G G G G G G G
1 chr1_124068958 0 124068958 G G G G G G G G G G G G G G C G G G G G
1 chr1_124070097 0 124070097 G G G G G G G G G G G G A G G G G G G G
1 chr1_124073002 0 124073002 T T C C C C T T T T T T T T T T T T T T
1 chr1_124079986 0 124079986 T T T T T T T T A A A A T T T T T T A A
1 chr1_124081072 0 124081072 C C C C C C C C C G C G C C C C C C C C
1 chr1_124086998 0 124086998 G G G G G G G G C C C C G G G G G G C C
1 chr1_124107826 0 124107826 G G G G G G G G A A A A G G G G G G A A
1 chr1_124108561 0 124108561 G G G G G G G G T T T T G G G G G G T T
1 chr1_124110372 0 124110372 G G G G G G G G C C C C G G G G G G C C
1 chr1_124111063 0 124111063 G G G G G G G G C C C C G G G G G G C C
1 chr1_124111284 0 124111284 A A A A A A A A G G G G A A A A A A G G
1 chr1_124112493 0 124112493 A A G G G G G G G G G G G G G G G G G G
1 chr1_124121080 0 124121080 A A A A A A A A A A A G A A A A A A A A
1 chr1_124122161 0 124122161 G G A G G G G G G G G G G G G G G G G G
1 chr1_124135660 0 124135660 C C C C C C C C C C C C C C C C T T C C
1 chr1_124136530 0 124136530 A A A A A A A A A G A G A A A A A A G G
1 chr1_124138975 0 124138975 A A A A A A A A G G G G A A A A A A G G
1 chr1_124142543 0 124142543 G G G G G G G G A G G G G G G G G G G G
1 chr1_124157713 0 124157713 C C C T C C C C C C C C C C C C C C C C
1 chr1_124166100 0 124166100 T T C C C C C C C C C C C C C C C C C C
1 chr1_124168031 0 124168031 C C C C C C C C C C C T C C C C C C C C
1 chr1_124170405 0 124170405 A A A A A A A A A A A A A A A A C C A A
1 chr1_124174452 0 124174452 T T T T T T T T A A A A T T T T T T A A
1 chr1_124193809 0 124193809 G G G G G G G G G G G G G G A G G G G G
1 chr1_124194823 0 124194823 T T G G T T T T T T T T T T T T T T T T
1 chr1_124195367 0 124195367 A A A A A C A A A A A A A A A A A A A A
1 chr1_124197167 0 124197167 T T T T T T T T C T C T T T T T T T C C
1 chr1_124198943 0 124198943 C C C C C C C C C C C C C C C C T T C C
1 chr1_124200146 0 124200146 G G A A A A G G A A A A A A A A A A A A
1 chr1_124210066 0 124210066 G G G G G G G G G G A G G G G G G G G G
1 chr1_124211287 0 124211287 G G G G G G G G A A A A G G G G G G A A
1 chr1_124217676 0 124217676 C C C C C C C C C C C G C C C C C C C C
1 chr1_124217889 0 124217889 C C C C C C C C C T C C C C C C C C C C
1 chr1_124218785 0 124218785 G G G G G G A A G G G G G G G G G G G G
1 chr1_124221699 0 124221699 T T T T C T T T T T T T T T T T T T T T
1 chr1_124228621 0 124228621 A A A A A A A A A T A T A A A A A A A A
1 chr1_124235575 0 124235575 C C C C C C C C C C C T C C C C C C C C
1 chr1_124238883 0 124238883 G G G G G G A A G G G G G G G G G G G G
1 chr1_124239124 0 124239124 C C C C C C C C G G C G C C C C C C C C
1 chr1_124239697 0 124239697 A A A A A A A A C C C C A A A A A A C C
1 chr1_124240633 0 124240633 G G T T G G G G G G G G G G G G G G G G
1 chr1_124240733 0 124240733 A A A A A A A A A A A T A A A A A A A A
1 chr1_124242459 0 124242459 C C C C C C T T C C C C C C C C C C C C
1 chr1_124243291 0 124243291 G G G G G G G G A A A A G G G G G G A A
1 chr1_124243933 0 124243933 A A A A A A A A A A A A A A A A C C A A
1 chr1_124244445 0 124244445 C C C C C C C C C C C C C T C C C C C C
1 chr1_124249168 0 124249168 C C C C C C C C T T T T C C C C C C T T
1 chr1_124249508 0 124249508 C C C C C C C C A A A A C C C C C C A A
1 chr1_124249542 0 124249542 A A A A A A A A G G G G A A A A A A G G
1 chr1_124249733 0 124249733 T T T T T T T T C C C C T T T T T T C C
1 chr1_124250273 0 124250273 T T T T T T T T C C C C T T T T T T C C
1 chr1_124250512 0 124250512 G G T T G T G G G G G G G G G G G G G G
1 chr1_124257561 0 124257561 C C C C C C C C C C C T C C C C C C C C
1 chr1_124267195 0 124267195 C C A A A A C C C C C C C C C C C C C C
1 chr1_124267507 0 124267507 G G G G G G G G A G G G G G G G G G G G
1 chr1_124269463 0 124269463 G G G G G G G G G G G G G G G G A A G G
1 chr1_124269839 0 124269839 C C C C C C C C C C C G C C C C C C C C
1 chr1_124271607 0 124271607 C C C C C C C C T T T T C C C C C C T T
1 chr1_124272170 0 124272170 A A C C A C A A C C C C A A A A A A C C
1 chr1_124274874 0 124274874 C C C C C T C C C C C C C C C C C C C C
1 chr1_124276121 0 124276121 G G G G G G G G T T T T G G G G G G T T
1 chr1_124276846 0 124276846 C C C C C C C C T T T T C C C C C C T T
1 chr1_124284004 0 124284004 C C C C C C C C C C C C C C C G C C C C
1 chr1_124284532 0 124284532 C C C C C T C C C C C C C C C C C C C C
1 chr1_124285480 0 124285480 A G G G G G G G G G G G G G G G G G G G
1 chr1_124291970 0 124291970 C C C C C C C C A A A A C C C C C C A A
1 chr1_124292432 0 124292432 A A G G A G A A A A A A A A A A A A A A
1 chr1_124294263 0 124294263 C C C T C T C C C C C C C C C C C C C C
1 chr1_124297040 0 124297040 T T C C C C T T T T T T T T T T T T T T
1 chr1_124299251 0 124299251 C C C C C C C C C T C C C C C C C C C C
1 chr1_124307472 0 124307472 A A A A A A A A G G G G A A A A A A G G
1 chr1_124308443 0 124308443 A A A A A A A A A A A A A A T T A A A A
1 chr1_124311433 0 124311433 C C C C C C C C G G G G C C C C C C G G
1 chr1_124312046 0 124312046 C C C C C C C C T T T T C C C C C C T T
1 chr1_124314462 0 124314462 C C C C C C C C C C C C C G C C C C C C
1 chr1_124323485 0 124323485 A A G G A G A A A A A A A A A A A A A A
1 chr1_124325961 0 124325961 G G G G G T G G G G G G G G G G G G G G
1 chr1_124326409 0 124326409 C C C C C C C C G G G G C C C C C C G G
1 chr1_124332023 0 124332023 G G G G G G G G A A A A G G G G G G A A
1 chr1_124340622 0 124340622 G G G G G G G G G G G G G G A G G G G G
1 chr1_124342036 0 124342036 G G G G G G G G A G G G G G G G A G A A
1 chr1_124343166 0 124343166 G G G G G G G G A A A A G G G G G G A A
1 chr1_124344287 0 124344287 A A A A A A A A G G G G A A A A A A A A
1 chr1_124344914 0 124344914 A A A A A A A A G G G G A A A A A A G G
1 chr1_124346106 0 124346106 C C C C C C C C C C C C C C C C C T C C
1 chr1_124347449 0 124347449 G G G G G G G G G G G G A G G G G G G G
1 chr1_124349426 0 124349426 A A G G A G A A A A A A A A A A A A A A
1 chr1_124350666 0 124350666 C C C C C C C C C C C C C C C C C T C C
1 chr1_124353328 0 124353328 C C C C C C C C C C C C C C C C C T C C
1 chr1_124353885 0 124353885 T T T T T T T T T T T T T T T T G T T T
1 chr1_124354758 0 124354758 G G G G G G G G G G G G G G A A G G G G
1 chr1_124357876 0 124357876 C C C C C C C C C C C C C T C C C C C C
1 chr1_124363216 0 124363216 T T T T G T T T T T T T T T T T T T T T
1 chr1_124364707 0 124364707 A A A A A A A A A A A T A A A A A A A A
1 chr1_124365210 0 124365210 A G A A A A A A A A A A A A A A A A A A
1 chr1_124372490 0 124372490 G G G G G G G G C C C C G G G G G G C C
1 chr1_124387168 0 124387168 A G G G G G G G G G G G G G G G G G G G
1 chr1_124388754 0 124388754 C C C C C C C C C C C C C C T T C C C C
1 chr1_124388836 0 124388836 A A A G A A A A A A A A A A A A A A A A
1 chr1_124389165 0 124389165 G G G G G G G G G G G G A G G G G G G G
1 chr1_124390642 0 124390642 G G G G G G G G G G G G G G G G A A G G
1 chr1_124392482 0 124392482 G G A G G G G G G G G G G G G G G G G G
1 chr1_124393790 0 124393790 C C T T T T C C T T T T T T T T T T T T
1 chr1_124395688 0 124395688 C C C C C C C C G G G G C C C C C C G G
1 chr1_124397572 0 124397572 T T T T C T T T T T T T T T T T T T T T
1 chr1_124399637 0 124399637 T T T T T T T T T T T T G T T T T T T T
1 chr1_124403089 0 124403089 G G G G G G G G G G G G G G A A G G G G
1 chr1_124406773 0 124406773 C C C C C C C C T T T T C C C C C C T T
1 chr1_124411899 0 124411899 A A A A A A A A A A A A A C A A A A A A
1 chr1_124413299 0 124413299 A A A A A A A A C C C C A A A A A A C C
1 chr1_124414284 0 124414284 A A A A A G A A A A A A A A A A A A A A
1 chr1_124421177 0 124421177 A A A A A A A A G G G G A A A A A A G G
1 chr1_124427921 0 124427921 G G G G G G G G A A A A G G G G G G A A
1 chr1_124434022 0 124434022 G G G G G G G G G G G G G G A G G G G G
1 chr1_124434566 0 124434566 C T C C C T C C C C C C C C C C C C C C
1 chr1_124437671 0 124437671 A A G G A G A A A A A A A A A A A A A A
1 chr1_124439743 0 124439743 C C C C C C C C T T T T C C C C C C T T
1 chr1_124441428 0 124441428 A A A A A A A A G G G G A A A A A A G G
1 chr1_124441962 0 124441962 G G G G G G G G G G G G G G A G G G G G
1 chr1_124442535 0 124442535 A A A A A A A A G G G G A A A A A A G G
1 chr1_124443817 0 124443817 C C C C C C C C A A A A C C C C C C A A
1 chr1_124445657 0 124445657 T T C C C C T T C C C C C C C C C C C C
1 chr1_124454829 0 124454829 C C C T C C C C C C C C C C C C C C C C
1 chr1_124461356 0 124461356 G G G G G G G G A A A A G G G G G G A A
1 chr1_124461690 0 124461690 A A A A A A A A G G G G A A A A A A A A
1 chr1_124462673 0 124462673 A A A G A G A A A A A A A A A A A A A A
1 chr1_124465708 0 124465708 G G G G G G G G A A A A G G G G G G A A
1 chr1_124471219 0 124471219 C C C C C C C C C C C C G G C C C C C C
1 chr1_124475696 0 124475696 G G G G G G G G A A A A G G G G G G A A
1 chr1_124477461 0 124477461 C C T T T T C C T T T T T T T T T T T T
1 chr1_124478210 0 124478210 T T T T T T T T C C C C T T T T T T C C
1 chr1_124480317 0 124480317 C C C C C C C C C C C C C C T T C C C C
1 chr1_124485860 0 124485860 G G G G G G G G A G A G G G G G G G G G
1 chr1_124487832 0 124487832 A A A A A A A A G G G G A A A A A A G G
1 chr1_124491907 0 124491907 T T T T T T T T C C C C T T T T T T C C
1 chr1_124493498 0 124493498 C C C C C C C C C C C C C T C C C C C C
1 chr1_124503935 0 124503935 G G G G G G G G A G A G G G G G G G G G
1 chr1_124506779 0 124506779 T T C C C C T T C C C C C C C C C C C C
1 chr1_124514181 0 124514181 T T T T T T T T C C C C T T T T T T C C
1 chr1_124514999 0 124514999 G G G G G G G G A A A A G G G G G G A A
1 chr1_124516593 0 124516593 C C C C C C C C C C C C C T C C C T C C
1 chr1_124517325 0 124517325 C C C C C C C C T T T T C C C C C C T T
1 chr1_124518509 0 124518509 G G G G G G G G G G G G G G G G A A G G
1 chr1_124519270 0 124519270 C C C C C G C C C C C C C C C C C C C C
1 chr1_124519460 0 124519460 T T C C C C T T C C C C C C C C C C C C
1 chr1_124521665 0 124521665 A A A A A A A A T T T T A A A A A A T T
1 chr1_124522792 0 124522792 A A A A A A A A G G G G A A A A A A G G
1 chr1_124526120 0 124526120 T T T T T T T T A A A A T T T T T T A A
1 chr1_124527858 0 124527858 C C C C C C C C T T T T C C C C C C T T
1 chr1_124530565 0 124530565 A A A A A A A A A A A G A A A A A A A A
1 chr1_124531527 0 124531527 C C C C C C C C T T T T C C C C C C T T
1 chr1_124531672 0 124531672 G G G G G G G G A A A A G G G G G G A A
1 chr1_124544855 0 124544855 G G G T T T G G G G G G G G G G G G G G
1 chr1_124546613 0 124546613 T T C T C C T T T T T T T T T T T T T T
1 chr1_124547902 0 124547902 G G A G A A G G G G G G G G G G G G G G
1 chr1_124548934 0 124548934 G G G G G G A A A A A A G G G G G G A A
1 chr1_124550455 0 124550455 G G G G G G G G G G G G G G A A G G G G
1 chr1_124555216 0 124555216 C C C T C C C C C C C C C C C C C C C C
1 chr1_124556412 0 124556412 C C T T C T C C C C C C C C C C C C C C
1 chr1_124556497 0 124556497 T T T T T T T T G G G G T T T T T T G G
1 chr1_124560195 0 124560195 G G A A A G G G G G G G G G G G G G G G
1 chr1_124562876 0 124562876 C T C C C C T T C C C C C C C C C C C C
1 chr1_124590869 0 124590869 A C C C C C C C C C C C C C C C C C C C
1 chr1_124591162 0 124591162 T T A A A A T T A A A A A A A A A A A A
1 chr1_124592697 0 124592697 G G G G G G A A G G G G G G G G G G G G
1 chr1_124602767 0 124602767 C C T T C T C C C C C C C C C C C C C C
1 chr1_124603180 0 124603180 T T T T T T T T G G G G T T T T T T G G
1 chr1_124623090 0 124623090 C C C C C C C C C C C C C C C C C T C C
1 chr1_124627439 0 124627439 A A A A A A A A G G G G A A A A A A G G
1 chr1_124630747 0 124630747 C C C T C C C C C C C C C C C C C C C C
1 chr1_124636687 0 124636687 T T T T T T T T C C C C T T T T T T C C
1 chr1_124637479 0 124637479 G G G G G G G G A G G G G G G G G G A A
1 chr1_124640814 0 124640814 G G G G G G G G A A A A G G G G G G A A
1 chr1_124641629 0 124641629 G G G G G G G G A A A A G G G G G G A A
1 chr1_124643701 0 124643701 A A A A A A A A G G G G A A A A A A G G
1 chr1_124651870 0 124651870 G G G G G G G G G G G G G G A A G G G G
1 chr1_124672781 0 124672781 T T T T T T T T T T T T C T T T T T T T
1 chr1_124679270 0 124679270 A A T T T T T T T T T T T T T T T T T T
1 chr1_124682097 0 124682097 A A A A A A A A C C C C A A A A A A C C
1 chr1_124701807 0 124701807 G G G G G G G G A A A A G G G G G G A A
1 chr1_124712876 0 124712876 T T C C C C T T T T T T T T T T T T T T
1 chr1_124715732 0 124715732 T T T T T T T T T T C T T T T T T T T T
1 chr1_124722548 0 124722548 T T T T T T T T T T C T T T T T T T T T
1 chr1_124722561 0 124722561 C T C C C C C C C C C C C C C C C C C C
1 chr1_124731332 0 124731332 C C T T T T C C C C C C C C C C C C C C
1 chr1_124733591 0 124733591 T T T T T T T T T T T T C C T T T T T T
1 chr1_124735354 0 124735354 C C T T T T C C C C C C C C C C C C C C
1 chr1_124743046 0 124743046 T T T T T T T T C C C C T T T T T T C C
1 chr1_124759486 0 124759486 A A G G G G A A G G G G G G G G G G A A
1 chr1_124771174 0 124771174 T T T T T T T T C C C T T T T T T T C C
1 chr1_124790186 0 124790186 C C C C C C C C C T C T C C C C C C C C
1 chr1_124793251 0 124793251 C C C C C C C C T T T T C C C C C C T T
1 chr1_124807826 0 124807826 C C C G C C C C C C C C C C C C C C C C
1 chr1_124815468 0 124815468 C C G G G G C C G G G G G G G G G G G G
1 chr1_124815833 0 124815833 C C C C A C C C C C C C C C C C C C C C
1 chr1_124815838 0 124815838 A A A A A A A A G G G G A A A A A A G G
1 chr1_124819238 0 124819238 G G A G A G G G G G G G G G G G G G G G
1 chr1_124822197 0 124822197 G G A G G G G G G G G G G G G G G G G G
1 chr1_124827403 0 124827403 T T T T C T T T T T T T T T T T T T T T
1 chr1_124833533 0 124833533 C C C C C C T T C C C C C C C C C C T T
1 chr1_124846050 0 124846050 G G G G A G G G G G G G G G G G G G G G
1 chr1_124847781 0 124847781 C C C C C T C C C C C C C C C C C C C C
1 chr1_124850686 0 124850686 C C C C C C C C G G G G C C C C C C G G
1 chr1_124852133 0 124852133 T T T T T T T T T T C T T T T T T T T T
1 chr1_124852355 0 124852355 G G G G G G G G G G G G G G G G A G G G
1 chr1_124854177 0 124854177 C G G G G G G G G G G G G G G G G G G G
1 chr1_124855271 0 124855271 T T T T T T T T C C C C T T T T T T C C
1 chr1_124855979 0 124855979 A A A A A A A A G G G G A A A A A A G G
1 chr1_124856938 0 124856938 G G G G A A G G G G G G G G G G G G G G
1 chr1_124860172 0 124860172 C C C C C C C C C T C C C C C C C C C C
1 chr1_124882567 0 124882567 G G G G A G G G G G G G G G G G G G G G
1 chr1_124886567 0 124886567 G G G G G G G G A A A A G G G G G G A A
1 chr1_124887430 0 124887430 G G G G A G G G G G G G G G G G G G G G
1 chr1_124899530 0 124899530 G G G G G G G G G G G G C G G G G G G G
1 chr1_124903652 0 124903652 T T T T T T T T C C C C T T T T T T C C
1 chr1_124905711 0 124905711 G G G G G G G G T T T T G G G G G G T T
1 chr1_124912431 0 124912431 T T T T C C T T T T T T T T T T T T T T
1 chr1_124922328 0 124922328 C C C C C C C C C C C C C C C C T T C C
1 chr1_124924141 0 124924141 C C C C C C C C T T T T C C C C C C T T
1 chr1_124925419 0 124925419 G G G G G G G G G G G G A G G G G G G G
1 chr1_124933003 0 124933003 C C C C C C C C C C C C C C C C T T C C
1 chr1_124944720 0 124944720 C C C C C C C C C G C G C C C C C C C C
1 chr1_124954422 0 124954422 C C C C C C C C C C C C C T C C C C C C
1 chr1_124955536 0 124955536 G G G G G G T T G G G G G G G G G G G G
1 chr1_124960281 0 124960281 T T T T T T C C T T T T T T T T T T T T
1 chr1_124960931 0 124960931 T T T T T T T T C C C C T T T T T T C C
1 chr1_124960964 0 124960964 C C C C C C C C C C C C G G G G G G C C
1 chr1_124963948 0 124963948 C C C C C C C C G G G G C C C C C C G G
1 chr1_124968065 0 124968065 C C C C C C C C C C C C C C C C T T C C
1 chr1_124973374 0 124973374 T T T T T T T T C C C C T T T T T T C C
1 chr1_124973616 0 124973616 G G G G G G G G A A A A G G G G G G A A
1 chr1_124981119 0 124981119 G G G G G G G G G G G G A A G G G G G G
1 chr1_124992469 0 124992469 C C C C C C C C C C C T C C C C C C C C
1 chr1_124996957 0 124996957 G G G G G G G G A G A G G G G G G G G G
1 chr1_125026131 0 125026131 G G A A A G A A A A A A A A A A A A A A
1 chr1_125032876 0 125032876 C C C C C C C C C T C C C C C C C C C C
1 chr1_125045499 0 125045499 T T T T T T T T T T T T T T T T C C T T
1 chr1_125055079 0 125055079 A A C C C C A A C C C C C C C C C C C C
1 chr1_125062632 0 125062632 C C C T C T C C C C C C C C C C C C C C
1 chr1_125069957 0 125069957 C C C C C C C C C C C C C C T T C C C C
1 chr1_125078485 0 125078485 A A A G A A A A A A A A A A A A A A A A
1 chr1_125089387 0 125089387 T T T T T T T T T T T T T T G G T T T T
1 chr1_125093900 0 125093900 A G G G G G G G G G G G G G G G G G G G
1 chr1_125098660 0 125098660 G G G G A G G G G G G G G G G G G G G G
1 chr1_125104739 0 125104739 T T T T T T T T T T T T T T T T C C T T
1 chr1_125109829 0 125109829 C C C C C C C C C G C G C C C C C C C C
1 chr1_125110633 0 125110633 T T T T T T T T G T T T T T T T T T T T
1 chr1_125113339 0 125113339 G G G G G G G G A A A A G G G G G G A A
1 chr1_125116424 0 125116424 C C C C C C C C G G G G C C C C C C G G
1 chr1_125138513 0 125138513 T T T T T T T T C C C C T T T T T T C C
1 chr1_125138837 0 125138837 C C C C C C C C T T T T C C C C C C T T
1 chr1_125139656 0 125139656 A A A A A A A A G G G G A A A A A A G G
1 chr1_125140700 0 125140700 T T T T T T T T T T T T T T G G T T T T
1 chr1_125149815 0 125149815 A A A A A A A A A A A A A A A A G G A A
1 chr1_125150195 0 125150195 T T T T T T T T C C C C T T T T T T C C
1 chr1_125152309 0 125152309 C C T T T T C C T T T T T T T T T T T T
1 chr1_125157318 0 125157318 G G G G G G G G G G G G A G G G G G G G
1 chr1_125159450 0 125159450 C C G G G G C C G G G G G G G G G G G G
1 chr1_125164795 0 125164795 A A A A A A A A G G G G A A A A A A G G
1 chr1_125168619 0 125168619 T T T T T T T T G G G G T T T T T T G G
1 chr1_125168786 0 125168786 C C C C C C C C C C C C A C C C C C C C
1 chr1_125180290 0 125180290 G G G G G G G G A G G G G G G G G G G G
1 chr1_125189891 0 125189891 A A A A A A A A A A A A A A A C A A A A
1 chr1_125190130 0 125190130 G G G G G G G G T T T T G G G G G G T T
1 chr1_125198477 0 125198477 G G G G A G G G G G G G G G G G G G G G
1 chr1_125203546 0 125203546 C C C C C C C C C C C C C C C C G G C C
1 chr1_125223321 0 125223321 G G A A A A G G G G G G A A A A A A G G
1 chr1_125223553 0 125223553 C C C C C C G G C C C C C C C C C C C C
1 chr1_125227834 0 125227834 C C C C C C C C C C C C C C C C C T C C
1 chr1_125235067 0 125235067 A A A A A A A A A A A A A A A A C C A A
1 chr1_125236759 0 125236759 A A A A A A A A C C C C A A A A A A C C
1 chr1_125237304 0 125237304 G G C C C C G G C C C C G G G G G G C C
1 chr1_125239821 0 125239821 C C C C C C C C C C C C C T C C C C C C
1 chr1_125242817 0 125242817 T T C C C C T T C C C C C C C C C C C C
1 chr1_125244816 0 125244816 C C C T C T C C T T T T T T T T T T T T
1 chr1_125247365 0 125247365 A A A A A A A A A A A A A G A A A A A A
1 chr1_125247682 0 125247682 G G G G G G C C G G G G G G G G G G G G
1 chr1_125248641 0 125248641 G G G G G G G G G G G G A G G G G G G G
1 chr1_125249212 0 125249212 A A T T T T A A A A A A A A A A A A A A
1 chr1_125253910 0 125253910 G G G G G G G G G G G G G G G G A G G G
1 chr1_125254021 0 125254021 T T T T T T T T A A A A T T T T T T A A
1 chr1_125261876 0 125261876 T T T T C T T T T T T T T T T T T T T T
1 chr1_125274937 0 125274937 G G A G G G G G G G G G G G G G G G G G
1 chr1_125284147 0 125284147 A A G G G G G G G G G G G G G G G G G G
1 chr1_125286650 0 125286650 T T T T T T T T C C C C T T T T T T C C
1 chr1_125297493 0 125297493 G G G G G G G G G G G G A G G G G G G G
1 chr1_125300357 0 125300357 C C C C C C C C T T T T C C C C C C T T
1 chr1_125304805 0 125304805 A A A A A A A A G G G G A A A A A A G G
1 chr1_125305163 0 125305163 C C C C C C C C T T T T C T C C C C T T
1 chr1_125308991 0 125308991 C C C T C C C C C C C C C C C C C C C C
1 chr1_125313426 0 125313426 T T G T G T T T T T T T T T T T T T T T
1 chr1_125315678 0 125315678 T T T T C T T T T T T T T T T T T T T T
1 chr1_125332498 0 125332498 G G G G G G G G G G G G A G G G G G G G
1 chr1_125340540 0 125340540 A A A A A A A A A A A G A A A A A A A A
1 chr1_125343945 0 125343945 A A A A A A A A A A A G A A A A A A A A
1 chr1_125346040 0 125346040 T T T T T T T T C C C C T T T T T T C C
1 chr1_125349048 0 125349048 C C C C C C C C A A A A C C C C C C A A
1 chr1_125349367 0 125349367 C C C C C C C C T T C C C C C C C C C C
1 chr1_125363349 0 125363349 T T T T T T T T C C C C T T T T T T C C
1 chr1_125364769 0 125364769 T T T T T T T T C C C C T T T T T T C C
1 chr1_125368283 0 125368283 A A A A A A A A G G G G A A A A A A G G
1 chr1_125371445 0 125371445 T T T T T T T T C C C C T T T T T T C C
1 chr1_125372601 0 125372601 C C C C C C C C C C C C G G G G G G C C
1 chr1_125377347 0 125377347 A A A A A A A A G G G G A A A A A A G G
1 chr1_125385769 0 125385769 A A A A A A A A A A A A A A G G A A A A
1 chr1_125398548 0 125398548 G G G G G G G G G G G G G G A A G G G G
1 chr1_125405164 0 125405164 A A A A A A A A C C C C A A A A A A C C
1 chr1_125414630 0 125414630 C C T T T T C C T T T T C C C C C C T T
1 chr1_125425141 0 125425141 C C C C C C C C C G G G C C C C C C G G
1 chr1_125427225 0 125427225 A A A A A A A A A A A G A A A A A A A A
1 chr1_125436937 0 125436937 G G G G G G G G C C C C G G G G G G C C
1 chr1_125439825 0 125439825 G G G G G G G G G G G G G G G G G T G G
1 chr1_125451791 0 125451791 G G G G G G G G G G G G G G G G C G G G
1 chr1_125453764 0 125453764 C C C C C C C C C T C C C C C C C C C C
1 chr1_125454963 0 125454963 C C T T T T C C C C C C C C C C C C C C
1 chr1_125469353 0 125469353 C C C C C T C C C C C C C C C C C C C C
1 chr1_125476947 0 125476947 C C C C C C C C C C C C C G C C C C C C
1 chr1_125478373 0 125478373 C C C C C T C C C C C C C C C C C C C C
1 chr1_125478862 0 125478862 C C C C C C C C C C C C C C C C T T C C
1 chr1_125484211 0 125484211 G G G G G G G G A A A A G G G G G G A A
1 chr1_125490248 0 125490248 A A A A A A A A G G G G A A A A A A G G
1 chr1_125499096 0 125499096 C C C C C C C C C T C C C C C C C C C C
1 chr1_125501205 0 125501205 A A A A A A A A G G G G G G G G G G G G
1 chr1_125502979 0 125502979 G G G G G G G G G G G G A G G G G G G G
1 chr1_125505379 0 125505379 A A G G G G G G G G G G G G G G G G G G
1 chr1_125508932 0 125508932 A A A A A A A A G G G G G G G G G G G G
1 chr1_125511199 0 125511199 T T T T T T T T C C C C T T T T T T C C
1 chr1_125515845 0 125515845 G G G G G G G G G G G G A G G G G G G G
1 chr1_125516852 0 125516852 C C C C C C C C C C C C C C C C A A C C
1 chr1_125516894 0 125516894 C C T T T T C C C C C C T T T T T T C C
1 chr1_125524899 0 125524899 G G G G G G G G C G G G G G G G G G G G
1 chr1_125528035 0 125528035 T T T T T T T T T T T T T T C C T T T T
1 chr1_125529372 0 125529372 C C C C C C T T C C C C C C C C C C C C
1 chr1_125537789 0 125537789 C C G G C G C C C C C C C C C C C C C C
1 chr1_125538066 0 125538066 C C C C C T C C C C C C C C C C C C C C
1 chr1_125538762 0 125538762 G G G G G G G G G G G G A G G G G G G G
1 chr1_125541000 0 125541000 A A A A A A A A A A A A G G A A A A A A
1 chr1_125541263 0 125541263 C C C C C C C C C C C C C T C C C C C C
1 chr1_125556283 0 125556283 T T T T T T T T T T T T T T C C T T T T
1 chr1_125570643 0 125570643 G G G G G G G G G G G G G G A G G G G G
1 chr1_125581651 0 125581651 C C C C A C C C C C C C C C C C C C C C
1 chr1_125583243 0 125583243 A A A A A A C C A A A A A A A A A A A A
1 chr1_125585138 0 125585138 G G G G G G A A G G G G G G G G G G G G
1 chr1_125592765 0 125592765 G G G G G G G G A A A A G G G G G G A A
1 chr1_125593415 0 125593415 G G G G G G G G G G G G A G G G G G G G
1 chr1_125597978 0 125597978 T T T T T T T T C C C C T T T T T T C C
1 chr1_125600511 0 125600511 C C C C C C C C T T T T C C C C C C T T
1 chr1_125601572 0 125601572 A A A A A A A A A A A A C C A A A A A A
1 chr1_125605057 0 125605057 G G G G A A G G G G G G G G G G G G G G
1 chr1_125615662 0 125615662 G G G G G G G G G G G G G G G T G G G G
1 chr1_125620828 0 125620828 T T C C T T T T T T T T T T T T T T T T
1 chr1_125621248 0 125621248 C C C C C C C C C C C C A A A A C C C C
1 chr1_125624032 0 125624032 G G G G G G G G T T T T G G G G G G T T
1 chr1_125625135 0 125625135 C C C C C C C C A C C C C C C C C C C C
1 chr1_125626834 0 125626834 C C C C C C C C T T T T C C C C C C T T
1 chr1_125632228 0 125632228 G G G G G G G G A A A A G G G G G G A A
1 chr1_125646055 0 125646055 C C C C C C C C C C C C A C C C C C C C
1 chr1_125648596 0 125648596 G G G G G G G G A G A G G G G G G G G G
1 chr1_125650549 0 125650549 G G G G G G G G A G G G G G G G G G G G
1 chr1_125652428 0 125652428 C C C C C C C C C C C C C C G G C C C C
1 chr1_125660627 0 125660627 C C C C C C C C C C C C A C C C C C C C
1 chr1_125663900 0 125663900 C C C C T T C C C C C C C C C C C C C C
1 chr1_125664273 0 125664273 A A G G G G A A G G G G G G G G G G G G
1 chr1_125670453 0 125670453 T T C T C T T T T T T T T T T T T T T T
1 chr1_125672867 0 125672867 T T C T T T T T T T T T T T T T T T T T
1 chr1_125676730 0 125676730 G G G G G G G G C C C C G G G G G G C C
1 chr1_125678507 0 125678507 T T T T T T T T G G G G T T T T T T G G
1 chr1_125681323 0 125681323 G T G G G G G G G G G G G G G G G G G G
1 chr1_125681940 0 125681940 C C C C C C C C C C C C C C C T C C C C
1 chr1_125683591 0 125683591 T T T T T T T T T T T T T T C T T T T T
1 chr1_125683964 0 125683964 T T T T T T T T G G G G G G G T T T G G
1 chr1_125684123 0 125684123 C C C C C C C C C C C C C T C C T T C C
1 chr1_125692452 0 125692452 C C C C C C C C C C C C C T C C C C C C
1 chr1_125693282 0 125693282 T T T T T T T T C C C C C C C C C C C C
1 chr1_125693524 0 125693524 A A A A A A A A A A A A A A A C A A A A
1 chr1_125693999 0 125693999 C C C C C C C C C C C C C T C C C C C C
1 chr1_125694626 0 125694626 C C C C C C C C A A A A C C C C C C A A
1 chr1_125697163 0 125697163 T T T T T T T T C C C C T T T T T T C C
1 chr1_125701677 0 125701677 C C C C G G C C C C C C C C C C C C C C
1 chr1_125702296 0 125702296 G G G G G G G G A G A G G G G G G G G G
1 chr1_125703611 0 125703611 G G A A A A G G A A A A G G G G G G A A
1 chr1_125710116 0 125710116 A A G G G G A A G G G G A A G G G G G G
1 chr1_125712636 0 125712636 G G G G G G G G G G G G G G G G A A G G
1 chr1_125713260 0 125713260 C C C C T T C C C C C C C C C C C C C C
1 chr1_125715839 0 125715839 A A G G A A A A A A A A A A A A A A A A
1 chr1_125718666 0 125718666 G G G G G G G G C C C C G G G G G G C C
1 chr1_125722227 0 125722227 G G G G G G G G G G G G G G G G A A G G
1 chr1_125724902 0 125724902 G G G G G G G G A A A A G G G G G G A A
1 chr1_125731464 0 125731464 C C C C C C C C C C C C C C T T C C C C
1 chr1_125732813 0 125732813 T T T T T T T T T T C T T T T T T T T T
1 chr1_125739408 0 125739408 G G T T T T G G T T T T T T T T T T T T
1 chr1_125740169 0 125740169 C C C C C C C C A C C C C C C C C C C C
1 chr1_125742681 0 125742681 G G G G A G G G G G G G G G G G G G G G
1 chr1_125745666 0 125745666 G G A G A G G G G G G G G G G G G G G G
1 chr1_125745977 0 125745977 C C C T C T C C C C C C C C C C C C C C
1 chr1_125750349 0 125750349 G G G G G G G G C G G G G G G G G G G G
1 chr1_125757121 0 125757121 T T T T T T T T G G G G T T T T T T G G
1 chr1_125759196 0 125759196 C C C C C C C C A A A A C C C C C C A A
1 chr1_125760230 0 125760230 C C C T C C C C C C C C C C C C C C C C
1 chr1_125763442 0 125763442 G G G G G G G G G G G G G G A A G G G G
1 chr1_125768208 0 125768208 T T T T T T T T G T G G T T T T T T T T
1 chr1_125768601 0 125768601 G G G G G G G G G G A A G G G G G G G G
1 chr1_125772991 0 125772991 A A A A A A A A G G G G A A A A A A G G
1 chr1_125777174 0 125777174 C C C C C C C C T T C T C C C C C C T T
1 chr1_125787006 0 125787006 G G G G G G G G G G G G A G G G G G G G
1 chr1_125787731 0 125787731 T T T T T T T T T T T T C T C C T T T T
1 chr1_125788588 0 125788588 C C C C C C C C A C A C C C C C C C C C
1 chr1_125791799 0 125791799 A A A A A A A A G G G G A A A A A A G G
1 chr1_125799278 0 125799278 C C C C C T C C C C C C C C C C C C C C
1 chr1_125803367 0 125803367 G G G G G G G G G G G G G G G G A A G G
1 chr1_125820233 0 125820233 C C C C C T C C C C C C C C C C C C C C
1 chr1_125820383 0 125820383 A G A A A A A A A A A A A A A A A A A A
1 chr1_125828882 0 125828882 C C C C G G C C C C C C C C C C C C C C
1 chr1_125832761 0 125832761 T T T T T T T T C C C C T T T T T T C C
1 chr1_125833203 0 125833203 T T T T T T T T T T T T T T G T T T T T
1 chr1_125839909 0 125839909 C C C C C C C C C C C C C C C C G G C C
1 chr1_125843240 0 125843240 G G A A A G G G G G G G G G G G G G G G
1 chr1_125845017 0 125845017 G G G G G G A A G G G G G G G G G G G G
1 chr1_125861028 0 125861028 A A A A A A A A C C C C A A A A A A C C
1 chr1_125865572 0 125865572 A A A A A A A A A A A A A A A A G G A A
1 chr1_125865960 0 125865960 A A A A A A A A G G G G A A A A A A G G
1 chr1_125868484 0 125868484 G G G G G G G G G G A G G G G G G G G G
1 chr1_125873067 0 125873067 A A A A A A A A A A A A G G A A A A A A
1 chr1_125875013 0 125875013 C C C C C C C C C C C C C C C C A A C C
1 chr1_125888538 0 125888538 T T T T T T T T T T T T T T C C C C T T
1 chr1_125889272 0 125889272 G G G G G G G G G G A G G G G G G G G G
1 chr1_125889437 0 125889437 G G G G G G G G G G G G G G A G G G G G
1 chr1_125890228 0 125890228 C C C C C C C C T T T T C C C C C C T T
1 chr1_125893505 0 125893505 A A A A A C A A A A A A A A A A A A A A
1 chr1_125895721 0 125895721 A A G G G G A A G G G G G G G G G G G G
1 chr1_125895791 0 125895791 C C C C C C C C C C C C C T C C C C C C
1 chr1_125898788 0 125898788 T T T T T T T T C C C C T T T T T T C C
1 chr1_125899184 0 125899184 G G G G G G G G A G G G G G G G G G G G
1 chr1_125911206 0 125911206 A A A A A A A A A A A A A G A A A A A A
1 chr1_125914297 0 125914297 C C T T T T C C T T T T C C C C C C T T
1 chr1_125914551 0 125914551 C C C C C C C C T T T T C C C C C C T T
1 chr1_125914920 0 125914920 C C T T T T C C T T T T C C C C C T T T
1 chr1_125919269 0 125919269 G G G G G G G G G G G G G G G G T T G G
1 chr1_125920611 0 125920611 C C C C C C C C C C C C C C C C G G C C
1 chr1_125923834 0 125923834 C C C C C C T T C C C C C C C C C C C C
1 chr1_125926942 0 125926942 C C C C C C C C C C C C C C C C A A C C
1 chr1_125928555 0 125928555 A A A A A A A A T T T T A A A A A A T T
1 chr1_125928874 0 125928874 C C C C C C C C A A A C C C C C C C A A
1 chr1_125930197 0 125930197 T T T T T T T T C C C C T T T T T T C C
1 chr1_125931879 0 125931879 G G C C C C C C C C C C C C C C C C C C
1 chr1_125931895 0 125931895 G G G G G G G G G G G G G G G G A A G G
1 chr1_125936996 0 125936996 A A A A A A A A G G G G A A A A A A G G
1 chr1_125953784 0 125953784 G G G G G G G G G G G G G G G G A G G G
1 chr1_125954043 0 125954043 A A A A A A A A G G G G A A A A A A G G
1 chr1_125954342 0 125954342 G G G G G G G G G G G G G G G G A G G G
1 chr1_125958376 0 125958376 C C C C C C C C T T T T C T C C C C T T
1 chr1_125958474 0 125958474 T T T T T T T T T T T T T T A A T T T T
1 chr1_125958514 0 125958514 T T T T T T T T C C C C T T T T T T C C
1 chr1_125970342 0 125970342 G G G G G G G G G G G G G G A G G G G G
1 chr1_125971366 0 125971366 T T T T T T T T T T T T C C C C C C T T
1 chr1_125976554 0 125976554 G G G G G G A A G G G G G G G G G G G G
1 chr1_125982075 0 125982075 C C C C C G C C C C C C C C C C C C C C
1 chr1_125993573 0 125993573 A G G G G G G G G G G G G G G G G G G G
1 chr1_125995348 0 125995348 C C C C C C C C G G G G C C C C C C G G
1 chr1_125995358 0 125995358 T T T T T T T T C C C C T T T T T T C C
1 chr1_125996123 0 125996123 G G G G G G G G G G G G G G G G A G G G
1 chr1_125997286 0 125997286 C T C C C C C C C C C C C C C C C C C C
1 chr1_126004775 0 126004775 G G G G G G G G T T T T G G G G G G T T
1 chr1_126008677 0 126008677 T T T T T T T T G G G G T T T T T T G G
1 chr1_126028033 0 126028033 C C C C C C C C C C C C C C T T C C C C
1 chr1_126029704 0 126029704 G G G G A G G G G G G G A G G G G G G G
1 chr1_126031890 0 126031890 G G G G G G G G G G G G G G G G A A G G
1 chr1_126045753 0 126045753 T T T T T T T T C C C C T T T T T T C C
1 chr1_126049406 0 126049406 T T C C C C T T C C C C C C C C C C C C
1 chr1_126052413 0 126052413 A A A A A A A A A A A A A A A A A G A A
1 chr1_126055758 0 126055758 C C G G C G C C C C C C C C C C C C C C
1 chr1_126063217 0 126063217 T T T T T T T T C C C C T T T T T T C C
1 chr1_126065183 0 126065183 G G G G G G G G A A A A A A A A A A A A
1 chr1_126066878 0 126066878 C C C C C C C C T T C T C C C C C C T T
1 chr1_126068691 0 126068691 A A G G A G A A A A A A A A A A A A A A
1 chr1_126073400 0 126073400 T T T T T T T T C C C C T T T T T T C C
1 chr1_126084849 0 126084849 T T T T T T T T T T T T C C T T T T T T
1 chr1_126098684 0 126098684 G G G G G G G G A A A A G G G G G G A A
1 chr1_126099526 0 126099526 A A A A A A A A G G G G A A A A A A G G
1 chr1_126099973 0 126099973 T T T T T T T T C C C C T T T T T T C C
1 chr1_126101324 0 126101324 G G G G G G G G G G G G G G A A G G G G
1 chr1_126110886 0 126110886 G G G G G G G G A A A A G G G G G G A A
1 chr1_126113822 0 126113822 C C T T T T T T T T T T T T T T T T T T
1 chr1_126116438 0 126116438 C C C C C C C C A A A A C C C C C C A A
1 chr1_126123524 0 126123524 C C C C C C C C C C C C C C C T C C C C
1 chr1_126123684 0 126123684 G G G G G G G G G G G G G G A A G G G G
1 chr1_126125153 0 126125153 A A A A A A A A G G G G A A A A A A G G
1 chr1_126126244 0 126126244 G G G G G G G G G G G G A G G G G G G G
1 chr1_126136424 0 126136424 C C C C C C C C C C C C C T T T C C T T
1 chr1_126140502 0 126140502 C C C C C C C C G G G G C C C C C C G G
1 chr1_126141447 0 126141447 G G G G G G G G G G G G C G G G G G G G
1 chr1_126151006 0 126151006 G G G G G G G G G G G G A G G G G G G G
1 chr1_126155748 0 126155748 A A A A A A A A A A A A A A A A A G A A
1 chr1_126158326 0 126158326 A A A A A A A A A A A A A A G G A A A A
1 chr1_126160697 0 126160697 G G G G G G G G A A G G G G G G G G A A
1 chr1_126163875 0 126163875 A A A A A A T T A A A A A A A A A A A A
1 chr1_126167784 0 126167784 C C A A C C C C C C C C C C C C C C C C
1 chr1_126172469 0 126172469 C C C C C C C C C T C C C C C C C C C C
1 chr1_126174104 0 126174104 T T C C T T T T T T T T T T T T T T T T
1 chr1_126177820 0 126177820 T T T T T T T T T T T T T T T T C C T T
1 chr1_126182289 0 126182289 C C C C C C C C C C C C C T C C C C C C
1 chr1_126196693 0 126196693 C C C C C C C C G G G G C C C C C C G G
1 chr1_126205628 0 126205628 G G G G G G G G G G G G A A A A A A G G
1 chr1_126206460 0 126206460 T T T T T T T T C C C C T T T T T T C C
1 chr1_126206601 0 126206601 G G G G G G G G A G G G G G G G G G G G
1 chr1_126208860 0 126208860 T T T T G T T T T T T T T T T T T T T T
1 chr1_126210200 0 126210200 T T T T T T T T T T T T T T T T G G T T
1 chr1_126211225 0 126211225 G G G G G G G G C C C C G G G G G G C C
1 chr1_126213362 0 126213362 C C C C C C C C T T T T C C C C C C T T
1 chr1_126216412 0 126216412 G G A A A G G G G G G G G G G G G G G G
1 chr1_126217300 0 126217300 G G G G G G G G A A A A G G G G G G A A
1 chr1_126219430 0 126219430 T T T T T T T T C C C C T T T T T T C C
1 chr1_126220692 0 126220692 G G G G G G G G G G G G G G A A G G G G
1 chr1_126223783 0 126223783 G G G G A G G G G G G G G G G G G G G G
1 chr1_126224442 0 126224442 T T T T T T T T T T T T C C T T T T T T
1 chr1_126230259 0 126230259 C C C C C C C C T T T T C C C C C C T T
1 chr1_126237747 0 126237747 A A A A A A A A A A A A A A A A A G A A
1 chr1_126248050 0 126248050 G G G G G G G G A A A A G G G G G G A A
1 chr1_126249024 0 126249024 G G G G G G G G A A A A G G G G G G A A
1 chr1_126250313 0 126250313 T T T T T T T T C T C T T T T T T T T T
1 chr1_126259713 0 126259713 A T T T T T A A T T T T T T T T T T T T
1 chr1_126260895 0 126260895 A A A A A A A A A A A A A A G G A A A A
1 chr1_126260917 0 126260917 C C C C C C C C T T T T C C C C C C T T
1 chr1_126268075 0 126268075 G G G G G G G G G G G G G G G G A G G G
1 chr1_126268698 0 126268698 C C C C C C C C T T T T C C C C C C T T
1 chr1_126269954 0 126269954 C T C C C C C C C C C C C C C C C C C C
1 chr1_126279369 0 126279369 C C C C G G C C G G G G C C C C C C G G
1 chr1_126279752 0 126279752 G G G G A G G G A A A A G G G G G G A A
1 chr1_126284049 0 126284049 T T T T T T T T A A A A T T T T T T A A
1 chr1_126286249 0 126286249 G G G G G G G G G G G G G G A A G G G G
1 chr1_126288326 0 126288326 C C C C C C A A C C C C C C C C C C C C
1 chr1_126298656 0 126298656 T T T T T T T T T T T T T T A T T T T T
1 chr1_126301531 0 126301531 C C C C C C C C C C C C C C C C T T C C
1 chr1_126303532 0 126303532 G G G G G G G G G G G G G G A A G G G G
1 chr1_126305477 0 126305477 C C C C C C C C T T T T C C C C C C T T
1 chr1_126309889 0 126309889 G G T T G T G G G G G G G G G G G G G G
1 chr1_126310079 0 126310079 G G G G G G G G A A A G G G G G G G A A
1 chr1_126310357 0 126310357 C C T T C T C C C C C C C C C C C C C C
1 chr1_126312135 0 126312135 T T T T T T T T A A A A T T T T T T A A
1 chr1_126312889 0 126312889 G G G G G G G G C G G G G G G G G G G G
1 chr1_126316742 0 126316742 G G G G G G G G G G G G G G G G A G G G
1 chr1_126316905 0 126316905 A A A A A A A A A A A A A G A A A A A A
1 chr1_126317900 0 126317900 T T T T T T T T C C C C T T T T T T C C
1 chr1_126328573 0 126328573 C C C C C C C C C C C C C C C G C C C C
1 chr1_126332148 0 126332148 C C C C C T C C C C C C C C C C C C T T
1 chr1_126340614 0 126340614 A A A A A A A A A A A A A A C C A A A A
1 chr1_126348420 0 126348420 C C C C C C C C T T T T C C C C C C T T
1 chr1_126350132 0 126350132 C C C C A C C C C C C C C C C C C C C C
1 chr1_126356672 0 126356672 T T A T T T T T T T T T T T T T T T T T
1 chr1_126363273 0 126363273 C C C C C C C C T T T T C C C C C C T T
1 chr1_126364594 0 126364594 T T C C C C C C C C C C C C C C C C C C
1 chr1_126365890 0 126365890 G G G G G G G G G G G G G G G G A A G G
1 chr1_126369100 0 126369100 T T T T T T T T C T T T T T T T T T T T
1 chr1_126372729 0 126372729 C C C G C G C C C C C C C C C C C C C C
1 chr1_126372956 0 126372956 C C C C C C C C C C C C C C C C T T C C
1 chr1_126378710 0 126378710 C C C C C C C C T T T T C C C C C C T T
1 chr1_126379536 0 126379536 C C C C C C C C C C C C T T C C C C C C
1 chr1_126380052 0 126380052 C C C C C C C C C C C C T T T T T T C C
1 chr1_126400607 0 126400607 G G G G G G G G G G G G A G G G G G G G
1 chr1_126401122 0 126401122 G G G G G G G G G G G G G T G G G G G G
1 chr1_126401886 0 126401886 C C C C C C C C C T C T C C C C C C C C
1 chr1_126402589 0 126402589 G G G G G G G G A A A A G G G G G G A A
1 chr1_126406581 0 126406581 T T C C C C C C C C C C C C C C C C T T
1 chr1_126410006 0 126410006 A A A A A A A A G G G G A A A A A A G G
1 chr1_126411374 0 126411374 A A A A A A A A G G G G A A A A A A G G
1 chr1_126412894 0 126412894 G G G G G G G G T T T T G G G G G G T T
1 chr1_126414766 0 126414766 A A C C C C C C C C C C C C C C C C C C
1 chr1_126416304 0 126416304 G G G G G G G G G T G G G G G G G G G G
1 chr1_126419913 0 126419913 G G A G A G G G G G G G G G G G G G G G
1 chr1_126420063 0 126420063 A A A A A A A A A A A A A G A A A A A A
1 chr1_126421215 0 126421215 G G G G G G G G G G G G C G C C G G G G
1 chr1_126422739 0 126422739 T T C C C C C C C C C C C C C C C C C C
1 chr1_126424016 0 126424016 A A A A A A A A C C A C A A A A A A A A
1 chr1_126430188 0 126430188 G G G G G G G G G G G G G G C C G G G G
1 chr1_126430531 0 126430531 C C C C C C C C C C C C T T C C C C C C
1 chr1_126430567 0 126430567 G G G G G G G G G G G G G G A A G G G G
1 chr1_126432008 0 126432008 T T T T T T T T A T T T T T T T T T T T
1 chr1_126432269 0 126432269 T T T T C T T T T T T T T T T T T T T T
1 chr1_126435180 0 126435180 C C C C C C C C C C T T C C C C C C C C
1 chr1_126439770 0 126439770 G G G G G G G G G G G G A A A A A A G G
1 chr1_126440893 0 126440893 T T T T T T T T C C C C T T T T T T C C
1 chr1_126441199 0 126441199 T T T T T T T T A A A A T T T T T T A A
1 chr1_126443731 0 126443731 G G G G G G G G A G G G G G G G G G G G
1 chr1_126444815 0 126444815 C C C C C C C C C C C C C T C C C C C C
1 chr1_126445203 0 126445203 C C C T C C C C T T T T C C C C T T T T
1 chr1_126445266 0 126445266 A A A A A A A A G G G G A A A A A A G G
1 chr1_126446644 0 126446644 T T T T T T T T T T T T C T T T T T T T
1 chr1_126457646 0 126457646 A A A A A A A A A A A A A A A G A A A A
1 chr1_126457672 0 126457672 G G G G G G G G A A A A G G G G G G A A
1 chr1_126458194 0 126458194 A A A A A A A A G G G G A A A A A A G G
1 chr1_126458697 0 126458697 C C C C C C C C C C C C C T C C C C C C
1 chr1_126459494 0 126459494 T T T T T T T T C C C C T T T T T T C C
1 chr1_126462206 0 126462206 G G G G C C G G G G G G G G G G G G G G
1 chr1_126467183 0 126467183 G G G G G G G G G G G G A G G G G G G G
1 chr1_126472717 0 126472717 G G G G G G G G G G G G A G G G G G G G
1 chr1_126474761 0 126474761 C C C C C C C C C C C C C T C C C C C C
1 chr1_126475062 0 126475062 G G G G A G G G G G G G G G G G G G G G
1 chr1_126480732 0 126480732 C C C C C C C C C C C C C C C C T T C C
1 chr1_126481236 0 126481236 A A A A A G A A A A A A A A A A A A A A
1 chr1_126484785 0 126484785 G G A A G G G G G G G G G G G G G G G G
1 chr1_126490014 0 126490014 A A A A A G A A G G G G A A A A A A G G
1 chr1_126492405 0 126492405 C T C C C C C C C C C C C C C C C C C C
1 chr1_126498735 0 126498735 C C C C C C C C C C C C C T C C C C C C
1 chr1_126501045 0 126501045 T T C C C C T T C C C C T T T T T T C C
1 chr1_126502214 0 126502214 C C C C C C C C C C C C C C C C G G C C
1 chr1_126506565 0 126506565 G G G G A G G G G G G G G G G G G G G G
1 chr1_126509535 0 126509535 C C C C C C C C C T C T C C C C C C C C
1 chr1_126514629 0 126514629 G G G G G G G G G G G G A A G G G G G G
1 chr1_126516493 0 126516493 G G G G G G G G C C C C G G G G G G C C
1 chr1_126517664 0 126517664 T T C C C C C C C C C C C C C C C C C C
1 chr1_126517809 0 126517809 C C C C C C C C C C C C C T C C C C C C
1 chr1_126517973 0 126517973 A A A A A A A A A A A A G G G G G G A A
1 chr1_126521134 0 126521134 A A A A A A A A A G A G A A A A A A G G
1 chr1_126521892 0 126521892 G G G G G G G G G G G G A G G G G G G G
1 chr1_126523800 0 126523800 C C C C C C C C C C C C C C T T C C C C
1 chr1_126524511 0 126524511 C C C C C C C C T T T T C C C C C C T T
1 chr1_126525006 0 126525006 C C C C C C C C C G C G C C C C C C C C
1 chr1_126528252 0 126528252 T T C C T T T T T T T T T T T T T T T T
1 chr1_126529836 0 126529836 C C C C C T C C C C C C C C C C C C C C
1 chr1_126532718 0 126532718 C C C C C C C C C C C C C C C G C C C C
1 chr1_126540013 0 126540013 A A A A A A A A A G A A A A A A A A A A
1 chr1_126543761 0 126543761 G G G G G G G G A G A G G G G G G G A A
1 chr1_126545500 0 126545500 G G T T T T G G T T T T T T T T T T T T
1 chr1_126553272 0 126553272 C C C C C C C C C C C C C T C C C C C C
1 chr1_126556679 0 126556679 C C C C C C C C C C C C C C C T C C C C
1 chr1_126568603 0 126568603 T T T T T T T T T T T T G G T T T T T T
1 chr1_126570078 0 126570078 C C C C C C C C T T T T C C C C C C T T
1 chr1_126583339 0 126583339 G G G G G G A A G G G G G G G G G G G G
1 chr1_126591634 0 126591634 T T T T C C T T T T T T C C C C C C T T
1 chr1_126604127 0 126604127 G G A A A A G G A A A A A A A A A A A A
1 chr1_126612278 0 126612278 A A A A A A A A G G G G A A A A A A G G
1 chr1_126620403 0 126620403 G G G G G G G G G G G G G G A G A A G G
1 chr1_126621165 0 126621165 G G G G G G G G G G G G G G A G G G G G
1 chr1_126622169 0 126622169 G G A G G G G G G G G G G G G G G G G G
1 chr1_126624229 0 126624229 C C C T C C C C C C C C C C C C C C C C
1 chr1_126650665 0 126650665 G G G G G G G G T T T T G G G G G G T T
1 chr1_126658986 0 126658986 T T C C C C T T C C C C C C C C C C C C
1 chr1_126677899 0 126677899 A A A A A G A A A A A A A A A A A A A A
1 chr1_126699410 0 126699410 C C C C C C C C T T T T C C C C T T T T
1 chr1_126714056 0 126714056 A A A A A G A A A A A A A A A A A A A A
1 chr1_126730548 0 126730548 T T C C C C T T C C C C C C C C C C C C
1 chr1_126735904 0 126735904 G G T T T T G G G G G G G G G G G G G G
1 chr1_126753721 0 126753721 T T T T T T T T C C C C T T T T T T C C
1 chr1_126757864 0 126757864 A A A A A A A A G G G G A A A A A A G G
1 chr1_126772575 0 126772575 A A G G G G A A G G G G G G G G G G G G
1 chr1_126772812 0 126772812 C C C C C C C C T T T T C C C C C C T T
1 chr1_126774397 0 126774397 C C C C C T C C C C C C C C C C C C C C
1 chr1_126775722 0 126775722 G G G G A G G G G G G G G G G G G G G G
1 chr1_126777892 0 126777892 C C C C C C C C G G G G C C C C C C G G
1 chr1_126780454 0 126780454 T T T T T T T T C C C C T T T T T T C C
1 chr1_126792462 0 126792462 C C T T T T C C T T T T T T T T T T T T
1 chr1_126816761 0 126816761 T T T T T T T T C T T T T T T T T T T T
1 chr1_126819382 0 126819382 G G G G C G G G G G G G G G G G G G G G
1 chr1_126822871 0 126822871 G G G G G G G G G G G G G G A A G G G G
1 chr1_126848060 0 126848060 C C C C C C C C C C C C A A C C C C C C
1 chr1_126856302 0 126856302 C C C C C T C C T T T T C C C C C C T T
1 chr1_126860748 0 126860748 A A A A A A A A A A A A A A G G A A A A
1 chr1_126875062 0 126875062 G G G G G G G G G G G G G T G G G G G G
1 chr1_126885755 0 126885755 C C C C C C C C C C C C T T C C C C C C
1 chr1_126888230 0 126888230 T T T T T T T T T T C T T T T T T T T T
1 chr1_126889524 0 126889524 G G G G G G G G G G G G A A G G G G G G
1 chr1_126891407 0 126891407 C C C C C C C C G G G G C C C C C C G G
1 chr1_126892387 0 126892387 G G G G G G G G A A A A G G G G G G A A
1 chr1_126902171 0 126902171 G G G G G G G G G G G G G G G G G T G G
1 chr1_126958715 0 126958715 A A A A A A A A G G G G A A A A A A G G
1 chr1_126961266 0 126961266 G G A G G G G G G G G G G G G G G G G G
1 chr1_126963731 0 126963731 C C C C C C C C C C C C C T C C C C C C
1 chr1_126968354 0 126968354 C C C C C C C C T T T T C C C C C C T T
1 chr1_126969382 0 126969382 A A A A A A A A G G G G A A A A A A G G
1 chr1_126970401 0 126970401 A C C C C C C C C C C C C C C C C C C C
1 chr1_126973488 0 126973488 A A A A A A A A T T T T A A A A A A T T
1 chr1_126975038 0 126975038 C C C C C T C C C C C C C C C C C C C C
1 chr1_126976642 0 126976642 G G G G G G G G G G G G T T T T T T G G
1 chr1_126978053 0 126978053 G G G G A G G G G G G G A G G G A A G G
1 chr1_126978578 0 126978578 G G G G G G G G G G G G G G G G A A G G
1 chr1_126978711 0 126978711 G G G G G G G G A A A A G G G G G G A A
1 chr1_126982467 0 126982467 C C C C C C C C T T T T C C C C C C T T
1 chr1_126987817 0 126987817 T T T T T T T T C C C C T T T T T T C C
1 chr1_126988954 0 126988954 G G G G G G G G A A A A G G A A G G A A
1 chr1_126990932 0 126990932 C C C C C C C C C C C C T T C C C C C C
1 chr1_126991242 0 126991242 G G A G G G G G G G G G G G G G G G G G
1 chr1_127000898 0 127000898 C C C C C C C C T T T T C C C C C C T T
1 chr1_127002655 0 127002655 T T G G T T T T T T T T T T T T T T T T
1 chr1_127003885 0 127003885 A A A A A A T T A A A A A A A A A A A A
1 chr1_127009625 0 127009625 G G G G G G G G C C C C G G G G G G C C
1 chr1_127011459 0 127011459 T T T T T T T T G G G G T T T T T T G G
1 chr1_127016692 0 127016692 A A A A A G A A A A A A A A A A A A A A
1 chr1_127027605 0 127027605 A A A A A C A A A A A A A A A A A A A A
1 chr1_127028277 0 127028277 G G G G G G T T G G G G G G G G G G G G
1 chr1_127029729 0 127029729 C C C C C C C C A C C C C C C C C C C C
1 chr1_127034784 0 127034784 C C C C C C C C C T C C C C C C C C C C
1 chr1_127036060 0 127036060 G G G G G G G G G G G G A G G G G G G G
1 chr1_127036366 0 127036366 T T T T T T T T T T C C T T T T T T C C
1 chr1_127037557 0 127037557 T T T T T T T T G G G G T T T T T T G G
1 chr1_127040619 0 127040619 G G G G G G G G G G G G A A G G G G G G
1 chr1_127041990 0 127041990 C C T T T T C C T T T T C C C C C C T T
1 chr1_127042046 0 127042046 G G G G G G G G A A A A G G G G G G A A
1 chr1_127047765 0 127047765 T T T T T T T T T T T T C C T T T T T T
1 chr1_127047918 0 127047918 G G G G G G G G G G G G A G G G G G G G
1 chr1_127056054 0 127056054 A G G G G G G G G G G G G G G G G G G G
1 chr1_127063027 0 127063027 C C C C C C C C T T T T C C C C C C T T
1 chr1_127063323 0 127063323 G G G G G G A A G G G G G G G G G G G G
1 chr1_127063510 0 127063510 A A A A A A A A A A A C A A A A A A A A
1 chr1_127068776 0 127068776 G G G G G G G G G G G G G G A A G G G G
1 chr1_127080015 0 127080015 C C C G C C C C C C C C C C C C C C C C
1 chr1_127094363 0 127094363 C C C C C T C C C C C C C C C C C C C C
1 chr1_127096253 0 127096253 C C C C C C C C G G G G C C C C C C G G
1 chr1_127096516 0 127096516 A A A A A A A A G G G G A A A A A A G G
1 chr1_127102216 0 127102216 C C C C C C C C A A A A C C C C C C A A
1 chr1_127102481 0 127102481 C C C C C C T T C C C C C C C C C C C C
1 chr1_127108968 0 127108968 G G G G G G G G C C C C G G C C G G C C
1 chr1_127110892 0 127110892 T T T T T T T T T T T T A A T T T T T T
1 chr1_127113687 0 127113687 G G G G G G G G A A A A G G G G G G A A
1 chr1_127115179 0 127115179 C C C C C C C C C C C C T T T T T T C C
1 chr1_127119920 0 127119920 G G G G G G G G C C C C G G G G G G C C
1 chr1_127120513 0 127120513 T T T T A T T T T T T T T T T T T T T T
1 chr1_127124228 0 127124228 C C A A A A C C C C C C C C C C C C C C
1 chr1_127130197 0 127130197 G G G G G G G G C C C C G G G G G G C C
1 chr1_127137429 0 127137429 A A A A A A A A A A A A A A T T A A A A
1 chr1_127140034 0 127140034 C C G G G G C C C C C C C C C C C C C C
1 chr1_127141357 0 127141357 C C C C C C C C C T C C C C C C C C C C
1 chr1_127147019 0 127147019 C C C C C C C C C C C C C C T T C C C C
1 chr1_127152562 0 127152562 A A G G G G A A G G A G G G G G G G G G
1 chr1_127152602 0 127152602 C C C C C C C C C C C C C C G G G G C C
1 chr1_127156308 0 127156308 A G G G G G G G G G G G G G G G G G G G
1 chr1_127156673 0 127156673 C C C C C C C C C C C C C C C C T T C C
1 chr1_127158862 0 127158862 A A A A A A A A C C C C A A A A A A C C
1 chr1_127167570 0 127167570 T T T T T T T T C C C C T T T T T T C C
1 chr1_127169534 0 127169534 A G A A A A A A A A A A A A A A A A A A
1 chr1_127175270 0 127175270 C C A A A A C C C C C C C C C C C C C C
1 chr1_127217475 0 127217475 G G G G G G G G G G G G G G A A G G G G
1 chr1_127220413 0 127220413 T T T T T T T T C C C C T T T T T T C C
1 chr1_127223700 0 127223700 A A A A A A A A G G G G A A A A A A G G
1 chr1_127228330 0 127228330 A A A A A C A A A A A A A A A A A A A A
1 chr1_127232350 0 127232350 G G G G G G G G C C C C G G G G G G C C
1 chr1_127251515 0 127251515 A A A A A A A A C C C C A A A A A A C C
1 chr1_127252655 0 127252655 C C C C C T C C C C C C C C C C C C C C
1 chr1_127263202 0 127263202 G G G G G G G G A G G G G G G G G G G G
1 chr1_127263482 0 127263482 C C C C C T C C C C C C C C C C C C C C
1 chr1_127265183 0 127265183 C C C C C C C C G G G G C C C C C C G G
1 chr1_127265216 0 127265216 G G G G G G G G G G G G G G A G G G G G
1 chr1_127266175 0 127266175 G G G G G G G G T T T T G G G G G G T T
1 chr1_127267659 0 127267659 A A A A A A A A A A A G A A A A A A A A
1 chr1_127267890 0 127267890 C C C C C C C C C C C C C C C T C C C C
1 chr1_127275702 0 127275702 C C C C C T C C C C C C C C C C C C C C
1 chr1_127277440 0 127277440 T T C C C C T T C C C C T T T T T T C C
1 chr1_127277724 0 127277724 G G G G G T G G G G G G G G G G G G G G
1 chr1_127279601 0 127279601 G G G G G G G G A A A A G G G G G G A A
1 chr1_127280591 0 127280591 G G G G G G G G G G G G A G G G G G G G
1 chr1_127280740 0 127280740 C C C C C C C C C C C C C C C T C C C C
1 chr1_127282553 0 127282553 A A A A A A A A A A A A A G A A A A A A
1 chr1_127282656 0 127282656 C C C C C C C C G G G G C C C C C C G G
1 chr1_127282714 0 127282714 T T T T T T T T C C C C T T T T T T C C
1 chr1_127284500 0 127284500 G G G G G G G G A A A A G G G G G G A A
1 chr1_127289021 0 127289021 G G G G G G G G A A A A G G G G G G A A
1 chr1_127290789 0 127290789 C C C C C T C C C C C C C C C C C C C C
1 chr1_127302699 0 127302699 A A A A A A A A G G G G G G G G G G G G
1 chr1_127314257 0 127314257 C C C C C C C C T T T T C C C C C C T T
1 chr1_127327657 0 127327657 G G A A A A G G A A A A A A A A A A A A
1 chr1_127342418 0 127342418 C C C C C C C C C C C C C C C T C C C C
1 chr1_127349015 0 127349015 A A A A A A A A G G G G A A A A A A G G
1 chr1_127358254 0 127358254 C C C C C C C C C C C T C C C C C C C C
1 chr1_127364571 0 127364571 G G G G G G G G G G G G A A G G G G G G
1 chr1_127367234 0 127367234 C T C C C C C C C C C C C C C C C C C C
1 chr1_127372229 0 127372229 C G G G G G G G G G G G G G G G G G G G
1 chr1_127373960 0 127373960 C T C C C C C C C C C C C C C C C C C C
1 chr1_127374139 0 127374139 T T T T T T T T T T T T C C T T T T T T
1 chr1_127377538 0 127377538 A A A A A A A A G G G G A A A A A A G G
1 chr1_127380135 0 127380135 G G G G A G G G G G G G G G G G G G G G
1 chr1_127381751 0 127381751 A A A A A A A A G G G G A A A A A A G G
1 chr1_127383026 0 127383026 G G G G G G A A G G G G G G G G G G G G
1 chr1_127390350 0 127390350 A A A A A A A A G G G G A A A A A A G G
1 chr1_127391319 0 127391319 C C T T T T C C C C C C C C C C C C C C
1 chr1_127393563 0 127393563 T T T T T T T T T T T T C T T T T T T T
1 chr1_127403529 0 127403529 G G G G G G G G G G G G G G A G G G G G
1 chr1_127407723 0 127407723 C T T T T T C C T T T T T T T T T T T T
1 chr1_127411854 0 127411854 T T A T T T T T T T T T T T T T T T T T
1 chr1_127413371 0 127413371 C C C C C C C C A A A A C C C C C C A A
1 chr1_127423306 0 127423306 C C C C C C C C C C C C C C C C A C C C
1 chr1_127423919 0 127423919 C C C C C C C C C C C C C T C C C C C C
1 chr1_127427683 0 127427683 C C C C C C C C C C C C C T C C C C C C
1 chr1_127428056 0 127428056 G G G G G G G G G G G G A G G G G G G G
1 chr1_127433053 0 127433053 C C C C C C C C T T T T C C C C C C T T
1 chr1_127436023 0 127436023 A A A A A A A A C C C C A A A A A A C C
1 chr1_127441547 0 127441547 A A A A A A A A A A A A C C A A A A A A
1 chr1_127452683 0 127452683 C C C C C C C C A A A A C C C C C C A A
1 chr1_127455283 0 127455283 G G G G G G G G G G G G A A A A A A G G
1 chr1_127456452 0 127456452 T T C C C C T T T T T T T T T T T T T T
1 chr1_127462149 0 127462149 G G G G A G G G G G G G G G G G G G G G
1 chr1_127467581 0 127467581 G G G G G G G G A A A A G G G G G G A A
1 chr1_127473241 0 127473241 A A A A A A A A G G G G A A A A A A G G
1 chr1_127478325 0 127478325 G G G G G G G G G G C G G G G G G G G G
1 chr1_127485038 0 127485038 C C C C C C C C T T T T C C C C C C T T
1 chr1_127488814 0 127488814 G G A A A A G G G G G G A A A A A A G G
1 chr1_127489689 0 127489689 A A A A A A A A G G G G A A A A A A G G
1 chr1_127490068 0 127490068 G G G G G G G G G G G G G G G G T T G G
1 chr1_127490090 0 127490090 G G T T G G G G G G G G G G G G G G G G
1 chr1_127491343 0 127491343 A A A A A A A A A A A G A A A A A A A A
1 chr1_127493500 0 127493500 C C C C C T C C C C C C C C C C C C C C
1 chr1_127504435 0 127504435 C C C C C C C C C C C C C C T T C C C C
1 chr1_127505235 0 127505235 T T T T T T T T C C C C T T T T T T C C
1 chr1_127505473 0 127505473 G G G G G G G G A A A A G G G G G G A A
1 chr1_127508340 0 127508340 A A A A A A A A G G G G A A A A A A G G
1 chr1_127511715 0 127511715 A G G G G G G G G G G G G G G G G G G G
1 chr1_127527144 0 127527144 G G G G G G G G G G G G T T T T G G G G
1 chr1_127527399 0 127527399 G G G G G G G G G G G G A A G G G G G G
1 chr1_127527882 0 127527882 A A A A A A A A G G G G A A A A A A G G
1 chr1_127530754 0 127530754 T T T T T T T T C T C T T T T T T T T T
1 chr1_127531676 0 127531676 G G G G G G G G A A A A G G G G G G A A
1 chr1_127534150 0 127534150 G G G G A G G G G G G G G G G G G G G G
1 chr1_127536002 0 127536002 A A A A A A A A A A A C A A A A A A A A
1 chr1_127551886 0 127551886 T T T T T T T T C C C C T T T T T T C C
1 chr1_127568655 0 127568655 G T G G G G G G G G G G G G G G G G G G
1 chr1_127568755 0 127568755 C C C C C C C C C C C C C C C C C T C C
1 chr1_127573249 0 127573249 A A A A A A A A G G G G A A A A A A G G
1 chr1_127574619 0 127574619 G G G G G G G G C C C C G G G G G G C C
1 chr1_127580287 0 127580287 A A G G A G A A A A A A A A A A A A A A
1 chr1_127583123 0 127583123 C C T T T T C C T T T T T T T T T T T T
1 chr1_127609201 0 127609201 T T C T T T T T T T T T T T T T T T T T
1 chr1_127609595 0 127609595 C C C C C C C C C C C C C C C C A C C C
1 chr1_127609962 0 127609962 A A A A A A A A A A A A A T A A A A A A
1 chr1_127618341 0 127618341 T T T T T T T T T T T T T T T T C C T T
1 chr1_127618462 0 127618462 T T T T T T T T C C C C T T T T T T C C
1 chr1_127632812 0 127632812 C C G G G G G G G G G G G G G G G G G G
1 chr1_127632845 0 127632845 C C C C C C C C C C C C C C T T T T C C
1 chr1_127633535 0 127633535 C C C C C C C C C C C C C T T T C C C C
1 chr1_127649455 0 127649455 A A A A A G A A A A A A A A A A A A A A
1 chr1_127676931 0 127676931 T T C C C C T T C C C C C C C C C C C C
1 chr1_127682208 0 127682208 T T T T T T T T T T T T A A T T T T T T
1 chr1_127682242 0 127682242 C C C C C C C C C C C C T T C C C C C C
1 chr1_127692542 0 127692542 T T C C C C T T C C C C C C C C C C C C
1 chr1_127705865 0 127705865 T T T T T T T T C T C T T T T T T T T T
1 chr1_127708126 0 127708126 G G A A A A G G A A A A A A A A A A A A
1 chr1_127708700 0 127708700 A A G G A G A A A A A A A A A A A A A A
1 chr1_127714272 0 127714272 G G G G G G G G G G G G G G A A G G G G
1 chr1_127738240 0 127738240 G G G G G G G G G G G G G G A A G G G G
1 chr1_127744207 0 127744207 C C C C C T C C C C C C C C C C C C C C
1 chr1_127747833 0 127747833 G G G G G T G G G G G G G G G G G G G G
1 chr1_127756389 0 127756389 A A A A A A A A A A A A A A G G A A A A
1 chr1_127769203 0 127769203 T T T T T T T T T T T T C T T T T T T T
1 chr1_127794347 0 127794347 G G A A A A A A A A A A A A A A A A A A
1 chr1_127800654 0 127800654 T T T T T T T T A A A A T T T T T T A A
1 chr1_127811633 0 127811633 T T T T T T T T T T T T T T T T C C T T
1 chr1_127812097 0 127812097 G G C C C C G G G G G G G G G G G G G G
1 chr1_127841535 0 127841535 A A A A A A A A A A A A A G A A A A A A
1 chr1_127856223 0 127856223 G G A A A G G G G G G G G G G G G G G G
1 chr1_127858966 0 127858966 A C C C C C A A C C C C C C C C C C C C
1 chr1_127869201 0 127869201 A A A G A A A A A A A A A A A A A A A A
1 chr1_127872933 0 127872933 T T T T T T T T C C C C C C C C C C C C
1 chr1_127876500 0 127876500 A A A A A A G G G G G G A A A A A A G G
1 chr1_127892577 0 127892577 A A A A A A A A A A A A A A A A C C A A
1 chr1_127892619 0 127892619 G G G G G G G G G G G G A A G G G G G G
1 chr1_127906039 0 127906039 G G G G G G G G G G G G A G G G G G G G
1 chr1_127906950 0 127906950 T T C C C C T T C C C C C C C C C C C C
1 chr1_127909950 0 127909950 C C C C C C C C C C C C C T C C T T C C
1 chr1_127938599 0 127938599 A G G G G G G G G G G G G G G G G G G G
1 chr1_127938826 0 127938826 A A A A A A A A G G G G A A A A A A G G
1 chr1_127943268 0 127943268 G G G G G G G G G G G G T T G G G G G G
1 chr1_127978548 0 127978548 A C C C C C C C C C C C C C C C C C C C
1 chr1_127987804 0 127987804 C C C C C C C C C C C C G G G G G G C C
1 chr1_127991012 0 127991012 C C C C C C T T C C C C C C C C C C C C
1 chr1_127991823 0 127991823 C C C C C C T T C C C C C C C C C C C C
1 chr1_127993267 0 127993267 A A A A A A A A G G A G A A A A A A G G
1 chr1_128000512 0 128000512 C C C C C C C C G G G G C C C C C C G G
1 chr1_128007551 0 128007551 C C C C C C C C C C C C G G C C C C C C
1 chr1_128014670 0 128014670 A A A A A G A A A A A A A A A A A A A A
1 chr1_128016349 0 128016349 C C C C C T C C C C C C C C C C C C C C
1 chr1_128016958 0 128016958 A A A A A A A A T T T T A A A A A A T T
1 chr1_128022155 0 128022155 A A A A A A A A G G G G A A A A A A G G
1 chr1_128025997 0 128025997 A A A A A A A A A A A A A A G G A A A A
1 chr1_128037340 0 128037340 A A A A A A A A A A A A A A A G A A A A
1 chr1_128044075 0 128044075 T T T T T T T T T T A T T T T T T T T T
1 chr1_128049601 0 128049601 A A A A A A A A G G G G A A A A A A G G
1 chr1_128067332 0 128067332 T T T T T T T T T T T T T T T T C T T T
1 chr1_128073567 0 128073567 C C C C C C C C T T C C C C C C C C T T
1 chr1_128077232 0 128077232 G G G G G G G G A A A A G G G G G G A A
1 chr1_128080603 0 128080603 A A C C C C C C C C C C C C C C C C C C
1 chr1_128082777 0 128082777 C C C C A C C C C C C C C C C C C C C C
1 chr1_128087092 0 128087092 T T T T T T C C T T T T T T T T T T T T
1 chr1_128089393 0 128089393 C C C C C C C C C C A C C C C C C C C C
1 chr1_128089477 0 128089477 A A A A A A A A G G G G G G G G G G G G
1 chr1_128105022 0 128105022 C C C C C C C C T T T T C C C C C C T T
1 chr1_128114886 0 128114886 A A A A A A A A A A A A A A G G A A A A
1 chr1_128120815 0 128120815 A A A A A A A A A A A A A A A A G G A A
1 chr1_128124070 0 128124070 C T C C C C C C C C C C C C C C C C C C
1 chr1_128137232 0 128137232 T T A A A A T T T T T T A A A A A A T T
1 chr1_128150652 0 128150652 G G G G G G G G A A A A G G G G G G A A
1 chr1_128154846 0 128154846 A A A A A A A A G G G G A A A A A A G G
1 chr1_128156061 0 128156061 C C C C C C C C C C C T C C C C C C C C
1 chr1_128159466 0 128159466 C C C C C C C C C C C C C C C C T T C C
1 chr1_128165549 0 128165549 T T C T C T T T T T T T T T T T T T T T
1 chr1_128167776 0 128167776 A A A T A T A A A A A A A A A A A A A A
1 chr1_128171321 0 128171321 C C C C C T C C C C C C C C C C C C C C
1 chr1_128179708 0 128179708 C C C C C C C C C C A C C C C C C C C C
1 chr1_128190191 0 128190191 G G G G G G G G G G G G A A G G G G G G
1 chr1_128196420 0 128196420 C C C C C C C C C C C G C C C C C C C C
1 chr1_128198234 0 128198234 A A A A A A A A A A A A A G A A A A A A
1 chr1_128200566 0 128200566 A A A A A A A A G G G G A A A A A A G G
1 chr1_128208221 0 128208221 G G G G G G G G G G G T G G G G G G G G
1 chr1_128208418 0 128208418 G G G G G G G G G G G G A G G G G G G G
1 chr1_128210609 0 128210609 G G T T T T G G T T T T T T T T T T T T
1 chr1_128211872 0 128211872 C C C C C C C C T T T T C C C C C C T T
1 chr1_128212744 0 128212744 T T C C C C T T C C C C C C C C C C C C
1 chr1_128213375 0 128213375 T T T T T T T T C C C C T T T T T T C C
1 chr1_128213634 0 128213634 A A A A A T A A A A A A A A A A A A A A
1 chr1_128215930 0 128215930 C C C C C C C C C C C C C C C T C C C C
1 chr1_128223549 0 128223549 C C C C C T C C C C C C C C C C C C C C
1 chr1_128230610 0 128230610 C C C C C C C C C C C C C C C C A C C C
1 chr1_128232544 0 128232544 A A A A A A A A A A A A A A A A A G A A
1 chr1_128234516 0 128234516 T T T T T T T T C C C C T T T T T T C C
1 chr1_128239609 0 128239609 G G G G G G G G A A A A G G G G G G A A
1 chr1_128249699 0 128249699 C C T T C C C C C C C C C C C C C C C C
1 chr1_128252151 0 128252151 G G T T T T T T T T T T T T T T T T T T
1 chr1_128252231 0 128252231 C C C C C C C C C C C C C C C C T T C C
1 chr1_128256843 0 128256843 A A A A A A A A A A A A A G A A A A A A
1 chr1_128260601 0 128260601 T T C T C T T T T T T T T T T T T T T T
1 chr1_128261174 0 128261174 T T T T T T T T T T T T T T T T C T T T
1 chr1_128262980 0 128262980 T T T T T T T T A A A A T T T T T T A A
1 chr1_128263303 0 128263303 T T T T T T T T C T T T T T T T T T T T
1 chr1_128264021 0 128264021 G G G G G G G G A A A A G G G G G G A A
1 chr1_128267335 0 128267335 T T T T T T T T T T T T T T A A T T T T
1 chr1_128269923 0 128269923 A A A A A A A A G G G G A A A A A A G G
1 chr1_128269987 0 128269987 G G A A G G G G G G G G G G G G G G G G
1 chr1_128274118 0 128274118 G G G G G G G G G G G G T T G G T T G G
1 chr1_128274297 0 128274297 A A A A A G A A A A A A A A A A A A A A
1 chr1_128275161 0 128275161 C C A A A A C C A A A A A A A A A A A A
1 chr1_128276732 0 128276732 C C C C C C C C C C C C C C T T C C C C
1 chr1_128278238 0 128278238 C C C C C C C C C C C C C C C C C T C C
1 chr1_128279027 0 128279027 G G G G G G G G A A A A G G G G G G A A
1 chr1_128282201 0 128282201 T T T T T T T T T T T T C T T T T T T T
1 chr1_128290372 0 128290372 G G G G G G G G A A A A G G G G G G A A
1 chr1_128290534 0 128290534 C C C C C C C C C C C T C C C C C C C C
1 chr1_128290789 0 128290789 G G A G A A G G G G G G G G G G G G G G
1 chr1_128291065 0 128291065 A A A A A A A A A A A A T T T T T T A A
1 chr1_128306117 0 128306117 G G G G G G G G G G G G G G A A G G G G
1 chr1_128311233 0 128311233 A A C C C C A A C C C C A A A A A A C C
1 chr1_128311707 0 128311707 C C C C C C C C C C C C C C C C C T C C
1 chr1_128326861 0 128326861 G G G T G G G G G G G G G G G G G G G G
1 chr1_128327567 0 128327567 T T T T T T T T C C C C T T T T T T C C
1 chr1_128338647 0 128338647 C C C C C C C C A A A A C C C C C C A A
1 chr1_128341691 0 128341691 G G G G G G G G T T T T G G G G G G T T
1 chr1_128350137 0 128350137 G G A A A A G G G G G G G G G G G G G G
1 chr1_128367662 0 128367662 C G G G G G G G G G G G G G G G G G G G
1 chr1_128375139 0 128375139 A A A A A A A A A A A A A A G G A A A A
1 chr1_128384475 0 128384475 A A A A A A A A A A A A A G A A A A A A
1 chr1_128389142 0 128389142 C C T T T T C C C C C C C C C C C C C C
1 chr1_128419506 0 128419506 T T A A A A T T A A A A A A A A A A A A
1 chr1_128423069 0 128423069 A A A A A A A A T T T T A A A A A A T T
1 chr1_128451409 0 128451409 A A A A A A A A A A A A A C A A A A A A
1 chr1_128453492 0 128453492 G G G G A G G G G G G G G G G G G G G G
1 chr1_128454569 0 128454569 G G A A A A G G G G G G G G G G G G G G
1 chr1_128459170 0 128459170 T T C C C C T T T T T T T T T T T T T T
1 chr1_128459756 0 128459756 T T T T T T T T C C C C T T T T T T C C
1 chr1_128467209 0 128467209 G G A A A A G G A A A A A A A A A A A A
1 chr1_128507448 0 128507448 G G G G G G G G G G G G A A G G G G G G
1 chr1_128512388 0 128512388 A A A A A T A A A A A A A A A A A A A A
1 chr1_128519878 0 128519878 G G G G G G G G A A A A G G G G G G A A
1 chr1_128538246 0 128538246 G G G G G G G G C C C C G G G G G G C C
1 chr1_128543163 0 128543163 A A A A A A A A A A A A A A C C A A A A
1 chr1_128550506 0 128550506 G G G G G G G G G G G G A A G G G G G G
1 chr1_128553643 0 128553643 A A A A A A A A A A A A A A A A C C A A
1 chr1_128553844 0 128553844 A A A A A A A A A C A A A A A A A A A A
1 chr1_128556045 0 128556045 C C A A A C C C C C C C C C C C C C C C
1 chr1_128569527 0 128569527 C C C C C C C C A A A A C C C C C C A A
1 chr1_128580224 0 128580224 T T T T T T T T T T T T A T T T T T T T
1 chr1_128589974 0 128589974 T T C T T T T T T T T T T T T T T T T T
1 chr1_128593034 0 128593034 C C C C C T C C C C C C C C C C C C C C
1 chr1_128598441 0 128598441 C C C C C T C C C C C C C C T T C C C C
1 chr1_128601616 0 128601616 A A A A A A A A C C C C A A A A A A C C
1 chr1_128606448 0 128606448 A A A A A A A A G G G G A A A A A A G G
1 chr1_128613527 0 128613527 T T T T T T T T T T T T T T T T G T T T
1 chr1_128616984 0 128616984 C C C C C C C C G G G G C C C C C C G G
1 chr1_128620482 0 128620482 G G G G A G G G G G G G G G G G G G G G
1 chr1_128634647 0 128634647 G G G G G G G G A A A A G G G G G G A A
1 chr1_128649153 0 128649153 G G A G G G G G G G G G G G G G G G G G
1 chr1_128652929 0 128652929 C C C C C C C C T T T T C C C C C C T T
1 chr1_128653174 0 128653174 A T T T T T T T T T T T T T T T T T T T
1 chr1_128655911 0 128655911 A A A A A A G G A A A A A A A A A A A A
1 chr1_128668296 0 128668296 T T C T T T T T C C C C C C C C C C C C
1 chr1_128668723 0 128668723 T T C T T T T T C C C C C C C C C C C C
1 chr1_128669357 0 128669357 G G G G G G G G A A A A G G G G G G A A
1 chr1_128670162 0 128670162 G G G G G G G G A A A A G G G G G G A A
1 chr1_128676089 0 128676089 C T C T C C C C C C C C C C C C C C C C
1 chr1_128683163 0 128683163 C T C C C C C C C C C C C C C C C C C C
1 chr1_128683178 0 128683178 C C C C C C C C G G G G C C C C C C G G
1 chr1_128687889 0 128687889 T T T T T T T T A T T T T T T T T T T T
1 chr1_128688166 0 128688166 C C C C C C C C T T T T C C C C C C T T
1 chr1_128691780 0 128691780 A A A A A A A A G G G G A A A A A A G G
1 chr1_128696919 0 128696919 G G A G A G G G G G G G G G G G G G G G
1 chr1_128699156 0 128699156 G G G G G G G G A A A A G G G G G G A A
1 chr1_128702591 0 128702591 A A A A A A T T A A A A A A A A A A A A
1 chr1_128705943 0 128705943 T T T T C T T T T T T T T T T T T T T T
1 chr1_128710920 0 128710920 C C C C C T C C C C C C C C C C C C C C
1 chr1_128715421 0 128715421 A A A G G G A A A A A A A A A A A A A A
1 chr1_128718707 0 128718707 C C C C C C C C C C C C C T C C C C C C
1 chr1_128719407 0 128719407 G G G G G G G G A G G G G G G G G G G G
1 chr1_128721072 0 128721072 C C C C C C C C C C C T C C C C C C C C
1 chr1_128723840 0 128723840 A G A A A A A A A A A A A A A A A A A A
1 chr1_128726462 0 128726462 G G G G G G G G A A A A G G A G G G A A
1 chr1_128726467 0 128726467 G G G G G G G G G G G T G G G G G G G G
1 chr1_128727216 0 128727216 C C C C C G C C C C C C C C C C C C C C
1 chr1_128729885 0 128729885 A A A A A A A A A A A A A T A A A A A A
1 chr1_128730864 0 128730864 G G G G G G G G C G C G G G G G G G C C
1 chr1_128736663 0 128736663 A A A A A A A A G G G G A A A A A A G G
1 chr1_128737609 0 128737609 A A G G A A A A A A A A A A A A A A A A
1 chr1_128738062 0 128738062 G G G G G G G G A G A G G G G G G G G G
1 chr1_128746101 0 128746101 G G A G G G G G G G G G G G G G G G G G
1 chr1_128747223 0 128747223 T T T T T T T T C T T T T T T T T T T T
1 chr1_128755586 0 128755586 A A A A A A A A A A A A A G A A A A A A
1 chr1_128756988 0 128756988 C C C C A A C C C C C C C C C C C C C C
1 chr1_128772023 0 128772023 C C C C C C C C G G G G C C C C C C G G
1 chr1_128773441 0 128773441 T T T T C T T T T T T T T T T T T T T T
1 chr1_128775736 0 128775736 C C C C C C C C C C C C C T C C C C C C
1 chr1_128791146 0 128791146 C C C C C C C C C C C C C C C C T T C C
1 chr1_128795084 0 128795084 A A A A A A G G A A A A A A A A A A A A
1 chr1_128803585 0 128803585 A A A A A A A A A A A A A G A A A A A A
1 chr1_128816844 0 128816844 G G G G G G G G G G G G G G A G G G G G
1 chr1_128828452 0 128828452 A A G G G G A A G G G G G G G G G G A A
1 chr1_128830916 0 128830916 G G A G A A G G G G G G G G G G G G G G
1 chr1_128831757 0 128831757 A A A A A G A A A A A A A A A A A A A A
1 chr1_128845136 0 128845136 G G A G A G G G G G G G G G G G G G G G
1 chr1_128846979 0 128846979 G G G G G G G G G G G G G G A A G G G G
1 chr1_128848925 0 128848925 A A A A A A A A A G A A A A A A A A A A
1 chr1_128851288 0 128851288 G G G G G G G G G G G G G G G G T T G G
1 chr1_128874569 0 128874569 C C C C C C C C C C C C C C C C G G C C
1 chr1_128877371 0 128877371 T T T T T T T T T T T T C C C C T T T T
1 chr1_128877531 0 128877531 A A A A A A A A A A A A G G G G G G A A
1 chr1_128887027 0 128887027 A A A A A A A A A C A A A A A A A A A A
1 chr1_128909827 0 128909827 C C C C C C C C C C C C C T T T C C C C
1 chr1_128912575 0 128912575 T T T T T T T T T T T T T T C T T T T T
1 chr1_128914182 0 128914182 G G G G G G G G T T T T G G G G G G T T
1 chr1_128919789 0 128919789 G G G G G G G G C G C G G G G G G G G G
1 chr1_128926774 0 128926774 G G C C G G G G G G G G G G G G G G G G
1 chr1_128935869 0 128935869 G G G G G G G G G G G G G G C G G G G G
1 chr1_128942671 0 128942671 C C C C C C C C C C C C C C C C T T C C
1 chr1_128942950 0 128942950 A A G G G G A A G G G G G G G G G G G G
1 chr1_128944839 0 128944839 G G G G G G G G C C C C G G G G G G C C
1 chr1_128951396 0 128951396 G G G G G G G G C G C G G G G G G G G G
1 chr1_128956430 0 128956430 G G G G G G G G G G G T G G G G G G G G
1 chr1_128965647 0 128965647 C C C C C C C C C C C C C C C T C C C C
1 chr1_128973195 0 128973195 C C C C C C C C G G G G C C C C C C G G
1 chr1_128974708 0 128974708 G G A A A G G G G G G G G G G G G G G G
1 chr1_128975888 0 128975888 T T T T T T T T T T T T T T C C T T T T
1 chr1_128976727 0 128976727 G G A A A A G G G G G G G G G G G G G G
1 chr1_128979039 0 128979039 C C G G C C C C C C C C C C C C C C C C
1 chr1_128979586 0 128979586 C G G G G G G G G G G G G G G G G G G G
1 chr1_128981986 0 128981986 G G G G G G G G A G G G G G G G G G G G
1 chr1_128989124 0 128989124 C C T T T T T T T T T T T T T T T T T T
1 chr1_128989377 0 128989377 C C T T C C C C C C C C C C C C C C C C
1 chr1_128990640 0 128990640 G G G G G G G G A A A A G G G G G G A A
1 chr1_128993426 0 128993426 G G A G G G G G G G G G G G G G G G G G
1 chr1_129003723 0 129003723 G G G G G G G G A A A A G G G G G G A A
1 chr1_129008367 0 129008367 T T T T T T T T C C C C T T T T T T C C
1 chr1_129010581 0 129010581 C C C C C C C C C C C C C C C G C C C C
1 chr1_129011827 0 129011827 C C C C C C C C C C C C C G C C C C C C
1 chr1_129031147 0 129031147 G G G G C G G G G G G G G G G G G G G G
1 chr1_129055204 0 129055204 C C C C C C C C C C C C C T C C C C C C
1 chr1_129059654 0 129059654 G G G G G G G G G G G G G G A A G G G G
1 chr1_129067376 0 129067376 T T C C C C C C C C C C C C C C C C C C
1 chr1_129074719 0 129074719 A A C C C C C C C C C C C C C C C C C C
1 chr1_129075481 0 129075481 A A A A A A A A G G G G A A A A A A G G
1 chr1_129079192 0 129079192 C C C C C C C C C C C C C T C C C C C C
1 chr1_129081422 0 129081422 T T C T C C T T T T T T T T T T T T T T
1 chr1_129087239 0 129087239 G G G G G G G G A A A A G G G G G G A A
1 chr1_129093198 0 129093198 C C C C C C C C T T T T C C C C C C T T
1 chr1_129098579 0 129098579 C C C C C C C C T T T T C C C C C C T T
1 chr1_129098781 0 129098781 G G A G G G G G G G G G G G G G G G G G
1 chr1_129103010 0 129103010 C C C C C C T T C C C C C C C C C C C C
1 chr1_129108558 0 129108558 C C C C C C C C T T T T C C C C C C T T
1 chr1_129108989 0 129108989 C C C C C C C C A A A A C C C C C C A A
1 chr1_129109192 0 129109192 C C C C C C C C T T T T C C C C C C T T
1 chr1_129111182 0 129111182 G T G G G G G G G G G G G G G G G G G G
1 chr1_129115561 0 129115561 G G A A A A G G G G G G G G G G G G G G
1 chr1_129115576 0 129115576 A A A A A A A A A A A A A A C C A A A A
1 chr1_129116480 0 129116480 A A A A A A A A G G G G A A A A A A G G
1 chr1_129125254 0 129125254 C C C C C C C C C T T T C C C C C C T T
1 chr1_129134667 0 129134667 C C C C C C C C T T T T C C C C C C T T
1 chr1_129140956 0 129140956 C C C C C C C C C T C C C C C C C C C C
1 chr1_129142375 0 129142375 C C C C C C G G C C C C C C C C C C C C
1 chr1_129148928 0 129148928 G G G G G G G G A A A A A G G G G G A A
1 chr1_129151602 0 129151602 T T T T T T T T T T T T C T T T T T T T
1 chr1_129157843 0 129157843 A A A A A A A A T T A A A A A A A A T T
1 chr1_129159275 0 129159275 C C C C C C C C A A A A C C C C C C A A
1 chr1_129165897 0 129165897 C C C C C C T T C C C C C C C C C C C C
1 chr1_129169855 0 129169855 G G A G G G G G G G G G G G G G G G G G
1 chr1_129171206 0 129171206 C C G G G G C C G G G G C C C C C C G G
1 chr1_129171693 0 129171693 C C C C C C C C C C C C C C C C T T C C
1 chr1_129173152 0 129173152 C C C C C C T T C C C C C C C C C C C C
1 chr1_129174511 0 129174511 G G G G G G A A G G G G G G G G G G G G
1 chr1_129176091 0 129176091 G G G G G G G G C C C C G G G G G G C C
1 chr1_129184659 0 129184659 C C C C C C T T C C C C C C C C C C C C
1 chr1_129189680 0 129189680 C C C C C C T T C C C C C C C C C C C C
1 chr1_129190657 0 129190657 G G G G G G G G G G G G A G G G G G G G
1 chr1_129193840 0 129193840 C C T T C C C C C C C C C C C C C C C C
1 chr1_129196005 0 129196005 T T T T T T T T A A A A T T T T T T A A
1 chr1_129196388 0 129196388 G G G G A G G G G G G G G G G G G G G G
1 chr1_129197163 0 129197163 C C T T T T C C C C C C C C C C C C C C
1 chr1_129197230 0 129197230 C C T T C C C C C C C C C C C C C C C C
1 chr1_129202027 0 129202027 A A A A A A A A G G G G A A A A A A G G
1 chr1_129212293 0 129212293 C C T T C C C C C C C C C T C C C C C C
1 chr1_129216691 0 129216691 C C C C C T C C C C C C C C C C C C C C
1 chr1_129217566 0 129217566 C C C C C T C C C C C C C C C C C C C C
1 chr1_129223034 0 129223034 A A A A A A A A C C C C A A A A A A C C
1 chr1_129226185 0 129226185 C C C C C T C C C C C C C C C C C C C C
1 chr1_129231638 0 129231638 C C C C C C C C T T T T C C C C C C T T
1 chr1_129245151 0 129245151 T T T T T T T T T T T T T T C C C T T T
1 chr1_129254383 0 129254383 A A A A A A A A T T T T A A A A A A T T
1 chr1_129254722 0 129254722 T T A A A A T T A A A A A A A A A A A A
1 chr1_129257960 0 129257960 C C C C C C C C C C C C C C T T C C C C
1 chr1_129259546 0 129259546 C C C C C C C C C C C C C C T T C C C C
1 chr1_129261461 0 129261461 T T T T T T T T G G G G G G T T T T G G
1 chr1_129263849 0 129263849 C C C C T T C C C C C C C C C C C C C C
1 chr1_129271968 0 129271968 G G G G G G G G G G A G G G G G G G A A
1 chr1_129285434 0 129285434 T T C C C C T T C C C C C C C C C C C C
1 chr1_129291311 0 129291311 C C C C C C C C T T T T C C C C C C T T
1 chr1_129295300 0 129295300 A A A A A A A A A A A A A A G G A A A A
1 chr1_129301601 0 129301601 G G G G G G G G A A A A G G G G G G A A
1 chr1_129302362 0 129302362 A G A A A A G G A A A A A A A A A A A A
1 chr1_129303291 0 129303291 C C T T T T C C C C C C C C C C C C C C
1 chr1_129304830 0 129304830 A A A A A A A A A A A G A A A A A A A A
1 chr1_129308414 0 129308414 C C C C A C C C C C C C C C C C C C C C
1 chr1_129308438 0 129308438 G G A G G G G G G G G G G G G G G G G G
1 chr1_129308774 0 129308774 A G A A A A A A A A A A A A A A A A A A
1 chr1_129320190 0 129320190 T T T T T T T T T T T T T T C C T T T T
1 chr1_129324165 0 129324165 C C T T C T C C C C C C C C C C C C C C
1 chr1_129326001 0 129326001 G G G G G G G G C C C C G G G G G G C C
1 chr1_129337150 0 129337150 T T T T T T T T C C C C T T T T T T C C
1 chr1_129346984 0 129346984 C C C C C C C C C C C C C C T T C C C C
1 chr1_129350094 0 129350094 T T T T T T T T C C C C T T T T T T C C
1 chr1_129355152 0 129355152 C C C C C C C C C C C C C C T T T T C C
1 chr1_129356891 0 129356891 A A A A A A A A G G G G A A A A A A G G
1 chr1_129361610 0 129361610 G G G G G G G G G G G G G G G G A A G G
1 chr1_129363508 0 129363508 A A G G G G A A A A A A A A A A A A A A
1 chr1_129363712 0 129363712 A A A A A A A A A A A A G G A A A A A A
1 chr1_129365024 0 129365024 C C T T T T C C C C C C C C C C C C C C
1 chr1_129377631 0 129377631 T T T T T T T T C C C C T T T T T T C C
1 chr1_129385303 0 129385303 A A A A A A A A G G G G A A A A A A G G
1 chr1_129386783 0 129386783 T T T T T T T T C C C T T T T T T T C C
1 chr1_129405687 0 129405687 C C C C C C C C C C C C C C C C G G C C
1 chr1_129423792 0 129423792 G G G G G G G G C C C C G G G G G G C C
1 chr1_129426456 0 129426456 C C T T C C C C C C C C C C C C C C C C
1 chr1_129436822 0 129436822 T T T T T T T T G G G G T T T T T T G G
1 chr1_129441540 0 129441540 T T T T T T T T C C C C T T T T T T C C
1 chr1_129449447 0 129449447 A A A A A A A A G G G G A A A A A A G G
1 chr1_129454459 0 129454459 G G G G G G G G C G G G G G G G G G G G
1 chr1_129460804 0 129460804 G G C C C G G G G G G G G G G G G G G G
1 chr1_129464902 0 129464902 G G G G G G G G A A G G G G G G G G A A
1 chr1_129466715 0 129466715 A A A A A A A A A A A A G G A A A A A A
1 chr1_129466852 0 129466852 A A G G G G A A G G G G G G G G G G G G
1 chr1_129469494 0 129469494 G G A G G G G G G G G G G G G G G G G G
1 chr1_129469655 0 129469655 T T T T T T T T G G G G T T T T T T G G
1 chr1_129475085 0 129475085 A A A A A A A A T T T T A A A A A A T T
1 chr1_129485411 0 129485411 A A A A A A A A G G G G A A A A A A G G
1 chr1_129485440 0 129485440 G G T T G G G G G G G G G G G G G G G G
1 chr1_129486711 0 129486711 C C C C C C C C C C C C C C C C G G C C
1 chr1_129487208 0 129487208 C C C C C T C C C C C C C C C C C C C C
1 chr1_129494433 0 129494433 C T T T T T T T T T T T T T T T T T T T
1 chr1_129497389 0 129497389 G G G G A G G G G G G G G G G G G G G G
1 chr1_129498065 0 129498065 T T T T T T C C T T T T T T T T T T T T
1 chr1_129500545 0 129500545 A A A A A A A A A A A T A A A A A A A A
1 chr1_129502713 0 129502713 G G G G G G G G G G G G G G G G A G G G
1 chr1_129503070 0 129503070 C C C C C C C C T T T T C C C C C C T T
1 chr1_129504426 0 129504426 G G G G G G G G G G G G G G G G A A G G
1 chr1_129504784 0 129504784 G G G G G G G G G G G G G G G G G T G G
1 chr1_129515092 0 129515092 C C C C C C C C T T T T C C C C C C T T
1 chr1_129519424 0 129519424 T T G T T T T T T T T T T T T T T T T T
1 chr1_129523306 0 129523306 C C C C C C C C A A A A C C C C C C A A
1 chr1_129525172 0 129525172 T T C C T T T T T T T T T T T T T T T T
1 chr1_129525405 0 129525405 T T G G T T T T T T T T T T T T T T T T
1 chr1_129527245 0 129527245 C G G G G G G G G G G G G G G G G G G G
1 chr1_129532094 0 129532094 G G G G G G G G C C C C G G G G G G C C
1 chr1_129532810 0 129532810 C C C C C C C C C C C C C C C C T T C C
1 chr1_129541597 0 129541597 C C C C C C C C T T T T C C C C C C T T
1 chr1_129541751 0 129541751 G G A A A A G G G G G G G G G G G G G G
1 chr1_129548167 0 129548167 C C C C C C T T C C C C C T C C C C C C
1 chr1_129555675 0 129555675 G G G G G G G G G G G G G G G G A G G G
1 chr1_129558182 0 129558182 A A A A A A A A A A A A G G A A A A A A
1 chr1_129563900 0 129563900 G G C C C C G G C C C C C C C C C C C C
1 chr1_129564259 0 129564259 G G G G G G G G A A A A G G G G G G A A
1 chr1_129572997 0 129572997 C T T T T T C C T T T T T T T T T T T T
1 chr1_129578670 0 129578670 C C G G C G C C C C C C C C C C C C C C
1 chr1_129580580 0 129580580 T T T T T T T T T T T T C T T T T T T T
1 chr1_129581563 0 129581563 A A A A A A A A G G G G A A A A A A G G
1 chr1_129583226 0 129583226 G G G G G G G G G G G G G G G G A A G G
1 chr1_129587365 0 129587365 G G G G A G G G G G G G G G G G G G A A
1 chr1_129588059 0 129588059 T T T T T T T T C C C C T T T T T T C C
1 chr1_129589721 0 129589721 C C C C C C C C T T T T C C C C C C T T
1 chr1_129591913 0 129591913 G G G G G G G G G G G G G G A A G G G G
1 chr1_129593826 0 129593826 A A A A A A A A C C C C A A A A A A C C
1 chr1_129595697 0 129595697 G G G G G G G G A A A A G G G G G G A A
1 chr1_129596193 0 129596193 G G G G G G G G G G G G A A G G G G G G
1 chr1_129597795 0 129597795 G G G G A G G G G G G G G G G G G G G G
1 chr1_129604699 0 129604699 G G G G C G G G G G G G G G G G G G G G
1 chr1_129611104 0 129611104 T T T T T T T T T T T T C T T T T T T T
1 chr1_129611684 0 129611684 G G G G G G G G A G A G G G G G G G G G
1 chr1_129614097 0 129614097 T T G G G G T T T T T T T T T T T T T T
1 chr1_129619965 0 129619965 T T C C C C T T C C C C C C C C C C C C
1 chr1_129624303 0 129624303 A A A A A A A A G G G G A A A A A A G G
1 chr1_129624457 0 129624457 T T C C C C T T T T T T T T T T T T T T
1 chr1_129626224 0 129626224 A A A A A A A A A A A A A A G G G G A A
1 chr1_129627562 0 129627562 G T G G G G G G G G G G G G G G G G G G
1 chr1_129641305 0 129641305 A A A A A A A A A A A G A A A A A A A A
1 chr1_129642945 0 129642945 A A A A A A A A A A A A A A G G A A A A
1 chr1_129647360 0 129647360 G G C C C G G G G G G G G G G G G G G G
1 chr1_129662666 0 129662666 C C C C C C C C T T T T C C C C C C T T
1 chr1_129666127 0 129666127 C C T T C T C C C C C C C C C C C C C C
1 chr1_129666798 0 129666798 T T T T C T T T T T T T T T T T T T T T
1 chr1_129668723 0 129668723 G G G G G G G G A A A A G G G G G G A A
1 chr1_129669438 0 129669438 A A A A A A A A A A A A A A G G A A A A
1 chr1_129671294 0 129671294 T T T T C T T T T T T T T T T T T T T T
1 chr1_129672177 0 129672177 G G G G G G G G G G G G G G G G C C G G
1 chr1_129683275 0 129683275 A A A A A A A A G G G G A A A A A A G G
1 chr1_129686234 0 129686234 A A A T A A A A A A A A A A A A A A A A
1 chr1_129686517 0 129686517 C T C C C C C C C C C C C C C C C C C C
1 chr1_129686560 0 129686560 A A A A A A A A A A A A A A G G A A A A
1 chr1_129691288 0 129691288 G G G G G G G G G G G G G G G G A G G G
1 chr1_129693250 0 129693250 G G G G A G G G G G G G G G G G G G G G
1 chr1_129699707 0 129699707 A A A A A A G G A A A A A A A A A A A A
1 chr1_129714559 0 129714559 A A T T T T A A A A A A A A T T T T A A
1 chr1_129717843 0 129717843 G G G G G G G G A G G G G G G G G G G G
1 chr1_129717999 0 129717999 G G G G G G G G G G G G G G A A G G G G
1 chr1_129732143 0 129732143 T T T T T T T T T T T T C C T T T T T T
1 chr1_129737600 0 129737600 G G G G G G G G C C C C C G G G G G C C
1 chr1_129739189 0 129739189 C C C C C C C C C C A C C C C C C C C C
1 chr1_129742272 0 129742272 T T T T T T T T T T T T T T T T C T T T
1 chr1_129742291 0 129742291 G G C C C G G G G G G G G G G G G G G G
1 chr1_129742317 0 129742317 C C T T T T C C C C C C C C C C C C C C
1 chr1_129746342 0 129746342 T T T T T T T T C C C C T T T T T T C C
1 chr1_129750806 0 129750806 G G G G G G G G A G G G G G G G G G G G
1 chr1_129753863 0 129753863 T T T T T T T T T T T T C C T T T T T T
1 chr1_129756929 0 129756929 A A T T T T T T T T T T T T T T T T T T
1 chr1_129760340 0 129760340 T T C C C C C C C C C C C C C C C C C C
1 chr1_129760876 0 129760876 T T T T C T T T T T T T T T T T T T T T
1 chr1_129766501 0 129766501 C C C C C C C C T T T T C C C C C C T T
1 chr1_129772162 0 129772162 C C C C C C C C T T T T C C C C C C T T
1 chr1_129775255 0 129775255 C C C C C C C C G G G G C C C C C C G G
1 chr1_129784190 0 129784190 C C C C C C C C T T T T C C C C C C T T
1 chr1_129786494 0 129786494 C T C C C C C C C C C C C C C C C C C C
1 chr1_129786814 0 129786814 C C C C C C C C A A A A C C C C C C A A
1 chr1_129790905 0 129790905 C C C C C C C C C C C T C C C C C C C C
1 chr1_129799227 0 129799227 G G G G G G G G G G G G G T G G G G G G
1 chr1_129799961 0 129799961 A A G G G G A A G G G G G G G G G G G G
1 chr1_129801098 0 129801098 G G G G G G G G A A A A G G G G G G A A
1 chr1_129809151 0 129809151 A A A A A A A A G G G G A A A A A A G G
1 chr1_129809898 0 129809898 T T C T C T T T T T T T T T T T T T T T
1 chr1_129818568 0 129818568 A A A A A A A A A A A A A T A A A A A A
1 chr1_129822347 0 129822347 A A A G A G A A A A A A A A A A A A A A
1 chr1_129825268 0 129825268 T T T T T T T T C T C T T T T T T T T T
1 chr1_129827802 0 129827802 C C C C C C C C T T T T C C C C C C T T
1 chr1_129832378 0 129832378 T T T T T T T T C C C C T T T T T T C C
1 chr1_129834706 0 129834706 A A A A A A A A G G G G A A A A A A G G
1 chr1_129835831 0 129835831 A A A A A A A A G G G G A A A A A A G G
1 chr1_129835851 0 129835851 T T T T T T T T C C C C T T T T T T C C
1 chr1_129836422 0 129836422 T T T T T T T T T T T T G T T T T T T T
1 chr1_129836963 0 129836963 C C C C C T C C C C C C C C C C C C C C
1 chr1_129839177 0 129839177 A C A A A A A A A A A A A A A A A A A A
1 chr1_129850862 0 129850862 A A G G G G A A G G G G G G G G G G G G
1 chr1_129855279 0 129855279 G G G G A G G G G G G G G G G G G G G G
1 chr1_129858122 0 129858122 A C A A A A A A A A A A A A A A A A A A
1 chr1_129858796 0 129858796 C T C C C C T T C C C C C C C C C C C C
1 chr1_129859192 0 129859192 G G G G G G G G A G A G G G G G G G A A
1 chr1_129862985 0 129862985 A A G G G G A A A A A A A A A A A A A A
1 chr1_129863207 0 129863207 C C C C C C C C T T T T C C C C C C T T
1 chr1_129863829 0 129863829 G G G G G G G G G G G G A A A A G G G G
1 chr1_129865471 0 129865471 A A A A A A A A A G A G A A A A A A A A
1 chr1_129867596 0 129867596 T T T T T T C C T T T T T T T T T T T T
1 chr1_129868205 0 129868205 G G G G G G G G C C C C G G G G G G C C
1 chr1_129874769 0 129874769 G G G G A G G G G G G G G G G G G G G G
1 chr1_129876952 0 129876952 A A A A A A A A A A A A G G G G G G A A
1 chr1_129878821 0 129878821 A A A A A A A A A A A A A A G G A A A A
1 chr1_129878950 0 129878950 T T T T T T T T C C C C T T T T T T C C
1 chr1_129883092 0 129883092 A A A A A A A A G G G G A A A A A A G G
1 chr1_129885238 0 129885238 C C C C C C C C C C C C C G C C C C C C
1 chr1_129886581 0 129886581 A A A A A A A A C C C C A A A A A A C C
1 chr1_129895650 0 129895650 A A A A A A A A G G G G A A A A A A G G
1 chr1_129913498 0 129913498 T T T T G T T T T T T T T T T T T T T T
1 chr1_129933275 0 129933275 C C C C C C C C C C C C C C C C G G C C
1 chr1_129938223 0 129938223 G G G G G G G G A G G G G G G G G G G G
1 chr1_129939119 0 129939119 T T T T T T T T C C C C T T T T T T C C
1 chr1_129943048 0 129943048 A A A A A A A A C C A C A A A A A A C C
1 chr1_129945608 0 129945608 G G G G A G G G G G G G G G G G G G G G
1 chr1_129945957 0 129945957 A A G G G G G G G G G G G G G G G G G G
1 chr1_129946155 0 129946155 C C T T C C C C C C C C C C C C C C C C
1 chr1_129948210 0 129948210 T T T T T T T T G G G T T T T T T T T T
1 chr1_129949411 0 129949411 G G G G G G G G G G G T G G G G G G G G
1 chr1_129954877 0 129954877 C C C C C C T T C C C C C C C C C C C C
1 chr1_129960470 0 129960470 G G G G G G G G C C C G G G G G G G C C
1 chr1_129986446 0 129986446 T T T T T T T T C C C C T T T T T T C C
1 chr1_129988744 0 129988744 G G A A A A G G A A A A A A A A A A A A
1 chr1_130011995 0 130011995 G G G G G G G G G G G G C G G G G G G G
1 chr1_130024331 0 130024331 G G G G G G G G G G G G G G A A G G G G
1 chr1_130027519 0 130027519 G G G G G G G G A G A G G G G G G G A A
1 chr1_130035315 0 130035315 A A A A A G A A A A A A A A A A A A A A
1 chr1_130036495 0 130036495 C C C C C C C C C C C C C C C C G G C C
1 chr1_130046729 0 130046729 T T C C C C C C C C C C C C C C C C C C
1 chr1_130050654 0 130050654 C C C C C C T T C C C C C C C C C C C C
1 chr1_130090368 0 130090368 A C C C C C C C C C C C C C C C C C C C
1 chr1_130091479 0 130091479 G G G G G G G G A A A A G G G G G G A A
1 chr1_130091609 0 130091609 G G G G G G G G C C C C G G G G G G C C
1 chr1_130092043 0 130092043 G G G G G G G G G G G G G G C C G G G G
1 chr1_130092448 0 130092448 T T C C T T T T T T T T T T T T T T T T
1 chr1_130097956 0 130097956 G G G G G G G G A G G G G G G G G G G G
1 chr1_130099084 0 130099084 A A A G A A A A A A A A A A A A A A A A
1 chr1_130100343 0 130100343 A A A A A A A A A A A A A G A A A A A A
1 chr1_130100869 0 130100869 C C C C C C C C C C C T C C C C C C C C
1 chr1_130100904 0 130100904 T T C T C C C C C C C C C C C C C C C C
1 chr1_130106462 0 130106462 G G G G G G G G A A A A G G G G G G A A
1 chr1_130111305 0 130111305 G G G G G G G G A G A G G G G G G G G G
1 chr1_130117432 0 130117432 C C C T C C C C C C C C C C C C C C C C
1 chr1_130117460 0 130117460 G G A G G G G G G G G G G G G G G G G G
1 chr1_130117733 0 130117733 C C C C C C C C C C C C T T C C C C T T
1 chr1_130118150 0 130118150 G G G G C G G G G G G G G G G G G G G G
1 chr1_130120476 0 130120476 A A A G A A A A A A A A A A A A A A A A
1 chr1_130121508 0 130121508 C C C C C C C C C C C C C C C C C T C C
1 chr1_130146293 0 130146293 G G G G G G G G A G G G G G G G G G G G
1 chr1_130148028 0 130148028 T T T T T T T T C C C C T T T T T T C C
1 chr1_130159773 0 130159773 T T T T T T T T T T T T C T T T T T T T
1 chr1_130173602 0 130173602 C C C C C C C C C C C C C T C C C C C C
1 chr1_130174167 0 130174167 T T T T T T T T T T T T C T T T T T T T
1 chr1_130175263 0 130175263 G G G G G G G G C G C G G G G G G G G G
1 chr1_130175270 0 130175270 A A A A A G A A A A A A A A A A A A A A
1 chr1_130180182 0 130180182 T T T T T T T T C T C T T T T T T T C C
1 chr1_130180249 0 130180249 A A A A A A A A G G G G A A A A A A G G
1 chr1_130180616 0 130180616 A A G G G G A A G G G G G G G G G G G G
1 chr1_130184210 0 130184210 A A A A A A A A G G G G A A A A A A G G
1 chr1_130190378 0 130190378 G G G G G G A A G G G G G G G G G G G G
1 chr1_130214209 0 130214209 G G G G G G G G A A A A G G G G G G A A
1 chr1_130216056 0 130216056 C G C C C C C C C C C C C C C C C C C C
1 chr1_130218057 0 130218057 C C G G G G C C G G G G C C C C C C G G
1 chr1_130226776 0 130226776 T T T T T T T T C C C C C T C C C C C C
1 chr1_130230114 0 130230114 A A A A A A A A G G G G A A A A A A G G
1 chr1_130248238 0 130248238 C C C C C T C C T T T T T T T T C C T T
1 chr1_130248803 0 130248803 A A A A A A A A C C C C A A A A A A C C
1 chr1_130249681 0 130249681 G G G G G G G G G G G G G G G G A A G G
1 chr1_130261294 0 130261294 T T T T T T T T T T T T T T T T C T T T
1 chr1_130262232 0 130262232 C C C C C T C C C C C C C C C C C C C C
1 chr1_130262309 0 130262309 A G G G G G G G G G G G G G G G G G G G
1 chr1_130263988 0 130263988 C C G G G G C C C C C C G G G G G G C C
1 chr1_130266024 0 130266024 G G G G G G G G G G G G G G G G A G G G
1 chr1_130267445 0 130267445 C C C C C C C C G G G G C C C C C C G G
1 chr1_130269835 0 130269835 G G G G G G G G G G G G G G G G A A G G
1 chr1_130272169 0 130272169 A A A A A A A A A A G G A A A A A A A A
1 chr1_130274607 0 130274607 G G G G G G G G A A A A G G G G G G A A
1 chr1_130285534 0 130285534 T T T T T T T T T T T T T T T T A A T T
1 chr1_130286812 0 130286812 G G G G G G G G G G G G G G G G A G G G
1 chr1_130286883 0 130286883 A A A A A A A A A C A A A A A A A A C C
1 chr1_130292199 0 130292199 T T T T T T T T T T T T T T T T C T T T
1 chr1_130296698 0 130296698 C C C C C C C C C C C C C C C C C G C C
1 chr1_130297043 0 130297043 C C C C C C C C C C C C C C C C C T C C
1 chr1_130298151 0 130298151 G G G G A G G G G G G G G G G G G G G G
1 chr1_130300053 0 130300053 C C C C C C C C C C C C A C C C C C C C
1 chr1_130308158 0 130308158 T T T T T T T T T T C T T T T T T T T T
1 chr1_130311329 0 130311329 G G G G G G G G G G G G G G G G C C G G
1 chr1_130311441 0 130311441 A A A A A A A A A A A A A C A A A A A A
1 chr1_130314866 0 130314866 G G G G G G G G G G G G G G G G C C G G
1 chr1_130316087 0 130316087 G G G G G G G G G G G G A A G G G G G G
1 chr1_130322156 0 130322156 G G G G G G G G A A A A G G G G G G A A
1 chr1_130331668 0 130331668 T T T T T T T T T T T T T T T T C T T T
1 chr1_130332976 0 130332976 A A A A A A A A G G G G A A A A A A G G
1 chr1_130333853 0 130333853 G G G G G G T T G G G G G G G G G G G G
1 chr1_130338054 0 130338054 C C C C C C C C C C C C C C C C C T C C
1 chr1_130346000 0 130346000 A A A A A A A A G G A A A A A A A A G G
1 chr1_130347996 0 130347996 C C C C C C C C T T C C C C C C C C T T
1 chr1_130354181 0 130354181 G G G G G G G G G G A G G G G G G G G G
1 chr1_130357616 0 130357616 G G G G G G G G G G G T G G G G G G G G
1 chr1_130360600 0 130360600 T T T T T T T T T T T T C T T T T T T T
1 chr1_130363785 0 130363785 G G G G G G G G G G G G A G G G G G G G
1 chr1_130375064 0 130375064 A A A A A A A A G G G G G G G G G G G G
1 chr1_130378492 0 130378492 T T A A A A T T T T T T T T T T T T T T
1 chr1_130380278 0 130380278 T T T T T T T T C C C C T T T T T T C C
1 chr1_130383133 0 130383133 A A A A A A A A A A A A A G A A A A A A
1 chr1_130384481 0 130384481 T T T T T T T T T T T T G T T T T T T T
1 chr1_130385025 0 130385025 A A A A A A A A A A A A A A G G A A A A
1 chr1_130387016 0 130387016 T T T T T T T T T T T T C C C C T T T T
1 chr1_130387317 0 130387317 A A A A A T A A A A A A A A A A A A A A
1 chr1_130389283 0 130389283 G T G G G G T T G G G G G G G G G G G G
1 chr1_130389867 0 130389867 C C C C C C C C C C C C C C C C A A C C
1 chr1_130390670 0 130390670 A G G G G G G G G G G G G G G G G G G G
1 chr1_130401553 0 130401553 G G G G C G G G G G G G G G G G G G G G
1 chr1_130403345 0 130403345 C C C C C C C C C C C C C G G G C C C C
1 chr1_130409771 0 130409771 C C C C C G C C C C C C C C C C C C C C
1 chr1_130414013 0 130414013 G G G G G G G G A A A A G G G G G G A A
1 chr1_130415554 0 130415554 G G G G G G G G A A A A G G G G A A A A
1 chr1_130416901 0 130416901 C C C C C C T T C C C C C C C C C C C C
1 chr1_130420972 0 130420972 C C C C C C C C G G G G C C C C C C G G
1 chr1_130426032 0 130426032 T T T T T T T T C C C C T T T T T T C C
1 chr1_130428369 0 130428369 A A A A A A A A A A A A A G A A A A A A
1 chr1_130429458 0 130429458 G G G G G G G G T T T T G G G G G G T T
1 chr1_130429989 0 130429989 G G G G G G G G G G G G G T G G G G G G
1 chr1_130431869 0 130431869 T T T T T T T T A A A A T T T T T T A A
1 chr1_130432451 0 130432451 T T T T T T T T T T T T C C T T T T T T
1 chr1_130438944 0 130438944 A G A A A A A A A A A A A A A A A A A A
1 chr1_130444835 0 130444835 A A A A A A A A G G G G A A A A A A G G
1 chr1_130452108 0 130452108 C C C C C C C C A A A A C C C C C C A A
1 chr1_130457666 0 130457666 C C C C C C C C T T T T C C C C C C T T
1 chr1_130459072 0 130459072 T T T T T T T T C C C C T T T T T T C C
1 chr1_130460544 0 130460544 G G G G G G G G C C C C G G G G G G C C
1 chr1_130468575 0 130468575 A A A A A A A A A G A A A A A A A A A A
1 chr1_130469020 0 130469020 T T T T T T T T T T T T T T G T T T T T
1 chr1_130481951 0 130481951 A A A A A A A A A A A A A A A A G G A A
1 chr1_130490550 0 130490550 G G G G G G G G G G G G G G A A G G G G
1 chr1_130492259 0 130492259 C C C C C C C C T T T T C C C C C C T T
1 chr1_130501480 0 130501480 T T T T T T T T G G G G T T T T T T G G
1 chr1_130509797 0 130509797 T T T T T T T T T T T T T T C C T T T T
1 chr1_130512392 0 130512392 A G G G G G G G G G G G G G G G G G G G
1 chr1_130513573 0 130513573 C C C C C C C C C C C C C T C C C C C C
1 chr1_130521460 0 130521460 T T T T T T T T C C C C T T T T T T C C
1 chr1_130522682 0 130522682 G G G G G G G G A A A A G G G G A G A A
1 chr1_130522899 0 130522899 T T T T T T T T C C C C T T T T T T C C
1 chr1_130523045 0 130523045 A A A A A A A A C C C C A A A A A A C C
1 chr1_130525495 0 130525495 G G G G G G G G A A A A G G G G G G A A
1 chr1_130526057 0 130526057 A A A G A A A A A A A A A A A A A A A A
1 chr1_130527705 0 130527705 T T T T T T G G T T T T T T T T T T T T
1 chr1_130540096 0 130540096 A G G G G G G G G G G G G G G G G G G G
1 chr1_130546775 0 130546775 G G G G G G G G A A A A G G G G G G A A
1 chr1_130549339 0 130549339 T T T T T T T T A A A A T T T T T T A A
1 chr1_130555835 0 130555835 C C C C C C C C C C C C T T C C C C C C
1 chr1_130556737 0 130556737 T T T T T T T T T T G T T T T T T T T T
1 chr1_130565945 0 130565945 G G G G G G T T G G G G G G G G G G G G
1 chr1_130568000 0 130568000 C C C C C C C C C C C C C C G G C C C C
1 chr1_130569081 0 130569081 A A A A A A A A G G G G A A A A A A G G
1 chr1_130574430 0 130574430 A A A A A A A A C C C C A A A A A C C C
1 chr1_130575236 0 130575236 C C C C C C C C C C C C C T C C C C C C
1 chr1_130576913 0 130576913 C C C C C C C C T T T T C C C C C C T T
1 chr1_130577993 0 130577993 G G G T G G G G G G G G G G G G G G G G
1 chr1_130578546 0 130578546 A A A A A A A A A A A A G G A A A A A A
1 chr1_130579514 0 130579514 T T T T A T T T T T T T T T T T T T T T
1 chr1_130585346 0 130585346 T T T T T T T T C C C C T T T T T T C C
1 chr1_130585969 0 130585969 G G G G A G G G G G G G G G G G G G G G
1 chr1_130587135 0 130587135 C C C C C C C C T T T T C C T T C C T T
1 chr1_130591446 0 130591446 G G G G A G G G G G G G G G G G G G G G
1 chr1_130596576 0 130596576 T T T T T T T T A A A A T T T T T T A A
1 chr1_130598408 0 130598408 C C C C C C C C C C A C C C C C C C C C
1 chr1_130599322 0 130599322 C C C C C C C C C C C C C C C T C C C C
1 chr1_130600371 0 130600371 C C C T C T C C C C C C C C C C C C C C
1 chr1_130610673 0 130610673 G G G G G G G G C C C C G G G G G G C C
1 chr1_130614025 0 130614025 T T G T G T T T T T T T T T T T T T T T
1 chr1_130616688 0 130616688 T T T T T T T T T T T T G T T T T T T T
1 chr1_130617157 0 130617157 C C C C C C C C C C C C C T C C C C C C
1 chr1_130618593 0 130618593 T T T T C T T T T T T T T T T T T T T T
1 chr1_130621138 0 130621138 G G G G A G G G G G G G G G G G G G G G
1 chr1_130621948 0 130621948 G G G G G G A A G G G G G G G G G G G G
1 chr1_130622143 0 130622143 G G G G A G G G G G G G G G G G G G G G
1 chr1_130628500 0 130628500 C C C C C C C C T T T T C C C C C C T T
1 chr1_130628710 0 130628710 C C C C C C C C C T C C C C C C C C C C
1 chr1_130628926 0 130628926 G G G G A G G G G G G G G G G G G G G G
1 chr1_130631743 0 130631743 G G G G A G G G G G G G G G G G G G G G
1 chr1_130652554 0 130652554 T T G G G G T T G G G G G G G G G G G G
1 chr1_130661056 0 130661056 A G A A A A A A A A A A A A A A A A A A
1 chr1_130662615 0 130662615 C C C C C C C C C C C C C C C C T T C C
1 chr1_130662635 0 130662635 C T C C C C C C C C C C C C C C C C C C
1 chr1_130663726 0 130663726 T T T T T T T T T T T T C T T T T T T T
1 chr1_130663799 0 130663799 C C C C C C C C T T T T C C C C C C T T
1 chr1_130668073 0 130668073 T T C C C C T T C C C C C C C C C C C C
1 chr1_130672854 0 130672854 C C C C C C C C T T T T C C C C C C T T
1 chr1_130676051 0 130676051 T T T T T T T T C C C C T T T T T T C C
1 chr1_130676122 0 130676122 A G G G G G G G G G G G G G G G G G G G
1 chr1_130676867 0 130676867 A A A A A A A A A A A A A A A A C C A A
1 chr1_130680871 0 130680871 C C C C C C C C C C C C C T C T C C C C
1 chr1_130685816 0 130685816 G G G G G G G G G G G G G G G G A A G G
1 chr1_130691897 0 130691897 G G G G G G G G A A A A G G G G G G A A
1 chr1_130696030 0 130696030 G G G G G G G G G G G G A A G G G G G G
1 chr1_130701772 0 130701772 C C C C C T C C C C C C C C C C C C C C
1 chr1_130704554 0 130704554 A A A A A C A A A A A A A A A A A A A A
1 chr1_130711701 0 130711701 A G G G G G G G G G G G G G G G G G G G
1 chr1_130711905 0 130711905 C T C C C C C C C C C C C C C C C C C C
1 chr1_130714610 0 130714610 C C A A C C C C C C C C C C C C C C C C
1 chr1_130717731 0 130717731 T T T T T T T T C C C C T T T T T T C C
1 chr1_130719614 0 130719614 A A A A A A A A G G G G A A A A A A G G
1 chr1_130727144 0 130727144 C C C C C T C C C C C C C T C C C C C C
1 chr1_130728222 0 130728222 G G G G G G G G G G G G A G G G G G G G
1 chr1_130731417 0 130731417 C C C C C C C C C C C C C C C C G G C C
1 chr1_130732229 0 130732229 T T T T T T T T T T T T T T C C T T T T
1 chr1_130733263 0 130733263 T T T T T T T T C C C C T T T T T T C C
1 chr1_130733358 0 130733358 T T T T T T T T C C C C T T T T T T C C
1 chr1_130734502 0 130734502 T T T T T T T T G G G T T T T T T T G G
1 chr1_130735774 0 130735774 G G G G A G G G G G G G G G G G G G G G
1 chr1_130738666 0 130738666 C C C C C T C C C C C C C C C C C C T T
1 chr1_130738848 0 130738848 G G G G G G G G G G G G A G G G G G G G
1 chr1_130746523 0 130746523 T T T T T T T T T T T T G T T T T T T T
1 chr1_130751655 0 130751655 A G A A A A A A A A A A A A A A A A A A
1 chr1_130754004 0 130754004 G G A G G G G G G G G G G G G G G G A A
1 chr1_130759742 0 130759742 G G G G G G G G G G G G A A G G G G G G
1 chr1_130765663 0 130765663 A A A A A A G G A A A A A A A A A A A A
1 chr1_130767657 0 130767657 G G A A A A G G A A A A A A A A A A A A
1 chr1_130768694 0 130768694 C C G G G G C C C C C C C C C C C C C C
1 chr1_130768802 0 130768802 A A A A A A A A G G G G A A A A A A G G
1 chr1_130768945 0 130768945 T T T T T T T T T T T T G T T T T T T T
1 chr1_130779498 0 130779498 G G G G G G A A G G G G G G G G G G G G
1 chr1_130781256 0 130781256 C C T T C T C C C C C C C C C C C C C C
1 chr1_130782811 0 130782811 A A A A A A A A G G G G A A A A A A G G
1 chr1_130786213 0 130786213 T T T T T T T T T T T T T T T T C C T T
1 chr1_130794235 0 130794235 G G G G G G G G G G G G G G G T G G G G
1 chr1_130795841 0 130795841 C T C C C C C C C C C C C C C C C C C C
1 chr1_130796723 0 130796723 C C C C C C C C T T T T C C C C C C T T
1 chr1_130801931 0 130801931 C C C C C C C C T T C T C C C C C C C C
1 chr1_130802116 0 130802116 A A A A A A A A A A A A G G A A A A A A
1 chr1_130805825 0 130805825 T T T T G T T T T T T T T T T T T T T T
1 chr1_130809581 0 130809581 A A A A A A A A A A A A A A A G A A A A
1 chr1_130817766 0 130817766 C C C C C C C C C C C C C C C T T T C C
1 chr1_130818646 0 130818646 T T T T G T T T T T T T T T T T T T T T
1 chr1_130819254 0 130819254 C T C C C C C C C C C C C C C C C C C C
1 chr1_130820295 0 130820295 A A A A A A A A A A A A A A C C A A A A
1 chr1_130826498 0 130826498 G G G G G G G G C C C C G G G G G G C C
1 chr1_130828988 0 130828988 C T T T T T T T T T T T T T T T T T T T
1 chr1_130830568 0 130830568 A A A G A G A A A A A A A A A A A A A A
1 chr1_130836314 0 130836314 C C T T T T C C T T T T T T T T T T T T
1 chr1_130837244 0 130837244 A A A A A A A A G G G G A A A A A A G G
1 chr1_130845390 0 130845390 A A A A A A A A A A A A A A A A G G A A
1 chr1_130850874 0 130850874 T T T T T T T T C C C C T T T T T T C C
1 chr1_130863948 0 130863948 G G G G G G A A G G G G G G G G G G G G
1 chr1_130868040 0 130868040 C C C C C C C C C C C C A C C C C C C C
1 chr1_130870388 0 130870388 G G G G G T G G G G G G G G G G G G G G
1 chr1_130871004 0 130871004 C C C C C C T T C C C C C C C C C C C C
1 chr1_130874687 0 130874687 G G G G A G G G G G G G G G G G G G G G
1 chr1_130879907 0 130879907 G G G G G G G G G G G G G G G G A A G G
1 chr1_130880824 0 130880824 C C C C C C C C T T T T C C C C C C T T
1 chr1_130881519 0 130881519 G G G T T T G G T T T T T T T T T T T T
1 chr1_130884114 0 130884114 A A A A A A A A G G G G G G G G G G G G
1 chr1_130886032 0 130886032 C T C C C C C C C C C C C C C C C C C C
1 chr1_130886925 0 130886925 T T T T C T T T T T T T T T T T T T T T
1 chr1_130892280 0 130892280 T T T T T T T T T T T T T T G G G G T T
1 chr1_130892541 0 130892541 A A A A A A A A G G G G A A A A A A G G
1 chr1_130894481 0 130894481 C C C C C C C C C C C C C C C C G G C C
1 chr1_130904639 0 130904639 C C C C C C C C C C A C C C C C C C C C
1 chr1_130911662 0 130911662 C C C C C C C C G G G G C C C C C C G G
1 chr1_130913990 0 130913990 A A T T T T A A T T T T T T T T T T T T
1 chr1_130915317 0 130915317 G G G G G G G G A A A A G G G G G G A A
1 chr1_130917510 0 130917510 G G G G G G G G C C C C G G G G G G C C
1 chr1_130922613 0 130922613 C C C C C C C C C C C C C T C C C C C C
1 chr1_130928156 0 130928156 T T T T T T T T C C C C T T T T T T C C
1 chr1_130933858 0 130933858 G G G G G G G G A A A A G G G G G G A A
1 chr1_130934253 0 130934253 A A A A A A A A A A A A A A A A A C A A
1 chr1_130936161 0 130936161 C C C C C C C C C C C C C C T T C C C C
1 chr1_130946572 0 130946572 G G G G G G G G G G G G A G G G A A G G
1 chr1_130951759 0 130951759 C C C C C C C C C C C C C C A A C C C C
1 chr1_130953342 0 130953342 G G G G G G G G C C C G G G G G G G C C
1 chr1_130953841 0 130953841 G G G G G G G G G G A G G G G G G G G G
1 chr1_130970032 0 130970032 A A A A A A G G A A A A A A A A A A A A
1 chr1_130975183 0 130975183 G T T T T T T T T T T T T T T T T T T T
1 chr1_130978370 0 130978370 C C T T T T C C T T T T T T T T T T T T
1 chr1_130979986 0 130979986 A A G G G G A A G G G G G G G G G G G G
1 chr1_130984497 0 130984497 G G G G A G G G G G G G G G G G G G G G
1 chr1_130992275 0 130992275 T T T T T T T T C C C C T T T T T T C C
1 chr1_130993400 0 130993400 T T G G G G T T G G G G G G G G G G G G
1 chr1_130994275 0 130994275 G G A A G G G G G G G G G G G G G G G G
1 chr1_130994799 0 130994799 C T T T T T T T T T T T T T T T T T T T
1 chr1_130997980 0 130997980 C C C C C C C C T T T T C C C C C C T T
1 chr1_130998643 0 130998643 C C T T C C C C C C C C C C C C C C C C
1 chr1_131000902 0 131000902 T T T T T T T T T T T T T T T T C C T T
1 chr1_131006095 0 131006095 G G T T G G G G G G G G G G G G G G G G
1 chr1_131006499 0 131006499 G G G G G G G G G G G G A G G G G G G G
1 chr1_131006526 0 131006526 C C C C C C C C C C C C C C T T C C C C
1 chr1_131020730 0 131020730 A A A A G G A A A A A A A A A A A A A A
1 chr1_131029619 0 131029619 T T T T T T T T C C C C T T T T T T C C
1 chr1_131036970 0 131036970 C C C T C C C C C C C C C C C C C C C C
1 chr1_131039918 0 131039918 G G G G G G G G G G A G G G G G G G G G
1 chr1_131040928 0 131040928 G G G G G G G G G G G G A G G G G G G G
1 chr1_131043232 0 131043232 G G G G G G G G G G G G G G A G G G G G
1 chr1_131043747 0 131043747 A A A A A A A A A A A A A G A A A A A A
1 chr1_131044756 0 131044756 G G G G G G G G G G A A G G G G G G G G
1 chr1_131044829 0 131044829 T T T T T T T T A A T T T T T T T T T T
1 chr1_131046819 0 131046819 A A A A A A A A A A A A A G A A A A A A
1 chr1_131053390 0 131053390 C C C C C C C C T T T T C C C C C C T T
1 chr1_131054599 0 131054599 G G G G G G G G A A A A G G G G G G A A
1 chr1_131061066 0 131061066 G G G G A G G G G G G G G G G G G G G G
1 chr1_131063709 0 131063709 G G G G G G G G G G A A G G G G G G G G
1 chr1_131067672 0 131067672 T T T T T T T T C C C C T T T T T T C C
1 chr1_131071620 0 131071620 A A A A A G A A A A A A A A A A A A A A
1 chr1_131072960 0 131072960 G G G G G G G G G G G G A A G G G G G G
1 chr1_131079732 0 131079732 A A A A A A A A A G A A A A A A A A A A
1 chr1_131089182 0 131089182 A A A A A A A A A A A A G G A A A A A A
1 chr1_131090515 0 131090515 T T C C C C C C C C C C C C C C C C C C
1 chr1_131094340 0 131094340 G G T T T T G G T T T T T T T T T T T T
1 chr1_131095958 0 131095958 G G A A G G G G G G G G G G G G G G G G
1 chr1_131097465 0 131097465 C C C C C C C C C T C C C C C C C C C C
1 chr1_131101119 0 131101119 A A A A A A A A G G G G A A A A A A G G
1 chr1_131106572 0 131106572 A A A A A A A A C C C C A A A A A A C C
1 chr1_131107490 0 131107490 G G G G G G G G G G G G A G G G G G G G
1 chr1_131118453 0 131118453 C C C C C C C C C C C C C C C C T T C C
1 chr1_131121803 0 131121803 A A A A A A A A A A A A A G A A A A A A
1 chr1_131125233 0 131125233 A A A A A A A A C C C C A A A A A A C C
1 chr1_131127758 0 131127758 C G C C C C C C C C C C C C C C C C C C
1 chr1_131137216 0 131137216 A G G G G G A A G G G G G G G G G G G G
1 chr1_131138464 0 131138464 A A A A A A A A G G G G A A A A A A G G
1 chr1_131139202 0 131139202 G G G G G G G G G G A G G G G G G G G G
1 chr1_131139842 0 131139842 C C G G G G C C C C C C C C C C C C C C
1 chr1_131145581 0 131145581 A A A A A A A A A A A G A A A A A A A A
1 chr1_131147875 0 131147875 C C C C C C C C C C C C C C C C G G C C
1 chr1_131152700 0 131152700 T T T T T T T T T T T T A A T T T T T T
1 chr1_131154195 0 131154195 A A A A A A A A C C C C A A A A A A C C
1 chr1_131154666 0 131154666 T T T T T T T T C C C C T T T T T T C C
1 chr1_131155784 0 131155784 G G G G G G G G G G A G G G G G G G G G
1 chr1_131158866 0 131158866 T T T T T T T T T T T T C T T T T T T T
1 chr1_131158962 0 131158962 G G G G G G G G A G G G G G G G G G G G
1 chr1_131170552 0 131170552 C C C C G G C C C C C C C C C C C C C C
1 chr1_131174784 0 131174784 G G G G G G G G A A A A G G G G G G A A
1 chr1_131178922 0 131178922 T T T T T T T T C T T T T T T T T T T T
1 chr1_131183040 0 131183040 T T T T T T T T T T T T G T T T T T T T
1 chr1_131183983 0 131183983 C C C C T T C C C C C C C C C C C C C C
1 chr1_131188828 0 131188828 G G A A A A A A A A A A A A A A A A A A
1 chr1_131194906 0 131194906 T T T T T T T T G G G G T T T T T T G G
1 chr1_131198040 0 131198040 C C C C C C C C C C C C C T C C C C C C
1 chr1_131208036 0 131208036 A A A A A A A A C C C C A A A A A A C C
1 chr1_131209718 0 131209718 G G G G G G G G G G G G A A G G G G G G
1 chr1_131210284 0 131210284 A A A A A A A A A A A A A T A A A A A A
1 chr1_131211270 0 131211270 T T T T G G T T T T T T T T T T T T T T
1 chr1_131219442 0 131219442 G G G G G G G G G G A A G G G G G G G G
1 chr1_131221095 0 131221095 A A A A A A A A G G G G A A A A A A G G
1 chr1_131221917 0 131221917 A A A A A A A A G G G G A A A A A A G G
1 chr1_131224570 0 131224570 A A A A A A A A A A A A A A T T T T A A
1 chr1_131228670 0 131228670 C C T T T T C C T T T T T T T T T T T T
1 chr1_131239727 0 131239727 C C T T T T C C C C C C C C T T C C C C
1 chr1_131243262 0 131243262 A A A A A A A A A A A A A C A A A A A A
1 chr1_131243715 0 131243715 G G G G T T G G G G G G G G G G G G G G
1 chr1_131248439 0 131248439 A A A A A A A A G G G G A A A A A A G G
1 chr1_131255049 0 131255049 G G G G G G G G G G G G G G A G G G G G
1 chr1_131275306 0 131275306 T T C T T T T T T T T T T T T T T T T T
1 chr1_131285408 0 131285408 G G T T T T G G T T T T T T T T T T T T
1 chr1_131295098 0 131295098 C C C C T T C C C C C C C C C C C C C C
1 chr1_131297378 0 131297378 G G A A A A G G A A A A A A A A A A A A
1 chr1_131297925 0 131297925 C C C C C C C C T T T T C C C C C C T T
1 chr1_131298164 0 131298164 T T T T T T T T C C C C T T T T T T C C
1 chr1_131302212 0 131302212 T T C T C C T T C C C C C C T T C C C C
1 chr1_131308113 0 131308113 A G G G G G A A G G G G G G G G G G G G
1 chr1_131312383 0 131312383 G G G G G G G G A A A A G G G G G G A A
1 chr1_131313254 0 131313254 A G G G G G G G G G G G G G G G G G G G
1 chr1_131313520 0 131313520 C C C C G G C C C C C C C C C C C C C C
1 chr1_131330103 0 131330103 C C C C C C C C G G G G C C C C C C G G
1 chr1_131332668 0 131332668 T T T T T T T T A A A A T T T T T T A A
1 chr1_131339792 0 131339792 C T C C C C C C C C C C C C C C C C C C
1 chr1_131365035 0 131365035 G G G G G G G G G G G G G G G G A G G G
1 chr1_131370532 0 131370532 G G G G G G G G G G A G G G G G G G G G
1 chr1_131371032 0 131371032 C C T T T T C C C C C C C C C C C C C C
1 chr1_131384296 0 131384296 G G G G G G G G C C C C C C C C C C C C
1 chr1_131384319 0 131384319 T T T T T T T T T T T T C T T T T T T T
1 chr1_131387687 0 131387687 T T T T T T T T T T T T T T T T G G T T
1 chr1_131396292 0 131396292 A A A A A A A A A A A A A A A G A A A A
1 chr1_131404699 0 131404699 C C C C C C C C C C C T C C C C C C C C
1 chr1_131405038 0 131405038 G G G G G G G G G G G G A G G G G G G G
1 chr1_131409497 0 131409497 C T C C C C C C C C C C C C C C C C C C
1 chr1_131420044 0 131420044 T T T T A T T T T T T T T T T T T T T T
1 chr1_131423242 0 131423242 T T T T T T T T C C C C T T T T T T C C
1 chr1_131428719 0 131428719 A A A A A A A A A A A A A A A T A A A A
1 chr1_131430432 0 131430432 T T A T T T T T T T T T T T T T T T T T
1 chr1_131438347 0 131438347 T T T T T T T T T T T T T T T T C C T T
1 chr1_131449902 0 131449902 C C C C C C C C T T T T C C C C C C T T
1 chr1_131449923 0 131449923 A A A A A A A A G G G G A A A A A A G G
1 chr1_131454430 0 131454430 C C C C C C C C T T T T C C C C C C T T
1 chr1_131461025 0 131461025 A A A A A A A A A A A A G G A A A A A A
1 chr1_131464106 0 131464106 C C C C C C C C C C C C C T C C C C C C
1 chr1_131470295 0 131470295 G G G G G G G G G G G G G G C C G G G G
1 chr1_131471928 0 131471928 C C C C C T C C C C C C C C C C C C C C
1 chr1_131479427 0 131479427 C C C C C C C C C C C C C C A A C C C C
1 chr1_131480943 0 131480943 T T C C C C T T C C C C C C C C C C C C
1 chr1_131493408 0 131493408 A A G G A A A A A A A A A A A A A A A A
1 chr1_131498024 0 131498024 A A A A A A A A A A A A A G A A A A A A
1 chr1_131502853 0 131502853 C C C C C C C C C C C C C C T T C C C C
1 chr1_131503252 0 131503252 G G A A A A G G A A A A G G G G A A A A
1 chr1_131504045 0 131504045 A A A A A A A A A A A A A A A A G G A A
1 chr1_131506671 0 131506671 G G G G G G A A G G G G G G G G G G G G
1 chr1_131508535 0 131508535 G G A A A G G G G G G G G G G G G G G G
1 chr1_131509102 0 131509102 G G T T T T G G G G G G T T G G T T G G
1 chr1_131511246 0 131511246 T T T T T T T T C C C C T T T T T T C C
1 chr1_131516097 0 131516097 A A A A A A A A G G G G A A A A A A G G
1 chr1_131524965 0 131524965 G G G G A A G G G G G G G G G G G G G G
1 chr1_131529515 0 131529515 G G G G G G G G G G G G A G G G G G G G
1 chr1_131529569 0 131529569 C C C C C C C C T T T T C C C C C C T T
1 chr1_131532561 0 131532561 C C C C A C C C C C C C C C C C C C C C
1 chr1_131533577 0 131533577 C C C C C C C C G G G G C C C C C C G G
1 chr1_131536920 0 131536920 C C C C C T C C C C C C C C C C C C C C
1 chr1_131536921 0 131536921 G G G G G G G G T T T T G G G G G G T T
1 chr1_131546820 0 131546820 C C C C C C C C T T T T C C C C C C T T
1 chr1_131555875 0 131555875 C C C C C C C C T T T T C C C C C C T T
1 chr1_131563703 0 131563703 G G G G G G G G G G G G G G A G G G G G
1 chr1_131566979 0 131566979 A A A A A A A A G G G G A A A A A A G G
1 chr1_131567667 0 131567667 G G G G A G G G G G G G G G G G G G G G
1 chr1_131569316 0 131569316 A A A A A A A A C C C C A A A A A A C C
1 chr1_131573324 0 131573324 A A A A A A A A C C C C A A A A A A C C
1 chr1_131574089 0 131574089 C C C C C T C C C C C C C C C C C C C C
1 chr1_131574129 0 131574129 A A A A A A A A T T T T A A A A A A T T
1 chr1_131575489 0 131575489 G G G G G G G G A A A A G G G G G G A A
1 chr1_131592717 0 131592717 C C C C C C C C C C C C C C C C T T C C
1 chr1_131595136 0 131595136 C C C C C C T T C C C C C C C C C C C C
1 chr1_131599330 0 131599330 G G G G A A G G G G G G G G G G G G G G
1 chr1_131604135 0 131604135 C C C C C C C C C C C C C C C T C C C C
1 chr1_131617547 0 131617547 C C C C C C C C T T T T C C C C C C T T
1 chr1_131620195 0 131620195 C C C C C C C C C C C C C C C T C C C C
1 chr1_131621400 0 131621400 C C C C C C C C T T T T C C C C C C T T
1 chr1_131637074 0 131637074 C C C C C C C C C C C C C C C C T T C C
1 chr1_131639750 0 131639750 G G G G G G G G A A A A G G G G G G A A
1 chr1_131646797 0 131646797 A A G G G G A A A A A A A A A A A A A A
1 chr1_131648725 0 131648725 G G G G G G G G C C C C G G G G G G C C
1 chr1_131653768 0 131653768 A A A A A A T T A A A A A A A A A A A A
1 chr1_131657346 0 131657346 A A A A A A A A A A A A G G G G A A A A
1 chr1_131659286 0 131659286 T T T T T T T T T T T T G G T T T T T T
1 chr1_131669152 0 131669152 T T T T T T T T C C C C T T T T T T C C
1 chr1_131677788 0 131677788 G G G G G G G G C C C C C C C C C C C C
1 chr1_131683447 0 131683447 G G G G G G G G G G G G G G A A G G G G
1 chr1_131683490 0 131683490 G G G G G G G G A A A A G G G G G G A A
1 chr1_131683700 0 131683700 T T C C C C T T C C C C T T T T T T C C
1 chr1_131684408 0 131684408 A A A A G G A A A A A A A A A A A A A A
1 chr1_131688075 0 131688075 T T T T T T T T A A A A T T T T T T A A
1 chr1_131688989 0 131688989 G G G G G G G G A A A A G G G G G G A A
1 chr1_131695270 0 131695270 G G G G G G G G A A A A G G G G G G A A
1 chr1_131696436 0 131696436 A A A A A A A A T T T T A A A A A A T T
1 chr1_131702048 0 131702048 T T T T T T T T T T T T C T T T T T T T
1 chr1_131705168 0 131705168 T T T T T T T T T T T T C T T T T T T T
1 chr1_131710362 0 131710362 C C C C C C C C T T T T C T T T T T T T
1 chr1_131716572 0 131716572 G G G G G G G G A A A A G G G G G G A A
1 chr1_131721691 0 131721691 G G G G G G G G A A A A G G G G G G A A
1 chr1_131721957 0 131721957 G G G G G G G G A A A A G G G G G G A A
1 chr1_131724235 0 131724235 G G G G G G G G A G A A G G G G G G A A
1 chr1_131724969 0 131724969 T T T T T T T T T T T T T T T T G G T T
1 chr1_131727020 0 131727020 G G G G G G G G G G G G G G A G G G G G
1 chr1_131727573 0 131727573 C C A A A A C C A A A A A A A A A A A A
1 chr1_131734428 0 131734428 C C C C C C C C C C C G C C C C C C C C
1 chr1_131735385 0 131735385 A A A A A A A A G G G G A A A A A A G G
1 chr1_131735986 0 131735986 T T C C C C T T C C C C C C C C C C T T
1 chr1_131748356 0 131748356 C C C C C C C C T T T T C C C C C C T T
1 chr1_131769073 0 131769073 A A A A A A A A A A A A A A A G A A A A
1 chr1_131782626 0 131782626 T T G G G G T T T T T T T T T T T T T T
1 chr1_131785597 0 131785597 T T T T A T T T T T T T T T T T T T T T
1 chr1_131811546 0 131811546 T T T T T T T T C C C C T T T T T T C C
1 chr1_131811563 0 131811563 C C C C C C C C A A A A C C C C C C A A
1 chr1_131813266 0 131813266 G G G G G G T T G G G G G G G G G G G G
1 chr1_131815207 0 131815207 T T T T T T T T T T T T G G T T T T T T
1 chr1_131819857 0 131819857 A A A A A A A A A A A A A T A A A A A A
1 chr1_131832429 0 131832429 C C C C C C C C C C C C C T C C C C C C
1 chr1_131835196 0 131835196 C C C C C C C C T T T T C C C C C C T T
1 chr1_131837337 0 131837337 C C C C C C C C C C C C C C G G C C C C
1 chr1_131849058 0 131849058 C C C C C G C C C C C C C C C C C C C C
1 chr1_131851539 0 131851539 A G A A A A A A A A A A A A A A A A A A
1 chr1_131852801 0 131852801 C C C C C C C C C C C C C C C T C C C C
1 chr1_131863027 0 131863027 G G T T T T G G G G G G G G G G G G G G
1 chr1_131863176 0 131863176 C C C C C C C C C C C C C C C C C T C C
1 chr1_131863726 0 131863726 G G G G G G G G G G G G A G G G G G G G
1 chr1_131872182 0 131872182 C C C C C C C C C C C C C T C C C C C C
1 chr1_131873179 0 131873179 A A A A A A A A A A G G A A A A A A A A
1 chr1_131880465 0 131880465 G G G G G G G G T T T T G G G G G G T T
1 chr1_131885367 0 131885367 A A G G A A A A A A A A A A A A A A A A
1 chr1_131893535 0 131893535 C C C C C C C C G G G G C C C C C C G G
1 chr1_131894145 0 131894145 G G A A G G G G G G G G G G G G G G G G
1 chr1_131895159 0 131895159 A A G G G G A A A A A A A A A A A A A A
1 chr1_131897307 0 131897307 T T T T T T T T C C C C T T T T T T C C
1 chr1_131898537 0 131898537 T T T T T T T T T T T T G T T T T T T T
1 chr1_131901762 0 131901762 C C C C C C C C C C C C C T C C C C C C
1 chr1_131908027 0 131908027 T T T T T T T T G G G G T T T T T T G G
1 chr1_131928313 0 131928313 G G G G G G G G G G A G G G G G G G G G
1 chr1_131928471 0 131928471 T T T T T T T T T T T T T T T T C T T T
1 chr1_131929554 0 131929554 G G G G G G G G C C C C G G G G G G C C
1 chr1_131929659 0 131929659 G G G G G G G G T T T T G G G G G G T T
1 chr1_131929982 0 131929982 A A A A A A A A A A A A A A T T A A A A
1 chr1_131934673 0 131934673 A A C C A A A A A A A A A A A A A A A A
1 chr1_131935763 0 131935763 G G A A A A A A A A A A A A A A A A A A
1 chr1_131938838 0 131938838 C C C C C C C C T T T T C C C C C C T T
1 chr1_131939130 0 131939130 T T T T T T T T T T G T T T T T T T T T
1 chr1_131944599 0 131944599 C C C C C C T T C C C C C C C C C C C C
1 chr1_131951031 0 131951031 A A G G G G A A G G G G G G G G G G G G
1 chr1_131951140 0 131951140 C C T T T T T T T T T T T T T T T T T T
1 chr1_131951162 0 131951162 G G A A A A G G A A A A A A A A A A A A
1 chr1_131955373 0 131955373 C C T T C C C C C C C C C C C C C C C C
1 chr1_131959362 0 131959362 G G G G G G G G A A A A G G G G G G A A
1 chr1_131960826 0 131960826 C C C C C C C C G G G G C C C C C C G G
1 chr1_131960874 0 131960874 T T T T T T T T C C C C T T T T T T C C
1 chr1_131961474 0 131961474 G G A A G G G G G G G G G G G G G G G G
1 chr1_131964687 0 131964687 G G G G G G G G A A A A G G G G G G A A
1 chr1_131977435 0 131977435 G G G G A A G G G G G G G G G G G G G G
1 chr1_131985381 0 131985381 G G G G G G G G A A A A G G G G G G A A
1 chr1_131988039 0 131988039 G G G G G T G G G G G G G G G G G G G G
1 chr1_131994745 0 131994745 C C C C C C C C T T T T C C C C C C T T
1 chr1_132003800 0 132003800 C T T T T T T T T T T T T T T T T T T T
1 chr1_132010061 0 132010061 C C C C C C C C G G G G C C C C C C G G
1 chr1_132019717 0 132019717 G G G G G G G G G G G G G G A G G G G G
1 chr1_132019873 0 132019873 G G G G G G G G A A A A G G G G G G A A
1 chr1_132023209 0 132023209 G G G G G G G G G G G G A G G G G G G G
1 chr1_132031484 0 132031484 G G G G G G G G G G G G G G A G G G G G
1 chr1_132037263 0 132037263 G G G G G G G G T T T T G G G G G G T T
1 chr1_132047394 0 132047394 C C C C C C C C T T T T C C C C C C T T
1 chr1_132063372 0 132063372 C C C C C C C C T T T T C C C C C C T T
1 chr1_132075850 0 132075850 C C C C C C G G C C C C C C C C C C C C
1 chr1_132079615 0 132079615 C C C C C C C C C C C C C C C T C C C C
1 chr1_132081952 0 132081952 C C C C C C C C C C C C C C C C C T C C
1 chr1_132085770 0 132085770 A A A A A A A A C C C C A A A A A A C C
1 chr1_132093195 0 132093195 G G G G G G G G A A A A G G A A G G A A
1 chr1_132094785 0 132094785 T T T T T T T T C C C C T T T T T T C C
1 chr1_132095325 0 132095325 A A A A A A A A G G G G A A A A A A G G
1 chr1_132096597 0 132096597 C C C C C C C C T T C T C C C C C C T T
1 chr1_132103189 0 132103189 A A A A A A A A G G G G A A A A A A G G
1 chr1_132104264 0 132104264 C C C C C C C C T T T T C C C C C C T T
1 chr1_132109221 0 132109221 T T T T T T T T T T T T T T C T T T T T
1 chr1_132110331 0 132110331 C C C C C C T T C C C C C C C C C C C C
1 chr1_132110369 0 132110369 A A A A A A A A A A A G A A A A A A A A
1 chr1_132138078 0 132138078 T T A A T T T T T T T T T T T T T T T T
1 chr1_132149075 0 132149075 C C C C C C C C C C C C A C C C C C C C
1 chr1_132150284 0 132150284 A A A A A A A A T T T T A A A A A A T T
1 chr1_132152208 0 132152208 G G G G G G G G G G G G G G G G A G G G
1 chr1_132155680 0 132155680 A A A A A A A A G G G G A A A A A A G G
1 chr1_132158856 0 132158856 A A A A A A A A A A A A A A G G A A A A
1 chr1_132165402 0 132165402 T T T T C T T T T T T T T T T T T T T T
1 chr1_132169607 0 132169607 T T C T T T T T T T T T T T T T T T T T
1 chr1_132181424 0 132181424 C C C C C C C C C C C C A C C C C C C C
1 chr1_132183624 0 132183624 C C T T T T C C C C C C C C C C C C T T
1 chr1_132187313 0 132187313 G G G G G G G G G G G G A G G G G G G G
1 chr1_132187614 0 132187614 T T T T T T T T T T C T T T T T T T T T
1 chr1_132199451 0 132199451 A A G G G G A A G G G G G G G G G G G G
1 chr1_132202611 0 132202611 C C C C C C C C T T T T C C C C C C T T
1 chr1_132202709 0 132202709 T T T T T T T T G G G G T T T T T T G G
1 chr1_132203317 0 132203317 A A A A A A A A A A A G A A A A A A A A
1 chr1_132205047 0 132205047 A A A A A A A A A G G G A A A A A A G G
1 chr1_132208542 0 132208542 A A A A A A A A G G G G A A A A A A G G
1 chr1_132212036 0 132212036 T T T T T T T T C C C C T T T T T T C C
1 chr1_132212870 0 132212870 C C C C C C C C C C C C T T T T T T C C
1 chr1_132215867 0 132215867 C C C T C C C C C C C C T T T T T T C C
1 chr1_132220409 0 132220409 G G A G G G G G G G G G G G G G G G G G
1 chr1_132237684 0 132237684 C C C C C C C C C C C T C C C C C C C C
1 chr1_132239666 0 132239666 G G G G G G A A G G G G G G G G G G G G
1 chr1_132247679 0 132247679 T T T T T T T T C C C C T T T T T T C C
1 chr1_132249029 0 132249029 T T T T T T T T T T C T T T T T T T T T
1 chr1_132251698 0 132251698 T T T T T T T T G G T T T T T T T T T T
1 chr1_132253365 0 132253365 T T T T T T T T T T T T C T T T T T T T
1 chr1_132254211 0 132254211 T T T T T T T T G G G G T T T T T T G G
1 chr1_132260807 0 132260807 A A A A A A A A A A G G A A A A A A A A
1 chr1_132263200 0 132263200 T T T T T T T T T T G G T T T T T T T T
1 chr1_132264388 0 132264388 T T G G G G T T G G G G G G G G G G G G
1 chr1_132265188 0 132265188 G G G G G G G G C G G G G G G G G G G G
1 chr1_132266577 0 132266577 G G G G G G G G A A A A G G G G G G A A
1 chr1_132266743 0 132266743 G G G G G G G G G G G G G G A A G G G G
1 chr1_132268555 0 132268555 T T C C T T T T T T T T T T T T T T T T
1 chr1_132284753 0 132284753 A A A A A A A A A A A A A A A G A A A A
1 chr1_132292993 0 132292993 G G G G G G G G G G G G G G G T G G G G
1 chr1_132295042 0 132295042 A A A A A G A A A A A A A A A A A A A A
1 chr1_132299490 0 132299490 A A A A A A A A A A A G A A A A A A A A
1 chr1_132310114 0 132310114 A A A A A A A A G G G G A A A A A A G G
1 chr1_132316528 0 132316528 C C C C C C C C A A A A C C C C C C A A
1 chr1_132319739 0 132319739 T T A A A A T T A A A A A A A A A A A A
1 chr1_132346628 0 132346628 G G G G G G G G T T T T G G G G G G T T
1 chr1_132356732 0 132356732 T T T T T T T T T T T T T T G G T T T T
1 chr1_132357818 0 132357818 T T T T T T T T C C C C T T T T T T C C
1 chr1_132359180 0 132359180 T T T T T T T T G T T T T T T T T T T T
1 chr1_132368497 0 132368497 A A A A A A A A A A A G A A A A A A A A
1 chr1_132368520 0 132368520 T T T T T T T T T T T T T T T T G T T T
1 chr1_132368546 0 132368546 G G G G G T G G G G G G G G G G G G G G
1 chr1_132368900 0 132368900 C C C C C C C C G G G G C C C C C C G G
1 chr1_132377697 0 132377697 C C C C C C C C C C C C C C C C C T C C
1 chr1_132382397 0 132382397 A A A A A A A A G G G G A A A A A A G G
1 chr1_132387113 0 132387113 T T T T T T T T C C C C T T T T T T C C
1 chr1_132391695 0 132391695 T T T T T T T T T T T T T T C T T T T T
1 chr1_132397641 0 132397641 G G A G A G G G G G G G G G G G G G G G
1 chr1_132398662 0 132398662 C C C C C C C C C C C C C C C C T T C C
1 chr1_132402728 0 132402728 G G A A A A G G A A A A A A A A A A A A
1 chr1_132405519 0 132405519 T T T T T T T T C T T T T T T T T T C C
1 chr1_132410021 0 132410021 A A A A A A A A A A A A A G A A A A A A
1 chr1_132411348 0 132411348 G G G G G G G G G G G G G G C C G G G G
1 chr1_132419878 0 132419878 G G G G G G G G A A A A G G G G G G A A
1 chr1_132422219 0 132422219 T T T T T T T T C C C C T T T T T T C C
1 chr1_132428193 0 132428193 A A A A G G A A G G G G A A A A A A G G
1 chr1_132428294 0 132428294 G G A A G G G G G G G G G G G G G G G G
1 chr1_132433423 0 132433423 T T T T T T T T T T T T T T T T C T T T
1 chr1_132435311 0 132435311 C C C C C C C C G G G G C C C C C C G G
1 chr1_132439691 0 132439691 C C C C C C C C T T T T C C C C C C T T
1 chr1_132447656 0 132447656 A A A A A A A A G G G G A A A A A A G G
1 chr1_132450306 0 132450306 A G G G G G G G G G G G G G G G G G G G
1 chr1_132455845 0 132455845 G G G G G G G G A A A A G G G G G G A A
1 chr1_132470236 0 132470236 C C C C C C C C C C C C C C C C T T C C
1 chr1_132471095 0 132471095 C C C C C C C C C C C C C C T T C C C C
1 chr1_132471143 0 132471143 T T T T T T T T T T T T T T C C T T T T
1 chr1_132472801 0 132472801 C C C C C C C C C C C C C C T T C C C C
1 chr1_132480683 0 132480683 G G G G G G G G A A A A G G G G G G A A
1 chr1_132483582 0 132483582 G G A A G G G G G G G G G G G G G G G G
1 chr1_132485258 0 132485258 T T T T T T T T C C C C T T T T T T C C
1 chr1_132505511 0 132505511 T T T T T T T T C C C C T T T T T T C C
1 chr1_132509480 0 132509480 A A A A A A A A G G G G A A A A A A G G
1 chr1_132522037 0 132522037 G G G G G G G G A A A A G G G G G G A A
1 chr1_132533233 0 132533233 C C C C C C C C C C C C C C C C A A C C
1 chr1_132552297 0 132552297 C C C C C C C C T T T T T T T T C C T T
1 chr1_132591272 0 132591272 T T T T T T T T C C C C T T T T T T C C
1 chr1_132593736 0 132593736 T T A T T T T T T T T T T T T T T T T T
1 chr1_132598711 0 132598711 C C C C C C C C T T T T C C C C C C T T
1 chr1_132601010 0 132601010 T T T T T T T T T T T T T T T T C C T T
1 chr1_132609819 0 132609819 C C C C C C C C T T T T C C C C C C T T
1 chr1_132628165 0 132628165 G G G G G G G G A A A A G G G G G G A A
1 chr1_132647911 0 132647911 A A A A A A A A A A A A G G G G A A A A
1 chr1_132648593 0 132648593 C C C C C C C C C C C C C C T T C C C C
1 chr1_132658586 0 132658586 C C C C C C C C T T T T C C C C C C T T
1 chr1_132663071 0 132663071 G G G G G G G G A A A A G G G G G G A A
1 chr1_132675136 0 132675136 G G G G G G G G G G G G G G G G C G G G
1 chr1_132677963 0 132677963 T T T T T T T T T T T T T T T T C C T T
1 chr1_132697081 0 132697081 T T T T T T T T T T T T T T C C T T T T
1 chr1_132739767 0 132739767 T T T T T T T T C C C C T T T T T T C C
1 chr1_132750607 0 132750607 G G G G G G G G A A A A G G G G G G A A
1 chr1_132755471 0 132755471 C C T T C C C C C C C C C C C C C C C C
1 chr1_132774986 0 132774986 T T T T T T T T T T T T T T T T G G T T
1 chr1_132786595 0 132786595 G G A A A A G G A A A A A A A A A A A A
1 chr1_132788247 0 132788247 G G G G G G G G G G G G G G A A G G G G
1 chr1_132795377 0 132795377 C C G G G G C C C C C C C C C C C C C C
1 chr1_132800724 0 132800724 C C A C C C C C C C C C C C C C C C C C
1 chr1_132830591 0 132830591 T T T T T T T T G G G G T T T T T T G G
1 chr1_132836677 0 132836677 C C C C C C C C C C C C C T C C C C C C
1 chr1_132838452 0 132838452 C C C C C C C C T T T T C C C C C C T T
1 chr1_132846644 0 132846644 T T C C C C T T T T T T T T T T T T T T
1 chr1_132851159 0 132851159 T T T T T T T T T T T T T T G G T T T T
1 chr1_132862995 0 132862995 C C C C C C C C T T T T C C C C C C T T
1 chr1_132868899 0 132868899 T T T T T T T T C C C C T T T T T T C C
1 chr1_132875049 0 132875049 T T T T T T T T C C C C T T T T T T C C
1 chr1_132879370 0 132879370 A A A A A A A A T T T T A A A A A A T T
1 chr1_132881283 0 132881283 G G A A A A A A A A A A A A A A A A A A
1 chr1_132893536 0 132893536 C C C C C C C C C C C C T T C C C C C C
1 chr1_132896954 0 132896954 A A A A A G A A A A A A A A A A A A A A
1 chr1_132897206 0 132897206 C C C C C T C C C C C C C C C C C C C C
1 chr1_132897928 0 132897928 G G G G A G G G G G G G G G G G G G G G
1 chr1_132898221 0 132898221 A A A A A A A A G G G G A A A A A A G G
1 chr1_132900224 0 132900224 C C C C C C C C T T T T C C C C C C T T
1 chr1_132901659 0 132901659 C C C C C C C C A A A A C C C C C C A A
1 chr1_132911229 0 132911229 G G G G G G G G G G G G G G C C G G G G
1 chr1_132918278 0 132918278 C C C C C C C C T T T T C C C C C C T T
1 chr1_132918457 0 132918457 G G G G G G G G G G G G G G T T G G G G
1 chr1_132919816 0 132919816 G G G G G G G G A A A A G G G G G G A A
1 chr1_132922678 0 132922678 C C C C C C C C T T T T C C C C C C T T
1 chr1_132923014 0 132923014 G G G G G G C C G G G G G G G G G G G G
1 chr1_132930751 0 132930751 G G T T T T G G T T T T T T T T T T T T
1 chr1_132930941 0 132930941 A A A A A A A A C C C C A A A A A A C C
1 chr1_132933258 0 132933258 C C C C C C C C T T T T C C C C C C T T
1 chr1_132937362 0 132937362 A A A A A A A A A A A A A A C C A A A A
1 chr1_132943816 0 132943816 T T T T T T T T T T T T T T T T C T T T
1 chr1_132946651 0 132946651 G G G G G G G G G G G G A G G G G G G G
1 chr1_132947884 0 132947884 C C C C C C C C T T T T C C C C C C T T
1 chr1_132951314 0 132951314 T T T T T T T T T T T T G T T T T T T T
1 chr1_132954005 0 132954005 G G A A A A A A A A A A A A A A A A A A
1 chr1_132961435 0 132961435 T T T T T T T T T T C T T T T T T T T T
1 chr1_132963291 0 132963291 G G G G G G G G G G G G A G G G G G G G
1 chr1_132967369 0 132967369 C C C C C C C C A A A A C C C C C C A A
1 chr1_132970598 0 132970598 G G G G G G G G C C C C G G G G G G C C
1 chr1_132971118 0 132971118 A A A A A A A A C C C C A A A A A A C C
1 chr1_132976302 0 132976302 G G G T G T G G G G G G G G G G G G G G
1 chr1_132980530 0 132980530 T T T T G T T T T T T T T T T T T T T T
1 chr1_132981487 0 132981487 G G G G G G G G G G G G A G G G G G G G
1 chr1_132981767 0 132981767 T T T T T T T T C C C C T T T T T T C C
1 chr1_132982980 0 132982980 G G G G G G G G G G C G G G G G G G G G
1 chr1_132984592 0 132984592 A A G G A G A A A A A A A A A A A A A A
1 chr1_132988212 0 132988212 G G G G G G G G G G G T G G G G G G G G
1 chr1_133001914 0 133001914 G G G G G G G G G G G G G G A A G G G G
1 chr1_133005568 0 133005568 G G G G G G G G G G G G G G G G A A G G
1 chr1_133022015 0 133022015 G G G G G G G G G G G G G G A A G G G G
1 chr1_133022325 0 133022325 T T T T T T T T C C C C T T T T T T C C
1 chr1_133025398 0 133025398 T T T T T T T T C C C C T T T T T T C C
1 chr1_133025557 0 133025557 G G G G C G G G G G G G G G G G G G G G
1 chr1_133028351 0 133028351 C C C C C T C C C C C C C C C C C C C C
1 chr1_133029214 0 133029214 C C C C C C C C C C C C C T C C C C C C
1 chr1_133034005 0 133034005 G G C C C C G G C C C C C C C C C C C C
1 chr1_133035731 0 133035731 C C A A C C C C C C C C C C C C C C C C
1 chr1_133035836 0 133035836 G G G G G G G G C C C C G G G G G G C C
1 chr1_133037973 0 133037973 G G G G G G G G A A A A G G G G G G A A
1 chr1_133042783 0 133042783 G G G G G G A A G G G G G G G G G G G G
1 chr1_133044350 0 133044350 G G G G G G G G G G G G G G G G A A G G
1 chr1_133045355 0 133045355 A G G G G G G G G G G G G G G G G G G G
1 chr1_133064963 0 133064963 G G G G G G G G G G G G G G G G C C G G
1 chr1_133065233 0 133065233 G G G G G G G G C G G G G G G G G G G G
1 chr1_133066890 0 133066890 C C T T T T C C T T T T T T T T T T T T
1 chr1_133069628 0 133069628 T T T T C T T T T T T T T T T T T T T T
1 chr1_133080436 0 133080436 C C A A A A C C C C C C C C C C C C C C
1 chr1_133080713 0 133080713 C C C T C C C C C C C C C C C C C C C C
1 chr1_133083260 0 133083260 G G G G G G G G G T G G G G G G G G T T
1 chr1_133085373 0 133085373 G G A G A G G G G G G G G G G G G G G G
1 chr1_133093400 0 133093400 G G G G G G G G A A A A G G G G G G A A
1 chr1_133097890 0 133097890 C G G G G G G G G G G G G G G G G G G G
1 chr1_133098721 0 133098721 G G G G G G G G G G G G G G G G C C G G
1 chr1_133098975 0 133098975 G G G G G G G G G G G G G G G G A G G G
1 chr1_133099968 0 133099968 C C C C C C C C C C C C C C T T C C C C
1 chr1_133105590 0 133105590 C C C C C C C C T T T T C C C C C C T T
1 chr1_133106474 0 133106474 C C C T C T C C C C C C C C C C C C C C
1 chr1_133107441 0 133107441 T T T T T T T T A A A A T T T T T T A A
1 chr1_133107575 0 133107575 G G G G G G G G C C C C G G G G G G C C
1 chr1_133107643 0 133107643 A A A A A A A A A A A A G G A A A A A A
1 chr1_133109938 0 133109938 G G G G A G G G A A A A G G G G G G A A
1 chr1_133111665 0 133111665 G G G G G G G G G G G G A G G G G G G G
1 chr1_133119508 0 133119508 G G A G G G G G G G G G G G G G G G G G
1 chr1_133125494 0 133125494 G G C C G G G G G G G G G G G G G G G G
1 chr1_133128731 0 133128731 A A A A A A A A G G G G A A A A A A G G
1 chr1_133128741 0 133128741 G G G G G G G G A A A A A A A A A A A A
1 chr1_133130581 0 133130581 T T T T T T T T C C C C C T C C C C C C
1 chr1_133133073 0 133133073 C C C C C C C C C C C C C C C T C C C C
1 chr1_133134761 0 133134761 T T T T T T T T G G G G T T T T T T G G
1 chr1_133137898 0 133137898 A A A A A A A A A A A A A A A A A G A A
1 chr1_133142551 0 133142551 C C C C C C C C C C C C C T C C C C C C
1 chr1_133143258 0 133143258 C G G G G G G G G G G G G G G G C G G G
1 chr1_133150322 0 133150322 C C C C C C T T C C C C C C C C C C T T
1 chr1_133153292 0 133153292 C C C C C C C C C C C C C C C C A C C C
1 chr1_133153300 0 133153300 C C C C C C C C C C C C T T T T T T C C
1 chr1_133153758 0 133153758 C C C C C C C C C C C C C T C C C C C C
1 chr1_133154115 0 133154115 T T T T T T T T C T T T T T T T T T T T
1 chr1_133156798 0 133156798 G G T T G T G G G G G G G G G G G G G G
1 chr1_133156920 0 133156920 C C C C C C C C C C C C C C C C C T C C
1 chr1_133176785 0 133176785 T T C T C T T T T T T T T T T T T T T T
1 chr1_133191600 0 133191600 C C A C C C C C C C C C C C C C C C C C
1 chr1_133193892 0 133193892 A A G G G G G G G G G G G G G G G G G G
1 chr1_133203049 0 133203049 C C C T C C C C C C C C C C C C C C C C
1 chr1_133204646 0 133204646 G G G G G G G G C G G G G G G G G G G G
1 chr1_133211188 0 133211188 A A A A A A A A A A A A A A A A A G A A
1 chr1_133226805 0 133226805 T T A A T T T T T T T T T T T T T T T T
1 chr1_133228613 0 133228613 C C C C C C C C T T T T C C C C C C T T
1 chr1_133231643 0 133231643 C C C C C C T T C C C C C C C C C C C C
1 chr1_133241140 0 133241140 A A A A A A A A G G G G A A A A A A G G
1 chr1_133244090 0 133244090 T T T T T T T T T T C T T T T T T T T T
1 chr1_133244788 0 133244788 T T T T T T T T C C C C T T T T T T C C
1 chr1_133245923 0 133245923 G G G G G G G G C C C C G G G G G G C C
1 chr1_133253859 0 133253859 A A G G G G A A G G G G G G G G G G G G
1 chr1_133254532 0 133254532 C C C C C C C C G G G G C C C C C C G G
1 chr1_133256007 0 133256007 C C C C C C C C C C C T C C C C C C C C
1 chr1_133257598 0 133257598 A G G G G G G G G G G G G G G G G G G G
1 chr1_133275723 0 133275723 T T T T T T T T C C C C T T T T T T C C
1 chr1_133276436 0 133276436 C C C C T T C C C C C C C C C C C C C C
1 chr1_133291709 0 133291709 C C C C C C C C T T T T C C C C C C T T
```
