## Supplementary File 8. Zonkey (Schubert et al. 2017) report for donkey specimen Ancient8. for "No genetic evidence yet for hinnies at Mazongshan (400-160 BCE), northwestern China": incl_ts.tped (part 3 of 33)

```
1 chr1_133293154 0 133293154 T T C C T T T T C C C C T T T T T T C C
1 chr1_133298976 0 133298976 A A A A A A A A A C A A A A A A A A C C
1 chr1_133301563 0 133301563 C C C C C T C C C C C C C T C C C C C C
1 chr1_133306832 0 133306832 C C C C C C C C G G G G C C C C C C G G
1 chr1_133308403 0 133308403 G G G G G G G G A A A A G G G G G G A A
1 chr1_133312531 0 133312531 A A A A A A A A A A A A A A A A A C A A
1 chr1_133313109 0 133313109 C C T T C C C C C C C C C C C C C C C C
1 chr1_133326762 0 133326762 A C A A A A A A A A A A A A A A A A A A
1 chr1_133326921 0 133326921 A A A A A A A A G G G G A A A A A A G G
1 chr1_133354595 0 133354595 A T T T T T T T T T T T T T T T T T T T
1 chr1_133361730 0 133361730 G G G G G G G G G T G G G G G G G G G G
1 chr1_133373801 0 133373801 G G G G A A G G G G G G G G G G G G G G
1 chr1_133383568 0 133383568 T T T T T T T T C C C C T T T T T T C C
1 chr1_133387975 0 133387975 G G G G G G G G A G G G G G G G G G G G
1 chr1_133395632 0 133395632 G G G G G G G G G G G G A G G G G G G G
1 chr1_133398533 0 133398533 G G G G G G G G C C C C G G G G G G C C
1 chr1_133399362 0 133399362 C C C C C C C C C T C C C C C C C C C C
1 chr1_133403343 0 133403343 G G G G G G G G G G G G G G A A G G G G
1 chr1_133404765 0 133404765 G G G G A G G G G G G G G G G G G G G G
1 chr1_133406425 0 133406425 C C C C C C C C A A A A C C C C C C A A
1 chr1_133410937 0 133410937 A A A A A A A A A A A A A G A A A A A A
1 chr1_133413900 0 133413900 T T T T T T T T G G G G T T T T T T G G
1 chr1_133414287 0 133414287 C C C C C C C C A A A A C C C C C C A A
1 chr1_133414506 0 133414506 C C C C C C C C T T T T C C C C C C T T
1 chr1_133417776 0 133417776 C C C C A C C C C C C C C C C C C C C C
1 chr1_133420299 0 133420299 A A A A A A A A A G G G A A A A A A G G
1 chr1_133428059 0 133428059 A A A A A A A A A A A G A A A A A A A A
1 chr1_133433542 0 133433542 C C C G C G C C C C C C C C C C C C C C
1 chr1_133434485 0 133434485 C C C C C C C C C C A C C C C C C C C C
1 chr1_133435634 0 133435634 A A A A A A A A A A A A C C A A A A A A
1 chr1_133437692 0 133437692 G G G G G G G G G G G G C G G G G G G G
1 chr1_133444345 0 133444345 A A A A A A A A C C C C A A A A A A C C
1 chr1_133446502 0 133446502 G G G G G G A A G G G G G G G G G G G G
1 chr1_133450688 0 133450688 G G G G G G G G C C C C G G G G G G C C
1 chr1_133456863 0 133456863 A A A A A A A A A A A A A T A A A A A A
1 chr1_133463080 0 133463080 G G A A A A A A A A A A A A A A A A A A
1 chr1_133464793 0 133464793 C C T T T T C C T T T T T T T T T T T T
1 chr1_133469952 0 133469952 A A A A A A A A G G G G A A A A A A G G
1 chr1_133477797 0 133477797 T T T T T T T T C T T T T T T T T T T T
1 chr1_133479689 0 133479689 G G G G G G G G A A A A G G G G G G A A
1 chr1_133480428 0 133480428 G G G G G G G G G G G G G G A A G G G G
1 chr1_133481471 0 133481471 T T T T T T T T T T T T C T T T T T T T
1 chr1_133495684 0 133495684 G G G G G G G G C G C G G G G G G G C C
1 chr1_133498460 0 133498460 C C C C C C C C C C C C C C C T C C C C
1 chr1_133499948 0 133499948 G G T T T T T T T T T T T T T T T T T T
1 chr1_133502894 0 133502894 C C C C C C C C A A A A C C C C C C A A
1 chr1_133507104 0 133507104 G G G G G G G G G G G G G G G G A G G G
1 chr1_133510420 0 133510420 T T C T T T T T T T T T T T T T T T T T
1 chr1_133512647 0 133512647 C C C C C C C C C C C C C G C C C C C C
1 chr1_133515264 0 133515264 G G G G A G A A G G G G G G G G G G G G
1 chr1_133516710 0 133516710 A A A A A A A A A G A A A A A A A A A A
1 chr1_133519877 0 133519877 G G G G G G G G A A A A G G G G G G A A
1 chr1_133524795 0 133524795 G G G G G G G G G G G G G G G G C C G G
1 chr1_133528676 0 133528676 G G G G G G G G A A A A G G G G G G A A
1 chr1_133530392 0 133530392 A A A A A A A A A A A A A A G G A A A A
1 chr1_133531154 0 133531154 T T T T T T T T T T T T G T T T T T T T
1 chr1_133533851 0 133533851 G G G G G G G G G G G G G T G G G G G G
1 chr1_133537875 0 133537875 A A A A T T A A A A A A A A A A A A A A
1 chr1_133538220 0 133538220 A A A A A A A A G G G G A A A A A A G G
1 chr1_133541781 0 133541781 G G G G G G G G A G A A G G G G A G A A
1 chr1_133545983 0 133545983 C C C C C C C C T T T T C C C C C C T T
1 chr1_133547928 0 133547928 G G G G G G G G C C C C G G G G G G C C
1 chr1_133552245 0 133552245 A A A A A A A A A A A A A A A G A A A A
1 chr1_133554587 0 133554587 T T C C C T T T C C C C C C C C C C C C
1 chr1_133556083 0 133556083 C C C C C T C C C C C C C C C C C C C C
1 chr1_133560425 0 133560425 G G G G G G G G T T T T G G G G G G T T
1 chr1_133563663 0 133563663 A A A A A A A A G G G G A A A A A A G G
1 chr1_133564007 0 133564007 G G G G G G G G G G G G G G G G A A A A
1 chr1_133569402 0 133569402 T T G G G G T T G G G G G G G G G G G G
1 chr1_133576739 0 133576739 G G C G G G G G G G G G G G G G G G G G
1 chr1_133578512 0 133578512 C C C T C C C C C C C C C C C C C C C C
1 chr1_133582877 0 133582877 C C A C C C C C C C C C C C C C C C C C
1 chr1_133583470 0 133583470 G G G G G G G G G G G G A A A A A A G G
1 chr1_133585081 0 133585081 C C C C C C C C C C C C C C C C T T C C
1 chr1_133588057 0 133588057 T T T T C T T T T T T T T T T T T T T T
1 chr1_133592411 0 133592411 T T T T T T T T G G G G T T T T T T G G
1 chr1_133595994 0 133595994 C C C C C C C C C C C C T T C C C C C C
1 chr1_133596354 0 133596354 C C C C C C C C C C C C C C T T C C C C
1 chr1_133625368 0 133625368 A A A A A A A A A A A G A A A A A A A A
1 chr1_133625848 0 133625848 C C C C C C C C C C C C C C C C T T C C
1 chr1_133645856 0 133645856 G G G G G G G G G G G G G G G G A G G G
1 chr1_133652957 0 133652957 A A G G G G A A A A A A A A A A A A A A
1 chr1_133653388 0 133653388 C C C C C C C C T T T T C C C C C C T T
1 chr1_133657271 0 133657271 G G G G G G G G T T T T G G G G G G T T
1 chr1_133660420 0 133660420 A A C C C C A A A A A A A A A A A A A A
1 chr1_133665614 0 133665614 C T T T T T T T T T T T T T T T T T T T
1 chr1_133687315 0 133687315 C C C C C C C C G G G G C C C C C C G G
1 chr1_133689258 0 133689258 A A A A A A A A G G G G A A A A A A G G
1 chr1_133696930 0 133696930 A A A A A G A A A A A A A A A A A A A A
1 chr1_133704374 0 133704374 T T T T T T T T C C C C T T T T T T C C
1 chr1_133706755 0 133706755 A A A A A A G G A A A A A A A A A A A A
1 chr1_133707487 0 133707487 T T T T T T T T T T T T T T C T T T T T
1 chr1_133719259 0 133719259 A A A A A G A A A A A A A A A A A A A A
1 chr1_133721429 0 133721429 C C C C C C C C A A A A C C C C C C A A
1 chr1_133723314 0 133723314 T T T T T T T T C C C C T T T T T T C C
1 chr1_133726057 0 133726057 C C C C C C C C C C C C T T C C C C C C
1 chr1_133727640 0 133727640 T T T T C T T T T T T T T T T T T T T T
1 chr1_133727757 0 133727757 G G G G G G G G C C G G G G G G G G C C
1 chr1_133731359 0 133731359 T T T T C T T T T T T T T T T T T T T T
1 chr1_133731372 0 133731372 T T T T T T T T C C C C T T T T T T C C
1 chr1_133733683 0 133733683 T T T T T T T T C C C C T T T T T T C C
1 chr1_133735016 0 133735016 A A A A A A A A A A A A A A A C A A A A
1 chr1_133739612 0 133739612 C C C C C C C C T T T T C C C C C C T T
1 chr1_133743278 0 133743278 G G G G G G G G G G G G G G T T G G G G
1 chr1_133746667 0 133746667 C C C C C C C C C C C T C C C C C C C C
1 chr1_133748064 0 133748064 T T T T T T T T A A A A A A A A A A A A
1 chr1_133753261 0 133753261 C C C C C C C C C C C C A A C C C C C C
1 chr1_133756080 0 133756080 T T T T T T T T C C C C T T T T T T C C
1 chr1_133761516 0 133761516 C C T T C T C C T T T T T T T T T T T T
1 chr1_133763836 0 133763836 A A A A A A A A A A A A A A A A A T A A
1 chr1_133771215 0 133771215 C C C C C C C C C C C C C C C G C C C C
1 chr1_133773443 0 133773443 G G G G G G G G G G G G G G G G A G G G
1 chr1_133774191 0 133774191 T T T T T T T T A A A A T T T T T T A A
1 chr1_133779938 0 133779938 C G C C C C C C C C C C C C C C C C C C
1 chr1_133780064 0 133780064 G G G G G G G G A A A G G G G G G G A A
1 chr1_133781706 0 133781706 G G C C C C C C C C C C C C C C C C C C
1 chr1_133787436 0 133787436 C C C C A A C C C C C C C C C C C C C C
1 chr1_133793418 0 133793418 A G A A A A A A A A A A A A A A A A A A
1 chr1_133806080 0 133806080 G G G G G G G G G G G G G G A A G G G G
1 chr1_133808033 0 133808033 C C C T C C C C C C C C C C C C C C C C
1 chr1_133812562 0 133812562 A A G G G G A A A A A A A A A A A A A A
1 chr1_133813706 0 133813706 C C C C T T C C C C C C C C C C C C C C
1 chr1_133819803 0 133819803 T T T T T T T T C C C C T T T T T T C C
1 chr1_133822833 0 133822833 A T A A A A A A A A A A A A A A A A A A
1 chr1_133823361 0 133823361 C C C C C C T T C C C C C C C C C C C C
1 chr1_133826800 0 133826800 G G A A A A G G A A A A A A A A A A A A
1 chr1_133831427 0 133831427 C C C C C C C C T T T T C C C C C C T T
1 chr1_133843371 0 133843371 C T C C C C C C C C C C C C C C C C C C
1 chr1_133843869 0 133843869 A A A A A A A A A A A A A A A A G G A A
1 chr1_133844997 0 133844997 A A A T A A A A A A A A A A A A A A A A
1 chr1_133845442 0 133845442 C C C C C C C C T T T T C C C C C C T T
1 chr1_133845947 0 133845947 T T T T T T T T T T T T C C T T T T T T
1 chr1_133854333 0 133854333 A A A A A A A A A A A G A A A A A A A A
1 chr1_133854710 0 133854710 C C T T T T C C T T T T T T T T T T T T
1 chr1_133855272 0 133855272 T T T T T T T T T T T T T T T T C T T T
1 chr1_133860745 0 133860745 G G G G G G G G G G A G G G G G G G A A
1 chr1_133861871 0 133861871 C C C C C T C C C C C C C C C C C C C C
1 chr1_133870860 0 133870860 C C C C C C C C C T C C C C C C C C C C
1 chr1_133871827 0 133871827 A A A A A A A A A A A G A A A A A A A A
1 chr1_133875251 0 133875251 C C C C C C C C C C C C C C C C C T C C
1 chr1_133877012 0 133877012 C C C C C C C C C G C C C C C C C C C C
1 chr1_133882150 0 133882150 A A G G G G A A G G G G G G G G G G G G
1 chr1_133882589 0 133882589 A A A A A A A A G G G G A A A A A A G G
1 chr1_133882619 0 133882619 T T T T T T T T C C C C T T T T T T C C
1 chr1_133882985 0 133882985 C C C C C C C C C C T T C C C C C C C C
1 chr1_133885089 0 133885089 C C C C C C C C C C C C C C C T C C C C
1 chr1_133890522 0 133890522 C C C C C C C C T T T T C C C C C C T T
1 chr1_133894438 0 133894438 C C C C C C C C A C A A C C C C C C A A
1 chr1_133897223 0 133897223 C C C C G G C C C C C C C C C C C C C C
1 chr1_133902524 0 133902524 A A A G A A A A A A A A A A A A A A A A
1 chr1_133902903 0 133902903 A A A A A A A A A A A A A A G G A A A A
1 chr1_133904393 0 133904393 G G G G G G G G G G G G G G G G A G G G
1 chr1_133904705 0 133904705 C C C C C C C C T T T T C C C C C C T T
1 chr1_133906835 0 133906835 G G G G G G G G A A A A G G G G G G A A
1 chr1_133908946 0 133908946 G G G G G G G G G G G G T T T T G G G G
1 chr1_133909200 0 133909200 G G G G G G G G G G G G G G C G G G G G
1 chr1_133910721 0 133910721 G G G G A G G G G G G G G G G G G G G G
1 chr1_133911897 0 133911897 T T G T T T T T T T T T T T T T T T T T
1 chr1_133912642 0 133912642 T T T T T T T T T T T T G G T T T T T T
1 chr1_133921970 0 133921970 A A A A A A A A G G G G A A A A A A G G
1 chr1_133932744 0 133932744 A A A A A A A A G G G G A A A A A A G G
1 chr1_133937105 0 133937105 G G G G G G G G G G G G G G A A G G G G
1 chr1_133941471 0 133941471 C C C C C C C C C C C C T T C C C C C C
1 chr1_133945622 0 133945622 T T C T T T T T T T T T T T T T T T T T
1 chr1_133953617 0 133953617 C C C C C C C C T T T T C C C C C C T T
1 chr1_133953689 0 133953689 C C A C C C C C C C C C C C C C C C C C
1 chr1_133954540 0 133954540 C C C C C C C C T T T T C C C C C C T T
1 chr1_133955207 0 133955207 A G G G G G G G G G G G G G G G G G G G
1 chr1_133957752 0 133957752 C C C C C C C C T T C T C C C C C C T T
1 chr1_133966181 0 133966181 C C C C C C C C A A A A C C C C C C A A
1 chr1_133969324 0 133969324 A A A A A G A A A A A A A A A A A A A A
1 chr1_133975790 0 133975790 G G G G G G G G G G G G A G G G G G G G
1 chr1_133977902 0 133977902 A A A A A A A A A A A A A G A A A A A A
1 chr1_133988451 0 133988451 G G G G G G G G C C C C G G G G G G C C
1 chr1_133996048 0 133996048 A A A A A G A A A A A A A A A A A A A A
1 chr1_134052375 0 134052375 T T T T T T T T T T T T T T T T C C T T
1 chr1_134085668 0 134085668 T T C C T T T T T T T T T T T T T T T T
1 chr1_134089340 0 134089340 T T T T T T T T C C C C T T T T T T C C
1 chr1_134101228 0 134101228 G G G G G G G G G G G G G G G G A A G G
1 chr1_134111918 0 134111918 T T T T C T T T T T T T T T T T T T T T
1 chr1_134125421 0 134125421 T T T T T T T T T T T T T T T T C C T T
1 chr1_134126691 0 134126691 T T T T T T T T A A A A T T T T T T A A
1 chr1_134142928 0 134142928 C C C C C C C C C C A C C C C C C C C C
1 chr1_134155438 0 134155438 C C C C C C C C A A A A C C C C C C A A
1 chr1_134159119 0 134159119 T T C C C C T T C C C C C C C C C C C C
1 chr1_134169328 0 134169328 C C C C C T C C C C C C C C C C C C C C
1 chr1_134174939 0 134174939 A A A A A A A A C C C C A A A A A A C C
1 chr1_134178705 0 134178705 T T T T T T T T T T T T T T C C T T T T
1 chr1_134187256 0 134187256 G G C C C C G G C C C C C C C C C C C C
1 chr1_134195703 0 134195703 G G T T T T G G G G G G G G G G G G G G
1 chr1_134205910 0 134205910 A A C C C C A A C C C C C C C C C C C C
1 chr1_134217985 0 134217985 T T T T T T T T T T T T T T T T G G T T
1 chr1_134231312 0 134231312 T T T T T T T T T T T T T T C C T T T T
1 chr1_134244251 0 134244251 G G G G G G A A G G G G G G G G G G G G
1 chr1_134249849 0 134249849 A A A A A A A A A G A A A A A A A A A A
1 chr1_134252104 0 134252104 C C C C G G C C C C C C C C C C C C C C
1 chr1_134279404 0 134279404 T T T T T T T T T T T T T T C C T T T T
1 chr1_134286401 0 134286401 C C C C C C C C C C C C C C C C G G C C
1 chr1_134291244 0 134291244 C C C C C C C C C C C C C C C C T T C C
1 chr1_134298929 0 134298929 A A C C C C A A C C C C C C C C C C C C
1 chr1_134305299 0 134305299 T T T T T T T T C T T T T T T T T T T T
1 chr1_134306779 0 134306779 G G G G A A G G G G G G G G G G G G G G
1 chr1_134309722 0 134309722 T T C C C C T T C C C C C C C C C C C C
1 chr1_134330166 0 134330166 A A A A A A A A A A A A A C A A A A A A
1 chr1_134344721 0 134344721 T T C C T T T T T T T T T T T T T T T T
1 chr1_134345464 0 134345464 A A A A A A A A G G G G A A A A A A G G
1 chr1_134349844 0 134349844 G G A A A A G G A A A A A A A A A A A A
1 chr1_134356243 0 134356243 A A G G G G A A G G G G G G G G G G G G
1 chr1_134365419 0 134365419 T T T T T T T T T T T T G G T T T T T T
1 chr1_134374210 0 134374210 A A A A A A A A G G G G A A A A A A G G
1 chr1_134374757 0 134374757 G G G G G G G G G G G G G G G G T T G G
1 chr1_134376075 0 134376075 A A A A A A A A A A A A A A T T A A A A
1 chr1_134388924 0 134388924 T T T T T T T T T T T T G T G G T T T T
1 chr1_134390942 0 134390942 A A A A A A A A A A A A A A A A A G A A
1 chr1_134407730 0 134407730 C C C C C C C C T T T T C C C C C C T T
1 chr1_134408541 0 134408541 G G G G G G G G G G G G G G A G G G G G
1 chr1_134420200 0 134420200 A G G G G G A A G G G G G G G G G G G G
1 chr1_134426550 0 134426550 G G C C C C G G G G G G G G G G G G G G
1 chr1_134426982 0 134426982 T T T T T T T T G G G G T T T T T T G G
1 chr1_134430433 0 134430433 G G G G G G G G G G G G G G G G A G G G
1 chr1_134438032 0 134438032 A A A A A A A A G G G G A A A A A A G G
1 chr1_134438071 0 134438071 T T T T T T T T C C C C T T T T T T C C
1 chr1_134443018 0 134443018 A A A A A A A A A A A A A G G G A A A A
1 chr1_134444289 0 134444289 T T T T T T T T G G G G T T T T T T G G
1 chr1_134449651 0 134449651 T T C C C C T T C C C C C C C C C C C C
1 chr1_134450435 0 134450435 T T T T T T T T C C C C T T T T T T C C
1 chr1_134452917 0 134452917 C C C C C C C C T T T T C C C C C C T T
1 chr1_134454248 0 134454248 A A A A A A A A G G G G A A A A A A G G
1 chr1_134457327 0 134457327 G G G G G G G G G G G G A G G G G G G G
1 chr1_134464111 0 134464111 G G A A A A G G A A A A A A A A A A A A
1 chr1_134464133 0 134464133 T T T T T T T T T T T T C T T T T T T T
1 chr1_134466356 0 134466356 G G G G G G G G C G G G G G G G G G G G
1 chr1_134468982 0 134468982 G G G G G G G G A G A A G G G G G G A A
1 chr1_134472335 0 134472335 C C C C C C C C C T C C C C C C C C C C
1 chr1_134475754 0 134475754 A A A A A A A A G G G G A A A A A A G G
1 chr1_134486491 0 134486491 C C T T T T C C C C C C C C C C C C C C
1 chr1_134492518 0 134492518 C C C C C C C C G G G G C C C C C C G G
1 chr1_134493870 0 134493870 A A A A A A A A A A A A G G A A A A A A
1 chr1_134495516 0 134495516 A A A T A A A A A A A A A A A A A A A A
1 chr1_134512503 0 134512503 C C C C C T C C C C C C C C C C C C C C
1 chr1_134572504 0 134572504 C C C C C C C C C C C C C C C C T T C C
1 chr1_134589059 0 134589059 G G G G G G G G G G G G G G G G C C G G
1 chr1_134600648 0 134600648 A A A A A A A A A G A A A A A A A A G G
1 chr1_134602520 0 134602520 A A G G G G A A G G G G G G G G G G G G
1 chr1_134610467 0 134610467 G G G G A G G G G G G G G G G G G G G G
1 chr1_134613434 0 134613434 G G G G G G G G T T T T G G G G G G T T
1 chr1_134613986 0 134613986 A A A A A A A A G G G G A A A A A A G G
1 chr1_134621609 0 134621609 A A A A A A A A A A A G A A A A A A A A
1 chr1_134624990 0 134624990 G G A A A A G G G G G G G G G G G G G G
1 chr1_134652482 0 134652482 T T C C C C T T C C C C C C C C C C C C
1 chr1_134652766 0 134652766 T T A A A T T T T T T T T T T T T T T T
1 chr1_134661178 0 134661178 G G A A A A G G G G G G G G G G G G G G
1 chr1_134673569 0 134673569 G G A A A A G G A A A A G G G G G G A A
1 chr1_134682978 0 134682978 C C C C C C C C T T T T C C C C C C T T
1 chr1_134691925 0 134691925 C C C C C C C C C C C C T T C C C T C C
1 chr1_134692299 0 134692299 A G G G G G A A G G G G G G G G G G G G
1 chr1_134694421 0 134694421 G G G G G G G G C C C C G G G G G G C C
1 chr1_134701873 0 134701873 G G G G G G G G C C C C G G G G G G C C
1 chr1_134709613 0 134709613 C C C C C C C C T T T T C C C C C C T T
1 chr1_134716081 0 134716081 G G G G G G G G G G G G A G G G G G G G
1 chr1_134720059 0 134720059 G G G T G T G G G G G G G G G T G G G G
1 chr1_134721317 0 134721317 C C C C C T C C C C C C C C C C C C C C
1 chr1_134730755 0 134730755 G G G G G G G G A A A A G G G G G G A A
1 chr1_134735261 0 134735261 T T T T T T T T T T T T T T G G T T T T
1 chr1_134738402 0 134738402 A A A G A A A A A A A A A A A A A A A A
1 chr1_134738722 0 134738722 G G G G G G G G A A A A G G G G G G A A
1 chr1_134742214 0 134742214 C C C C C C C C C T C C C C C C C C C C
1 chr1_134747342 0 134747342 A A A A A A G G A A A A A A A A A A A A
1 chr1_134758568 0 134758568 T T T T T T T T C C C C T T T T T T C C
1 chr1_134762450 0 134762450 A A A A A A A A A A A A A C A A A A A A
1 chr1_134763922 0 134763922 T T T T T T T T T T T T A A T T T T T T
1 chr1_134779351 0 134779351 A A C C C C A A A A A A A A A A A A A A
1 chr1_134779556 0 134779556 T T T T T T T T T T T T T T T T C T T T
1 chr1_134782912 0 134782912 A A A A A A A A A A A A A A A A G G A A
1 chr1_134783482 0 134783482 C C C C C C C C T T T T C C C C C C T T
1 chr1_134788505 0 134788505 C C C C C C C C C C C C A A C C C C C C
1 chr1_134789370 0 134789370 C C C C C C C C C C C C C T C C C C C C
1 chr1_134801357 0 134801357 T T T T T T T T C C C C T T T T T T C C
1 chr1_134817897 0 134817897 C C C C C C C C T T T T C C C C C C T T
1 chr1_134819425 0 134819425 C C C C C C C C T T T T C C C C C C T T
1 chr1_134819931 0 134819931 C C C C C T C C C C C C C C C C C C C C
1 chr1_134823345 0 134823345 G G G G G T G G G G G G G G G G G G G G
1 chr1_134827493 0 134827493 G G G G G G G G C C C C G G G G G G C C
1 chr1_134834348 0 134834348 T T T T T T T T T T T T T T T T G G T T
1 chr1_134836767 0 134836767 T T T T T T T T G G G G T T T T T T G G
1 chr1_134841891 0 134841891 T T T T C T T T T T T T T T T T T T T T
1 chr1_134844371 0 134844371 C C A A A A C C A A A A A A A A A A A A
1 chr1_134846726 0 134846726 T T T T T T T T T T T T A A A A A A T T
1 chr1_134847976 0 134847976 C C C C C C C C C C C C C C T T C C C C
1 chr1_134848993 0 134848993 G G G G G T G G G G G G G G G G G G G G
1 chr1_134879059 0 134879059 G G G G C C G G G G G G G G G G G G G G
1 chr1_134889743 0 134889743 G G G G G G G G G G G G G G G G C G G G
1 chr1_134892595 0 134892595 G G G G G G G G G G G G G G G G A G G G
1 chr1_134893115 0 134893115 C C C C C C C C G G G G C C C C C C G G
1 chr1_134893469 0 134893469 T T T T T T T T A A A A T T T T T T A A
1 chr1_134896716 0 134896716 G G G G G G G G A G G G G G G G G G G G
1 chr1_134904688 0 134904688 T T C C C C C C C C C C T T C C C C C C
1 chr1_134910592 0 134910592 C C C C C C C C C C C C T T C C C C C C
1 chr1_134939847 0 134939847 T T T T T T T T C C C C T T T T T T C C
1 chr1_134946237 0 134946237 C C C C C C C C T T T T C C C C C C T T
1 chr1_134955225 0 134955225 C C C C C C C C C C C C C C C C T T C C
1 chr1_134960524 0 134960524 A A A A A A A A T T T T A A A A A A T T
1 chr1_134963517 0 134963517 C C C C C C C C C C C T C C C C C C C C
1 chr1_134963527 0 134963527 C C C C C C C C C C C C C C C C C T C C
1 chr1_134978479 0 134978479 A A A A A T A A A A A A A A A A A A A A
1 chr1_134980089 0 134980089 G G G G G G G G G G G G A G G G G G G G
1 chr1_134980891 0 134980891 C C C T C C C C C C C C C C C C C C C C
1 chr1_134983308 0 134983308 G G G G G G C C G G G G G G G G G G G G
1 chr1_134986083 0 134986083 C C C C C C C C G G G G C C C C C C G G
1 chr1_134989899 0 134989899 G G G G G G G G G G G G G G A G G G G G
1 chr1_134992982 0 134992982 A A A A A A A A C C C C A A A A A A C C
1 chr1_135000568 0 135000568 A A A A A A A A A A A C A A A A A A A A
1 chr1_135008157 0 135008157 A A A A A A A A A A T T A A A A A A A A
1 chr1_135012462 0 135012462 G G G G G G G G G G G G G G G G A G G G
1 chr1_135021084 0 135021084 G G G G G G G G G T G G G G G G G G G G
1 chr1_135029915 0 135029915 A A A A A A A A A A A A A G A A A A A A
1 chr1_135039852 0 135039852 A A A A A A A A C C C C A A A A A A C C
1 chr1_135057453 0 135057453 A A A A A A A A G G G G A A A A A A G G
1 chr1_135061106 0 135061106 A A A A A A A A A A A A A C A A A A A A
1 chr1_135063384 0 135063384 C C C C C C C C T T T T C C C C C C T T
1 chr1_135068166 0 135068166 T T T T T T T T C C C C T T T T T T C C
1 chr1_135072056 0 135072056 C C C C C C C C A A A A C C C C C C A A
1 chr1_135073523 0 135073523 G G A A A A G G A A A A A A A A A A A A
1 chr1_135073816 0 135073816 G G G G G G G G G G G G A A G G G G G G
1 chr1_135079023 0 135079023 G G G G G G G G G G G G A G A A G G G G
1 chr1_135086505 0 135086505 C C T T T T C C C C C C C C C C C C C C
1 chr1_135091910 0 135091910 G G G G G G G G G G G G A A A A G G G G
1 chr1_135096981 0 135096981 A A A A A A A A G G G G A A A A A A G G
1 chr1_135106214 0 135106214 G G G G G G G G A A A A G G G G G G A A
1 chr1_135124725 0 135124725 G G G G G T G G G G G G G G G G G G G G
1 chr1_135124791 0 135124791 C C C C C C C C T T T T C C C C C C C C
1 chr1_135125988 0 135125988 G G G G G G G G C C C C G G G G G G C C
1 chr1_135129914 0 135129914 A A A A A A A A C C C C A A A A A A C C
1 chr1_135134721 0 135134721 G G G G G G G G A A A A G G G G G G A A
1 chr1_135134849 0 135134849 C C C C C C C C C C C C A A C C C C C C
1 chr1_135145579 0 135145579 T T C T C C T T T T T T T T T T T T T T
1 chr1_135154583 0 135154583 G G A A A A G G A A A A A A A A A A A A
1 chr1_135186766 0 135186766 A A A A A A A A A A A A G G G G G G A A
1 chr1_135186819 0 135186819 C C C C C C C C C T T T C C C C C C T T
1 chr1_135188729 0 135188729 C C C C C C C C C C C C C C C C T T C C
1 chr1_135191866 0 135191866 G G G G G G G G A A A A G G G G G G A A
1 chr1_135194184 0 135194184 T T C T T T T T T T T T T T T T T T T T
1 chr1_135199537 0 135199537 T T T T T T T T C C C C T T T T T T C C
1 chr1_135202413 0 135202413 A A A A A A A A G G G G A A A A A A G G
1 chr1_135203492 0 135203492 A A A A A A A A A A A T A A A A A A A A
1 chr1_135208594 0 135208594 T T C T C T T T T T T T T T T T T T T T
1 chr1_135212943 0 135212943 T T T T C T T T T T T T T T T T T T T T
1 chr1_135213338 0 135213338 A A A A A C A A A A A A A A A A A A A A
1 chr1_135226010 0 135226010 T T T T T T T T C T T T T T T T T T T T
1 chr1_135227261 0 135227261 G G G G A A G G G G G G A A A A A A G G
1 chr1_135228780 0 135228780 A A A A A A A A T T T T A A A A A A T T
1 chr1_135230879 0 135230879 C C C C C C C C C C C C T T C C C C C C
1 chr1_135239382 0 135239382 A A A G A G A A A A A A A A A A A A A A
1 chr1_135250872 0 135250872 T T T T T T T T C C C C T T T T T T C C
1 chr1_135253305 0 135253305 G G G G G G G G C C C C G G G G G G C C
1 chr1_135258593 0 135258593 G G G G G G G G A G G G G G G G G G G G
1 chr1_135268269 0 135268269 A A A A A A A A A A A A A A A A G G A A
1 chr1_135274950 0 135274950 G G G G G G G G A A G G G G G G G G A A
1 chr1_135279122 0 135279122 C C C C C C C C C C C C C C C C G G C C
1 chr1_135281288 0 135281288 G G G G G G G G A A A A G G G G G G A A
1 chr1_135286568 0 135286568 A A A A A A A A C C C C A A A A A A C C
1 chr1_135287002 0 135287002 G G G G G G G G A G G G G G G G G G A A
1 chr1_135291172 0 135291172 T T G T G G T T T T T T T T T T T T T T
1 chr1_135295732 0 135295732 A A A A A A A A T T T T A A A A A A T T
1 chr1_135310453 0 135310453 G G C C C C G G G G G G G G G G G G G G
1 chr1_135313951 0 135313951 C C C C C C C C C C C C C T C C C C C C
1 chr1_135314974 0 135314974 C C C C C C C C C C G G C C C C C C C C
1 chr1_135315592 0 135315592 G G G G G G G G G G G G G G A G G G G G
1 chr1_135318734 0 135318734 C C C T C T C C C C C C C C C C C C C C
1 chr1_135321185 0 135321185 G G G G G G G G G G G G G G G G G T G G
1 chr1_135326701 0 135326701 A A A A A A A A A A A A A A A C A A A A
1 chr1_135327141 0 135327141 A A A A A A A A A A A A A A T T A A A A
1 chr1_135327478 0 135327478 T T T T T T T T C T C C T T T T T T C C
1 chr1_135327648 0 135327648 C C C G C G C C C C C C C C C C C C C C
1 chr1_135332180 0 135332180 A G G G G G A A G G G G G G G G G G G G
1 chr1_135339256 0 135339256 G T T T T T T T T T T T T T T T T T T T
1 chr1_135349513 0 135349513 C C T T T T C C T T T T T T T T T T T T
1 chr1_135354492 0 135354492 C C C C G G C C C C C C C C C C C C C C
1 chr1_135355153 0 135355153 A G G G G G G G G G G G G G G G G G G G
1 chr1_135356510 0 135356510 A A A A A A A A G G G G A A A A A A G G
1 chr1_135358430 0 135358430 T T T T T T T T G G G G T T T T T T G G
1 chr1_135382044 0 135382044 G G G G G G G G G G G G C G G G G G G G
1 chr1_135383217 0 135383217 G G A A G G G G G G G G G G G G G G G G
1 chr1_135397878 0 135397878 T T C C C C T T C T C T C C C C C C T T
1 chr1_135403965 0 135403965 T T T T G T T T T T T T T T T T T T T T
1 chr1_135407920 0 135407920 G G G G G G G G G G G G A A G G A A G G
1 chr1_135408652 0 135408652 G G G G G G A A G G G G G G G G G G G G
1 chr1_135419468 0 135419468 G G G G G G G G G G G T G G G G G G G G
1 chr1_135423971 0 135423971 A A G G A A A A A A A A A A A A A A A A
1 chr1_135427084 0 135427084 T T T T G T T T T T T T T T T T T T T T
1 chr1_135439813 0 135439813 C C C C C C C C C C C C C C C C C T C C
1 chr1_135448027 0 135448027 T T T T T T T T T T T T T T T T C C T T
1 chr1_135451342 0 135451342 T T T T T T T T C T C T T T T T T T C C
1 chr1_135453270 0 135453270 T T T T T T T T C C C C T T T T T T C C
1 chr1_135461087 0 135461087 G G G G G G G G A A A A G G G G G G A A
1 chr1_135463960 0 135463960 G G G G A G G G G G G G G G G G G G G G
1 chr1_135465698 0 135465698 T T T T C T T T T T T T T T T T T T T T
1 chr1_135468617 0 135468617 C C C C C C T T T T T T C C C C C C T T
1 chr1_135496506 0 135496506 A A A A A A A A G G G G A A A A A A G G
1 chr1_135507890 0 135507890 T T T T T T T T C C C C T T T T T T C C
1 chr1_135511346 0 135511346 T T T T T T T T T T T T T T T T C C T T
1 chr1_135515428 0 135515428 C C C C C C C C A C A C C C C C C C A A
1 chr1_135515509 0 135515509 T T T T T T T T A A A A T T T T T T A A
1 chr1_135525599 0 135525599 T T T T T T T T C T C T T T T T T T T T
1 chr1_135526827 0 135526827 A A C C C C A A A A A A A A A A A A A A
1 chr1_135540009 0 135540009 T T C C C C T T C C C C C C C C C C C C
1 chr1_135544285 0 135544285 A A A A A A A A A A A A A C A A A A A A
1 chr1_135566165 0 135566165 A A A A A A A A A A A A A T A A A A A A
1 chr1_135574945 0 135574945 C C T T T T C C T T T T T T C C C C T T
1 chr1_135584695 0 135584695 A A A A A G A A A A A A A A A A A A A A
1 chr1_135622194 0 135622194 G G G G A G G G G G G G G G G G G G G G
1 chr1_135638980 0 135638980 A A A A A A A A C C C C A A A A A A C C
1 chr1_135652228 0 135652228 G G G G G G G G A A A A G G G G G G A A
1 chr1_135657249 0 135657249 T T T T T T T T C T T T T T T T T T C C
1 chr1_135657901 0 135657901 C C C C C C C C T T T T C C C C C C T T
1 chr1_135658816 0 135658816 G G G G C G G G G G G G G G G G G G G G
1 chr1_135659930 0 135659930 T T T T T T T T C T T T T T T T T T T T
1 chr1_135684085 0 135684085 A A A A A A A A T T T T A A A A A A T T
1 chr1_135685093 0 135685093 A A A A A A A A G G G G A A A A A A G G
1 chr1_135685459 0 135685459 C C C C C C C C C C C C C T C C C C C C
1 chr1_135706564 0 135706564 G G G G G G G G T T T T G G G G G G T T
1 chr1_135707207 0 135707207 C C C C C C C C A A A A C C C C C C A A
1 chr1_135720384 0 135720384 A A A A A A A A G G G G A A A A A A G G
1 chr1_135723853 0 135723853 G G G G G G G G G G G G G G A A G G G G
1 chr1_135729922 0 135729922 A A A A A A A A G G G G A A A A A A G G
1 chr1_135732174 0 135732174 G G G G G G G G A A A A G G G G G G A A
1 chr1_135737584 0 135737584 C C C C C C C C C C C T C C C C C C T T
1 chr1_135746984 0 135746984 G G G G G G G G A A A A G G G G G G A A
1 chr1_135754312 0 135754312 T T T T T T T T A T T T T T T T T T T T
1 chr1_135761754 0 135761754 G G G G G G G G C C C C G G G G G G C C
1 chr1_135763706 0 135763706 A A A A A A A A A A A A A A A A C C A A
1 chr1_135766716 0 135766716 T T C C C C T T C C C C C C C C C C C C
1 chr1_135771993 0 135771993 C T C C C C T T C C C C C C C C C C C C
1 chr1_135773899 0 135773899 G G G G G G G G A G G G G G G G G G G G
1 chr1_135777295 0 135777295 C C C C C C C C C C C C C C A C C C C C
1 chr1_135790852 0 135790852 A G A A A A A A A A A A A A A A A A A A
1 chr1_135796614 0 135796614 C C T T T T C C C C C C T T T T T T C C
1 chr1_135799212 0 135799212 C C C C C C C C G G G G C C C C C C G G
1 chr1_135802097 0 135802097 A G A A A A G G A A A A A A A A A A A A
1 chr1_135806465 0 135806465 C C C C C C C C T T T T C C C C C C T T
1 chr1_135807939 0 135807939 A G G G G G A A G G G G G G G G G G G G
1 chr1_135809694 0 135809694 C C C C C C C C C C C C C T C C C C C C
1 chr1_135810833 0 135810833 A A A A A A A A T T T T A A A A A A T T
1 chr1_135813171 0 135813171 C C C C T T C C C C C C C C C C C C C C
1 chr1_135826057 0 135826057 T T T T T T T T A A A A T T T T T T A A
1 chr1_135831119 0 135831119 A A A A A A A A G G G G A A A A A A G G
1 chr1_135838486 0 135838486 A A A A A A A A G G G G A A A A A A G G
1 chr1_135839492 0 135839492 C C C C C C C C C T C C C C C C C C C C
1 chr1_135844340 0 135844340 G G G G G G G G C G G G G G G G G G G G
1 chr1_135847179 0 135847179 C C C C C C C C C C C C C T C C C C C C
1 chr1_135852976 0 135852976 A A A A A A A A C C C C A A A A A A C C
1 chr1_135853651 0 135853651 C C C C C C C C T T T T C C C C C C T T
1 chr1_135861400 0 135861400 A A C C A C A A A A A A A A A A A A A A
1 chr1_135867636 0 135867636 G G G G G G G G C C C C G G G G G G C C
1 chr1_135891649 0 135891649 G G G G G G G G G G A G G G G G G G G G
1 chr1_135899502 0 135899502 A A A A A T A A A A A A A A A A A A A A
1 chr1_135903773 0 135903773 T T T T T T T T A A A A T T T T T T A A
1 chr1_135911005 0 135911005 T T T T T T T T T T T T A A A A T T T T
1 chr1_135911497 0 135911497 T T T T T T T T T T T T C C T T T T T T
1 chr1_135918447 0 135918447 G G A A G G G G G G G G G G G G G G G G
1 chr1_135918747 0 135918747 C C T T T T C C T T T T T T T T T T T T
1 chr1_135919381 0 135919381 G G G G G G G G G G G G G G G G G T G G
1 chr1_135921338 0 135921338 T T T T T T T T T T T T T T C C T T T T
1 chr1_135922605 0 135922605 C C C C C C C C C C C C C C C C T T C C
1 chr1_135943164 0 135943164 G G A A A A A A A A A A A A A A A A A A
1 chr1_135944809 0 135944809 A A A A A A A A A A A A A A G G A A A A
1 chr1_135945628 0 135945628 C C T T C C C C C C C C C C C C C C C C
1 chr1_135947837 0 135947837 C C C C A C C C C C C C C C C C C C C C
1 chr1_135959811 0 135959811 A A A A A A A A C C C C A A A A A A C C
1 chr1_135968131 0 135968131 A A C C A A A A A A A A A A A A A A A A
1 chr1_135969539 0 135969539 C C C C C C C C T T C C C C C C C C T T
1 chr1_135970255 0 135970255 A A A A A A A A G G G G A A A A A A G G
1 chr1_135973476 0 135973476 G G G G G G G G T T T T G G G G G G T T
1 chr1_135979783 0 135979783 C C T T C T C C T T T T C C C C C C T T
1 chr1_135980878 0 135980878 C T C C C C T T C C C C C C C C C C C C
1 chr1_135985357 0 135985357 C C C C C C C C C T C C C C C C C C C C
1 chr1_135989526 0 135989526 C C C C C C C C C C G G C C C C C C C C
1 chr1_135993535 0 135993535 G G G G G G G G G G G G G G G G A A G G
1 chr1_135994809 0 135994809 G G G G G G G G C C C C G G G G G G C C
1 chr1_136000159 0 136000159 G G G G A G G G G G G G G G G G G G G G
1 chr1_136000374 0 136000374 C C C C C T C C C C C C C C C C C C T T
1 chr1_136009192 0 136009192 A A A A A A A A A A A A A A A A G G A A
1 chr1_136014696 0 136014696 T T A A T T T T T T T T T T T T T T T T
1 chr1_136017697 0 136017697 C C C C C C C C C C C C C C C C C T C C
1 chr1_136018993 0 136018993 G G G G G G G G T T T T G G G G G G T T
1 chr1_136019484 0 136019484 A A A A A A A A C C C C A A A A A A C C
1 chr1_136020863 0 136020863 G G G G G G G G A A A A G G G G G G A A
1 chr1_136021138 0 136021138 T T C C T T T T T T T T T T T T T T T T
1 chr1_136025870 0 136025870 A A A A A A A A A A A A A A A A A G A A
1 chr1_136026165 0 136026165 G G G G G G G G A A A A G G G G G G A A
1 chr1_136026873 0 136026873 G G G G G G G G T T T T G G G G G G T T
1 chr1_136027013 0 136027013 G G G G G G G G G G G G G G A A G G G G
1 chr1_136039643 0 136039643 A A A A A A A A A A A A A G A A A A A A
1 chr1_136041379 0 136041379 G G G G G G G G G G G G G G G T G G G G
1 chr1_136044310 0 136044310 G G A G G G G G G G G G G G G G G G G G
1 chr1_136044464 0 136044464 A A A A A A A A G G G G A A A A A A G G
1 chr1_136049588 0 136049588 C C C C C C C C C C C C C T C C C C C C
1 chr1_136051856 0 136051856 T T T T T T C C T T T T T T T T T T T T
1 chr1_136052833 0 136052833 C C C C C T C C C C C C C C C C C C C C
1 chr1_136058081 0 136058081 G G G G G G G G G G G G A G G G G G G G
1 chr1_136071203 0 136071203 G G G G G G G G A A G G G G G G G G A A
1 chr1_136071238 0 136071238 G G G G A A G G A A A A G G G G G G A A
1 chr1_136075467 0 136075467 A A A A A A A A A A A A A A A G A A A A
1 chr1_136082211 0 136082211 C C C C C C C C C C C C C C C C A C C C
1 chr1_136085345 0 136085345 A A A A A A A A C C C C A A A A A A C C
1 chr1_136092469 0 136092469 G G A A A A A A A A A A A A A A A A A A
1 chr1_136118714 0 136118714 C C C C G G C C G G G G C C C C C C G G
1 chr1_136141252 0 136141252 A A A A A A A A A A A A A T A A A A A A
1 chr1_136143486 0 136143486 G G G G G G G G G G G G G G A G G G G G
1 chr1_136147228 0 136147228 C C C C C C C C C T C C C C C C C C C C
1 chr1_136156523 0 136156523 A A A A A G A A A A A A A A A A A A A A
1 chr1_136167032 0 136167032 A A A A A A A A A A A A A A A A A G A A
1 chr1_136170328 0 136170328 A A A A A G A A A A A A A A A A A A A A
1 chr1_136183783 0 136183783 T T G T T T T T T T T T T T T T T T T T
1 chr1_136184242 0 136184242 C C C C C C C C G G G G C C C C C C G G
1 chr1_136188916 0 136188916 A A A A A A A A A G A A A A A A A A A A
1 chr1_136189316 0 136189316 C C T T T T C C C C C C C T C C C C C C
1 chr1_136205639 0 136205639 G G A A A G G G A A A A A A A A A A A A
1 chr1_136206632 0 136206632 T T G G G G T T G G G G G G G G G G G G
1 chr1_136207137 0 136207137 T T C T T T T T T T T T T T T T T T T T
1 chr1_136209191 0 136209191 C C C C C C C C G G G G C C C C C C G G
1 chr1_136211862 0 136211862 G G G G G T G G G G G G G G G G G G G G
1 chr1_136215716 0 136215716 T T T T T T T T T T T T C T T T T T T T
1 chr1_136216505 0 136216505 G G G G A G G G G G G G G G G G G G G G
1 chr1_136224453 0 136224453 C C C C C C C C T T T T C C C C C C T T
1 chr1_136225323 0 136225323 C C C C C T C C C C C C C C C C C C C C
1 chr1_136225912 0 136225912 G G G G G G G G G G G G G G C C G G G G
1 chr1_136232307 0 136232307 A A A A A A A A G G G G A A A A A A G G
1 chr1_136243696 0 136243696 A A A A A A A A T T T T A A A A A A T T
1 chr1_136245184 0 136245184 A A T T T T A A T T T T T T T T T T T T
1 chr1_136246590 0 136246590 G G G G G G G G G G C G G G G G G G G G
1 chr1_136275261 0 136275261 A A G G G G A A A A A A A A A A A A A A
1 chr1_136276503 0 136276503 C C C C C C C C C C C C C C C C T T C C
1 chr1_136276804 0 136276804 C C C C C C C C C C C C C C C T C C C C
1 chr1_136280277 0 136280277 C T C C C C C C C C C C C C C C C C C C
1 chr1_136281816 0 136281816 T T T T T T T T A A A T T T T T T T A A
1 chr1_136286866 0 136286866 C C C C C C C C C C C G C C C C C C C C
1 chr1_136290776 0 136290776 G G G G G G G G G G G G C G G G G G G G
1 chr1_136299025 0 136299025 C C C C C C C C T T C T C C C C C C T T
1 chr1_136303565 0 136303565 G G G G G G G G C C C C G G G G G G C C
1 chr1_136306441 0 136306441 G G G G G G G G T T T T G G G G G G T T
1 chr1_136312213 0 136312213 T T T T T T T T G G G G T T T T T T G G
1 chr1_136314452 0 136314452 G G A G G G G G G G G G G G G G G G G G
1 chr1_136317818 0 136317818 C C C C C C C C T T T T C C C C C C T T
1 chr1_136321144 0 136321144 T T T T T T T T C C C C T T T T T T C C
1 chr1_136324543 0 136324543 T T T T T T T T T T T T C C C T C C T T
1 chr1_136341574 0 136341574 A A G G A A A A A A A A G G G G G G A A
1 chr1_136347810 0 136347810 A A A A A A A A A A A G A A A A A A G G
1 chr1_136352262 0 136352262 G G G G G G G G G G G G G G G G A A G G
1 chr1_136356470 0 136356470 A A A A A A A A G G G G A A A A A A G G
1 chr1_136359348 0 136359348 T T T T C C T T T T T T T T T T T T T T
1 chr1_136360795 0 136360795 T T T T T T T T T T T T A T T T T T T T
1 chr1_136371235 0 136371235 C C C C C C C C A A A A C C C C C C A A
1 chr1_136371288 0 136371288 A A A A A A A A G G G G A A A A A A G G
1 chr1_136382289 0 136382289 T T T T C C T T T T T T T T T T T T T T
1 chr1_136385768 0 136385768 A A A A A A A A A A A A A T A A A A A A
1 chr1_136390276 0 136390276 T T T T T T C C T T T T T T T T T T T T
1 chr1_136397191 0 136397191 C G G G G G C C G G G G G G G G G G G G
1 chr1_136403441 0 136403441 A A A A A A A A A A A A A C A A A A A A
1 chr1_136412980 0 136412980 A G A A A A G G A A A A A A A A A A A A
1 chr1_136413243 0 136413243 C C C C C C C C T T T T C C C C C C T T
1 chr1_136438504 0 136438504 A A A A A A A A G G G G A A A A A A G G
1 chr1_136445297 0 136445297 T T T T T T C C T T T T T T T T T T T T
1 chr1_136454063 0 136454063 A A G G G G A A G G G G G G G G G G G G
1 chr1_136474207 0 136474207 A A A A A A A A A A A A A A A G A A A A
1 chr1_136481336 0 136481336 G G G G G G G G C C C C G G G G G G C C
1 chr1_136487211 0 136487211 C C C C C C C C C C C C C C T T C C C C
1 chr1_136488013 0 136488013 A A A A A A A A G G G G A A A A A A G G
1 chr1_136497460 0 136497460 C C T T T T C C T T T T T T T T T T T T
1 chr1_136502430 0 136502430 A A A A A A A A A A G G A A A A A A G G
1 chr1_136508371 0 136508371 A A A A A A A A G G G G A A A A A A G G
1 chr1_136524494 0 136524494 G G G G G G G G G G G G G G C G G G G G
1 chr1_136527482 0 136527482 G G G G G G G G G G G G A G G G G G G G
1 chr1_136533871 0 136533871 C T T T T T T T T T T T T T T T T T T T
1 chr1_136545676 0 136545676 A G G G G G G G G G G G G G G G G G G G
1 chr1_136560445 0 136560445 A A A A A A A A A A A A A A A A A C A A
1 chr1_136564619 0 136564619 T T T T T T T T C C C C T T T T T T C C
1 chr1_136572755 0 136572755 G G A A A A G G A A A A A A A A A A A A
1 chr1_136578529 0 136578529 C C C T C T C C C C C C C C C C C C C C
1 chr1_136583295 0 136583295 G G G G G G G G G G G G A G G G G G G G
1 chr1_136586406 0 136586406 G G T T G G G G G G G G G G G G G G G G
1 chr1_136593077 0 136593077 A A A A A A A A A C A A A A A A A A A A
1 chr1_136593794 0 136593794 T T T T T T T T A A A A T T T T T T A A
1 chr1_136594641 0 136594641 G G G G G G G G G G G G G G C C G G G G
1 chr1_136600335 0 136600335 C C A A A A C C A A A A A A A A A A A A
1 chr1_136611766 0 136611766 T T T T T T T T T T T T T T T T C T T T
1 chr1_136614668 0 136614668 C C C C C C C C T T T T C C C C C C T T
1 chr1_136617089 0 136617089 C C C C C C C C C C C C C C T T C C C C
1 chr1_136642356 0 136642356 G G G G G G G G A G G G G G G G G G G G
1 chr1_136651362 0 136651362 T T G T T T T T T T T T T T T T T T T T
1 chr1_136651384 0 136651384 G G A G G G G G A G A G A A A A A A G G
1 chr1_136652917 0 136652917 G G G G G G G G A G A G G G G G G G G G
1 chr1_136653265 0 136653265 A A A A A A A A A A A A C C A A A A A A
1 chr1_136653378 0 136653378 T T T T T T T T T T T T T T C T T T T T
1 chr1_136675831 0 136675831 T T T T T T T T T T T T T T T T C C T T
1 chr1_136676010 0 136676010 T T T T T T T T C C C C T T T T T T C C
1 chr1_136686375 0 136686375 A A C C C C C C C C C C C C C C C C C C
1 chr1_136692318 0 136692318 C C C C C C C C C C C C C C C C A C C C
1 chr1_136695266 0 136695266 C C C C C C C C C C C C A A C C C C C C
1 chr1_136701964 0 136701964 T T T T T T T T T T C T T T T T T T T T
1 chr1_136714733 0 136714733 C C C C C C C C C C C C C G C C C C C C
1 chr1_136715645 0 136715645 C C C C C C C C T T T T C C C C C C T T
1 chr1_136727108 0 136727108 G G G G G G G G G G A G G G G G G G G G
1 chr1_136732147 0 136732147 C C C C C C C C C G C G C C C C C C G G
1 chr1_136734037 0 136734037 G G G G G G G G G G G G G G T T G G G G
1 chr1_136734883 0 136734883 A C C C C C A A C C C C C C C C C C C C
1 chr1_136735313 0 136735313 C C C C C C C C T T T T C C C C C C T T
1 chr1_136735551 0 136735551 A A A A A A A A T T T T A A A A A A T T
1 chr1_136739252 0 136739252 A A A A A A A A G G G G A A A A A A G G
1 chr1_136739412 0 136739412 T T T T T T T T C C C C T T T T T T C C
1 chr1_136739689 0 136739689 C C C C C C C C A A A A C C C C C C A A
1 chr1_136757918 0 136757918 C C C C C C C C C C C C C C C T C C C C
1 chr1_136760331 0 136760331 T T T T T T T T T T T T T T T T A T T T
1 chr1_136760787 0 136760787 G G G G G G G G G G G G G G G G A A G G
1 chr1_136762619 0 136762619 G G G G G G G G G T G G G G G G G G G G
1 chr1_136763522 0 136763522 C C G G G G C C G G G G G G G G G G G G
1 chr1_136763576 0 136763576 G G G G G G G G A A A A G G G G G G A A
1 chr1_136763707 0 136763707 G G C G G G G G G G G G G G G G G G G G
1 chr1_136764235 0 136764235 C C C C C C C C C C C C C C C C A C C C
1 chr1_136798301 0 136798301 G G G G G G G G C G C C G G G G G G C C
1 chr1_136810856 0 136810856 C C C C C C C C C C C C T T C C C C C C
1 chr1_136819073 0 136819073 T T T T T T T T C C C C T T T T T T C C
1 chr1_136825501 0 136825501 T T C C C C C C C C C C C C C C C C C C
1 chr1_136826819 0 136826819 T T T T T T T T T T T T T T T T G G T T
1 chr1_136828471 0 136828471 G G G G G G G G G G G G T T G G T T G G
1 chr1_136837226 0 136837226 G G A G G G G G G G G G G G G G G G G G
1 chr1_136839215 0 136839215 C C C C A C C C C C C C C C C C C C C C
1 chr1_136841136 0 136841136 A A A A A A A A G G G G A A A A A A G G
1 chr1_136854769 0 136854769 G G G G G G G G C G C G G G G G G G C C
1 chr1_136855063 0 136855063 A A A A A A A A A A A A A A A A G G A A
1 chr1_136868836 0 136868836 C C C C C C C C C T C C C C C C C C C C
1 chr1_136870049 0 136870049 C C C T C C C C C C C C C C C C C C C C
1 chr1_136875677 0 136875677 G G G G G G G G G G G G A G G G G G G G
1 chr1_136900875 0 136900875 T T T T T T T T A A A A T T T T T T A A
1 chr1_136904093 0 136904093 C C T T C C C C C C C C C C C C C C C C
1 chr1_136907413 0 136907413 A A C C C C A A C C C C C C C C C C C C
1 chr1_136911611 0 136911611 A A A A A A A A A C A A A A A A A A C C
1 chr1_136912625 0 136912625 A A A A A A A A A A A A G G G G G G A A
1 chr1_136925987 0 136925987 C C C C C C C C C C C C C C C C T T C C
1 chr1_136938620 0 136938620 T T C C C T T T C C C C T T T T T T C C
1 chr1_136947474 0 136947474 T T T T T T T T C C C C T T T T T T C C
1 chr1_136949673 0 136949673 A A A A A A A A G G G G A A A A A A G G
1 chr1_136957666 0 136957666 C C C C C T C C C C C C C C C C C C C C
1 chr1_136958902 0 136958902 T T T T T T T T C C C C T T T T T T C C
1 chr1_136959487 0 136959487 C C C T C C C C C C C C C C C C C C C C
1 chr1_136974738 0 136974738 C C C C C C C C C C C C C C C C T T C C
1 chr1_136976479 0 136976479 C C C T T T C C C C C C C C C C C C C C
1 chr1_136982349 0 136982349 G G G G G G G G C C G G G G G G G G G G
1 chr1_136996799 0 136996799 G G G G G G G G A A A A G G G G G G A A
1 chr1_137001972 0 137001972 A A A A A A A A A A A A A A A A C C A A
1 chr1_137029453 0 137029453 C C C C C C C C C C C C C C T T C C C C
1 chr1_137036229 0 137036229 A A A A A A A A C C C C A A A A A A C C
1 chr1_137039431 0 137039431 C C C C C T C C C C C C C C C C C C C C
1 chr1_137063053 0 137063053 A A A A A A A A A A A G A A A A A A A A
1 chr1_137075110 0 137075110 C C A C C C C C C C C C C C C C C C C C
1 chr1_137082967 0 137082967 G G A G G G G G G G G G G G G G G G G G
1 chr1_137083106 0 137083106 C C C C C C C C C C C C C C C C T T C C
1 chr1_137085113 0 137085113 T T C C C C T T T T T T T T T T T T T T
1 chr1_137096034 0 137096034 C C C C C C C C T T T T C C C C C C T T
1 chr1_137105514 0 137105514 A A A A A A A A T T T T A A A A A A T T
1 chr1_137109073 0 137109073 A A A A A A A A A A A A A A A A A G A A
1 chr1_137109912 0 137109912 A A A A A A A A G G G G A A A A A A G G
1 chr1_137114445 0 137114445 G G G G G G G G A A A A G G G G G G A A
1 chr1_137120309 0 137120309 C C C C C C C C T T T T C C C C C C T T
1 chr1_137120379 0 137120379 G G G G G G G G A A A A G G G G G G A A
1 chr1_137121916 0 137121916 C C C C C C C C C T C T C C C C C C C C
1 chr1_137136837 0 137136837 G G G G G G G G A A A A G G G G G G A A
1 chr1_137138884 0 137138884 G G A A A A G G A A A A A A A A A A A A
1 chr1_137152468 0 137152468 A A A A A A A A A A A A A A A A G G A A
1 chr1_137157442 0 137157442 C C C C C C C C C C C C C C C T C C C C
1 chr1_137171526 0 137171526 C C C C C C C C C C C C C C T T C C C C
1 chr1_137172517 0 137172517 T T T T T T T T C C C C T T T T T T C C
1 chr1_137179765 0 137179765 T T T T T T T T A T T T T T T T T T T T
1 chr1_137181127 0 137181127 T T T T T T T T C C C C T T T T T T C C
1 chr1_137188107 0 137188107 C C C C C C C C C C C C C T C C C C C C
1 chr1_137193684 0 137193684 G G G G G G G G A A A A G G G G G G A A
1 chr1_137205993 0 137205993 G G A G G G G G G G G G G G G G G G G G
1 chr1_137206136 0 137206136 G G G G G G G G G G G G G T G G G G G G
1 chr1_137207949 0 137207949 A A G G G G A A G G G G G G G G G G G G
1 chr1_137211921 0 137211921 C C T T T T C C T T T T T T T T T T T T
1 chr1_137219801 0 137219801 C C C G C C C C C C C C C C C C C C C C
1 chr1_137219906 0 137219906 A A A G A G A A A A A A A A A A A A A A
1 chr1_137221681 0 137221681 T T G T T T T T T T T T T T T T T T T T
1 chr1_137226726 0 137226726 A A A A A A A A G G G G A A A A A A G G
1 chr1_137227279 0 137227279 T T T T T T T T T T T T T T T T C T T T
1 chr1_137229610 0 137229610 G G G G A G G G G G G G G G G G G G G G
1 chr1_137231831 0 137231831 G G G G G G G G G G G T G G G G G G G G
1 chr1_137231860 0 137231860 C C T T C T C C T T T T T T C C T T T T
1 chr1_137236780 0 137236780 C C A A A A C C A A A A A A A A A A A A
1 chr1_137242655 0 137242655 C C C C C C C C T T T T C C C C C C T T
1 chr1_137247846 0 137247846 T T T T T T T T T T T T T T T T C C T T
1 chr1_137251227 0 137251227 C C C C C C C C T T T T C C C C C C T T
1 chr1_137252849 0 137252849 C C C C C C C C T T T T C C C C C C T T
1 chr1_137253292 0 137253292 C C C C C T C C C C C C C C C C C C C C
1 chr1_137257921 0 137257921 T T T T C C T T C C C C T T T T T T C C
1 chr1_137260617 0 137260617 T T T T T T T T T T T T C C T T T T T T
1 chr1_137269116 0 137269116 G G G G G G G G G G G G T T G G G G G G
1 chr1_137270824 0 137270824 C C C C C C C C C C C C C C A A C C C C
1 chr1_137274710 0 137274710 C C C C C C C C C C C C C C G G C C C C
1 chr1_137275247 0 137275247 A A A A A A A A G G G G A A A A A A G G
1 chr1_137276574 0 137276574 G G A A G G G G G G G G G G G G G G G G
1 chr1_137279582 0 137279582 A A A A A A A A A A A A A A G G A A A A
1 chr1_137291312 0 137291312 G G G G G G G G A A A A G G G G G G A A
1 chr1_137292306 0 137292306 C C C C C C C C C C C C C T C C C C C C
1 chr1_137292900 0 137292900 G G G G G G G G A G A G G G G G A A G G
1 chr1_137294558 0 137294558 G G G G G G G G G G G G G G C G G G G G
1 chr1_137296505 0 137296505 A A A A A A A A A A A A A A A A G G A A
1 chr1_137300959 0 137300959 G G G G G G G G A G A A G G G G G G A A
1 chr1_137303499 0 137303499 G G C C C C G G C C C C C C C C C C C C
1 chr1_137307253 0 137307253 C C C C C C C C C T T T C C C C C C C C
1 chr1_137310200 0 137310200 A A A A A A A A A A A A A C A A A A A A
1 chr1_137311847 0 137311847 G G G G G G G G A G G G G G G G G G G G
1 chr1_137326347 0 137326347 T T T T T T T T A A A A T T T T T T A A
1 chr1_137332237 0 137332237 A A A A A A A A G G G G A A A A A A G G
1 chr1_137333802 0 137333802 C C C T C T C C C C C C C C C C C C C C
1 chr1_137341038 0 137341038 A A A A A A A A A G A A A A A A A A A A
1 chr1_137344716 0 137344716 T T T T T T T T G G G G T T T T T T G G
1 chr1_137346831 0 137346831 G G A G G G G G G G G G G G G G G G G G
1 chr1_137350158 0 137350158 C C C C C C C C C C C C C T C C C C C C
1 chr1_137353538 0 137353538 T T T T T T T T T T T T C T T T T T T T
1 chr1_137361994 0 137361994 A A A A A A A A G G G G A A A A A A G G
1 chr1_137369049 0 137369049 C C C T C C C C C C C C C C C C C C C C
1 chr1_137374846 0 137374846 G G G G G G G G G G G G G G C G G G G G
1 chr1_137375740 0 137375740 C C C C C C C C C T C C C C C C C C C C
1 chr1_137386379 0 137386379 T T T T T T T T C C C C T T T T T T C C
1 chr1_137388472 0 137388472 A A A A A A A A C C C C A A A A A A C C
1 chr1_137401336 0 137401336 A A A A A A A A C C C C A A A A A A C C
1 chr1_137404482 0 137404482 G G G G G G G G G G G G G G A A G G G G
1 chr1_137408868 0 137408868 A A A A A A A A A G A A A A A A A A A A
1 chr1_137410460 0 137410460 T T T T C T T T T T T T T T T T T T T T
1 chr1_137414296 0 137414296 A A A A A A A A G G G G A A A A A A G G
1 chr1_137419288 0 137419288 C C A A C C C C A A A A C C C C C C A A
1 chr1_137424076 0 137424076 C C C C C C C C C C C C C C C C C G C C
1 chr1_137434834 0 137434834 A A A A A A A A G G G G A A A A A A G G
1 chr1_137452189 0 137452189 G G G G G G G G G G G G A G G G G G G G
1 chr1_137452972 0 137452972 G G A A G G G G G G G G G G G G G G G G
1 chr1_137453185 0 137453185 G G G G G G G G A A A A G G G G G G A A
1 chr1_137454203 0 137454203 C C C C C C C C G G G G C C C C C C G G
1 chr1_137456819 0 137456819 A A A A A A A A G G G G A A A A A A G G
1 chr1_137457365 0 137457365 T T T T T T T T T T T T T T C C T T T T
1 chr1_137457375 0 137457375 G G G G G G G G G G G G G G G G C C G G
1 chr1_137460462 0 137460462 C C C C C C C C G G G G C C C C C C G G
1 chr1_137462499 0 137462499 G G C C C G G G G G G G G G G G G G G G
1 chr1_137463534 0 137463534 G G G G A G G G G G G G G G G G G G G G
1 chr1_137464563 0 137464563 T T T T T T T T C C C C T T T T T T C C
1 chr1_137464624 0 137464624 G G G G G G C C G G G G G G G G G G G G
1 chr1_137466337 0 137466337 T T T T T T T T C C C C T T T T T T C C
1 chr1_137466573 0 137466573 C C C C C C C C C C C C C C C C C T C C
1 chr1_137469610 0 137469610 G G G G G G G G G G G G A G G G G G G G
1 chr1_137470969 0 137470969 G G G G G G G G G G G G G G A G G G G G
1 chr1_137478149 0 137478149 C C C C C C C C T T T T C C C C C C T T
1 chr1_137480915 0 137480915 A A A A A A A A G G G G A A A A A A G G
1 chr1_137481798 0 137481798 C C C C C C C C C C C C T T C C C C C C
1 chr1_137500040 0 137500040 C C C T C C C C C C C C C C C C C C C C
1 chr1_137514171 0 137514171 T T T T T T T T C T C T T T T T T T C C
1 chr1_137516129 0 137516129 C C C C C C C C T T T T C C C C C C T T
1 chr1_137516631 0 137516631 T T T T T T T T T T C T T T T T T T T T
1 chr1_137516826 0 137516826 C C C C T T C C C C C C C C C C C C C C
1 chr1_137518425 0 137518425 C C C C T T C C C C C C C C C C C C C C
1 chr1_137520110 0 137520110 T T T T T T T T T T A T T T T T T T T T
1 chr1_137526897 0 137526897 A A A A A A A A A C C C A A A A A A C C
1 chr1_137532167 0 137532167 A A A A A A A A G G G G A A A A A A G G
1 chr1_137541395 0 137541395 C C C C C C C C T T T T C C C C C C T T
1 chr1_137541474 0 137541474 A A A A A A A A G G G G A A A A A A G G
1 chr1_137548446 0 137548446 G G G G G G G G C G C C G G G G G G G G
1 chr1_137548763 0 137548763 A A A A A A A A G G G G A A A A A A G G
1 chr1_137553542 0 137553542 G G G G G G G G G G G G G G A A G G G G
1 chr1_137553898 0 137553898 G G G G G G G G A A A A G G G G G G A A
1 chr1_137557416 0 137557416 G G G G G G G G A A A A A G G G G G G G
1 chr1_137563437 0 137563437 C C C C C C C C C C C C C C T T C C C C
1 chr1_137570975 0 137570975 C T T T T T T T T T T T T T T T T T T T
1 chr1_137578781 0 137578781 C C T T T T C C T T T T T T T T T T T T
1 chr1_137578966 0 137578966 G G A A G G G G A A A A G G G G G G A A
1 chr1_137580022 0 137580022 C C C C C C C C T T T T C C C C C C T T
1 chr1_137589252 0 137589252 C C A C C C C C C C C C C C C C C C C C
1 chr1_137590261 0 137590261 T T T T T T T T C C C C T T T T T T C C
1 chr1_137594458 0 137594458 C G G G G G G G G G G G G G G G G G G G
1 chr1_137594487 0 137594487 T T T T T T T T T T C T T T T T T T T T
1 chr1_137594708 0 137594708 A A A A A A A A G G G G A A A A A A G G
1 chr1_137600511 0 137600511 A A A A A A A A T T T T A A A A A A T T
1 chr1_137601990 0 137601990 G G G G A G G G G G G G G G G G G G G G
1 chr1_137603802 0 137603802 G G G G G G G G A A A A G G G G G G A A
1 chr1_137604173 0 137604173 G G G G G G G G A A A A G G G G G G A A
1 chr1_137604833 0 137604833 C C C C C C C C C C C C C C C C T T C C
1 chr1_137607171 0 137607171 G G G G G G G G G G G G A G G G G G G G
1 chr1_137608081 0 137608081 C C T T C T C C C C C C C C C C C C C C
1 chr1_137608398 0 137608398 G G G G G G G G C C C C G G G G G G C C
1 chr1_137609404 0 137609404 T T T T T T T T T T A T T T T T T T T T
1 chr1_137609772 0 137609772 G G G G G G G G G G G G A G G G G G G G
1 chr1_137616974 0 137616974 C C C C C C C C C C C C C C C C C T C C
1 chr1_137631863 0 137631863 C C C C C C C C C C C C C T C C C C C C
1 chr1_137632201 0 137632201 C C C C C C C C T T T T C C C C C C T T
1 chr1_137647334 0 137647334 C G C C C C C C C C C C C C C C C C C C
1 chr1_137653082 0 137653082 G G G G G G G G G G G G G G C C G G G G
1 chr1_137656886 0 137656886 C C C C A C C C C C C C C C C C C C C C
1 chr1_137664847 0 137664847 C C C C C C C C G G G G C C C C C C G G
1 chr1_137670608 0 137670608 A A A A A A A A G G G G A A A A A A G G
1 chr1_137671147 0 137671147 T T T T T T C C T T T T T T T T T T T T
1 chr1_137673291 0 137673291 C C C C C C C C C C C T C C C C C C C C
1 chr1_137676954 0 137676954 T T T T T T T T T T T T C T T T T T T T
1 chr1_137680447 0 137680447 T T T T T T T T T T T T T T C T T T T T
1 chr1_137683689 0 137683689 G G G G G G G G G G G G G G G T G G G G
1 chr1_137683729 0 137683729 C C C C C C C C C T C C C C C C C C C C
1 chr1_137689762 0 137689762 C C C C C C C C T T T T C C C C C C T T
1 chr1_137695911 0 137695911 G G G G A G G G G G G G G G G G G G G G
1 chr1_137698708 0 137698708 T T T T T T T T T T T T G T T T T T T T
1 chr1_137704236 0 137704236 G G G G G G G G G G G G G G G G A G G G
1 chr1_137706292 0 137706292 C C T T C T C C T T T T C C C C C C T T
1 chr1_137706542 0 137706542 A A A A A A A A G G G G A A A A A A G G
1 chr1_137709996 0 137709996 T T T T T T T T C T C T T T T T T T C C
1 chr1_137713254 0 137713254 T T T T T T T T C T C T T T T T T T T T
1 chr1_137726044 0 137726044 C C C C C C C C C C C C C C A A C C C C
1 chr1_137728061 0 137728061 T T C C C T T T T T T T T T T T T T T T
1 chr1_137730171 0 137730171 C C C C C C C C C C C C C C T T C C C C
1 chr1_137736278 0 137736278 C T C C C C C C C C C C C C C C C C C C
1 chr1_137738732 0 137738732 A G G G G G G G G G G G G G G G G G G G
1 chr1_137740505 0 137740505 A A A A A A A A G G G G A A A A A A G G
1 chr1_137748854 0 137748854 G G G G G G G G A A A A G G G G G G A A
1 chr1_137750765 0 137750765 G G G G A G G G G G G G G G G G G G G G
1 chr1_137751760 0 137751760 C C C C C C C C C C C C C T C C C C C C
1 chr1_137752890 0 137752890 C C C C C C C C C C C C C T C C C C C C
1 chr1_137756092 0 137756092 C C C C C C C C T T T T C C C C C C T T
1 chr1_137756143 0 137756143 G G G G G G C C G G G G G G G G G G G G
1 chr1_137764965 0 137764965 A A A A A A A A A A A A A A A A A C A A
1 chr1_137766263 0 137766263 C C C C C T C C C C C C C C C C C C C C
1 chr1_137772140 0 137772140 A A A A A A A A G G G G A A A A A A G G
1 chr1_137772520 0 137772520 A A A A A T A A A A A A A A A A A A A A
1 chr1_137781033 0 137781033 T T C C C T T T T T T T T T T T T T T T
1 chr1_137782535 0 137782535 A A A A A A A A A A A A A G G G G G A A
1 chr1_137785179 0 137785179 T T T T T T T T T T T T C C C C C C T T
1 chr1_137785686 0 137785686 A A A A A A A A A A A A A A A G A A A A
1 chr1_137790527 0 137790527 C C C C C C C C C G C G C C C C C C G G
1 chr1_137794474 0 137794474 T T G G G G T T T T T T T T T T T T T T
1 chr1_137800446 0 137800446 G G G G G G G G G G G G C C G G G G G G
1 chr1_137805159 0 137805159 C C C C C C C C C C C C C C C T C C C C
1 chr1_137806729 0 137806729 A A T T A A A A A A A A A A A A A A A A
1 chr1_137819402 0 137819402 G G G G G T G G G G G G G G G G G G G G
1 chr1_137830566 0 137830566 G G G G G G G G G G G G G G A G G G G G
1 chr1_137830805 0 137830805 C G C C C C C C C C C C C C C C C C C C
1 chr1_137838060 0 137838060 A A A A A A A A A G A A A A A A A A A A
1 chr1_137841543 0 137841543 C C C C C C C C C C A C C C C C C C C C
1 chr1_137850380 0 137850380 A A C C C C A A C C C C C C C C C C C C
1 chr1_137853847 0 137853847 A A A A A A A A G G G G A A A A A A G G
1 chr1_137854298 0 137854298 C C C C C C C C C C C C C C C C A A C C
1 chr1_137862196 0 137862196 C C C C C C C C C C C C C T T T C C C C
1 chr1_137871441 0 137871441 G G G G T T G G G G G G G G G G G G G G
1 chr1_137882739 0 137882739 T T T T T T T T C C C C T T T T T T C C
1 chr1_137884963 0 137884963 A G G G G G G G A A A A G G G G G G A A
1 chr1_137889630 0 137889630 G G G G G G G G A A A A G G G G G G A A
1 chr1_137892116 0 137892116 T T T T T T T T C C C C T T T T T T C C
1 chr1_137896046 0 137896046 C C C C C C C C C C C C T T C T C C C C
1 chr1_137912352 0 137912352 G G G G G G G G G G G G A A G G G G G G
1 chr1_137916835 0 137916835 G G G G G G G G G G A A G G G G G G G G
1 chr1_137920521 0 137920521 T T T T T T T T T T T T C T T T T T T T
1 chr1_137922377 0 137922377 A A G G G G A A G G G G G G G G G G G G
1 chr1_137923288 0 137923288 G G G G G G G G A A A A G G G G G G A A
1 chr1_137924339 0 137924339 C C C C C C C C T T T T C C C C C C T T
1 chr1_137924807 0 137924807 C C C C C C C C G G G G C C C C C C G G
1 chr1_137925778 0 137925778 C C C T C C C C C C C C C C C C C C C C
1 chr1_137935953 0 137935953 C C C C C C C C C G C C C C C C C C C C
1 chr1_137941103 0 137941103 A A A A A A A A G G G G A A A A A A G G
1 chr1_137955145 0 137955145 G G G G G G G G G G G G A G G G G G G G
1 chr1_137956196 0 137956196 A A A A A A A A G G G G A G A A A A G G
1 chr1_137962633 0 137962633 A A A G A G A A A A A A A A A A A A A A
1 chr1_137962880 0 137962880 G G A G A G G G G G G G G G G G G G G G
1 chr1_137970192 0 137970192 C C C C C C C C C C C C C G C C C C C C
1 chr1_137977525 0 137977525 C C C C C C C C C C C C C C T T C C C C
1 chr1_137988653 0 137988653 C C C C C C C C C C T T C C C C C C C C
1 chr1_137996337 0 137996337 C C C C A C C C C C C C C C C C C C C C
1 chr1_138000117 0 138000117 C C C C C C C C C C C C A C C C C C C C
1 chr1_138008540 0 138008540 T T T T T T T T C C C C T T T T T T C C
1 chr1_138018717 0 138018717 A A C C C C A A C C C C C C C C C C C C
1 chr1_138028258 0 138028258 T T C T T T T T T T T T T T T T T T T T
1 chr1_138041192 0 138041192 G G G G G G G G G G G T G G G G G G G G
1 chr1_138050789 0 138050789 C C C T C C C C C C C C C C C C C C T T
1 chr1_138060294 0 138060294 C G G G G G C C G G G G G G G G G G G G
1 chr1_138069510 0 138069510 G G G G G G G G A G G G G G G G G G G G
1 chr1_138072833 0 138072833 A A A A A A A A T T T T A A A A A A T T
1 chr1_138074232 0 138074232 C C C T C T C C C C C C C C C C C C C C
1 chr1_138082244 0 138082244 A A A A A A A A A A A G A A A A A A A A
1 chr1_138090455 0 138090455 C C C C C C C C C C C C C C C C C T C C
1 chr1_138091359 0 138091359 C C C C C C C C T T T T C C C C C C T T
1 chr1_138091662 0 138091662 C C C C C C C C C C C C C C C T C C C C
1 chr1_138098779 0 138098779 G G G G G G G G A A A A G G G G G G A A
1 chr1_138107576 0 138107576 C C C C C C C C T T T T C C C C C C T T
1 chr1_138107577 0 138107577 A A A A A A A A G G G G A A A A A A G G
1 chr1_138120097 0 138120097 T T T T T T T T T T C T T T T T T T C C
1 chr1_138130950 0 138130950 T T T T T T T T C C C C T T T T T T C C
1 chr1_138134738 0 138134738 G G C G G G G G G G G G G G G G G G G G
1 chr1_138135107 0 138135107 C C C C C C C C C C C G C C C C C C C C
1 chr1_138155949 0 138155949 G G G G A G G G G G G G A G G G A A G G
1 chr1_138161552 0 138161552 T T T T T T T T T T T T T T T T C C T T
1 chr1_138165123 0 138165123 T T C T T T T T T T T T T T T T T T T T
1 chr1_138182568 0 138182568 G G G G G T G G G G G G G G G G G G G G
1 chr1_138184591 0 138184591 A A A A A A A A G G G G A A A A A A G G
1 chr1_138185648 0 138185648 C C C C C C C C A C C C C C C C C C C C
1 chr1_138190901 0 138190901 A A A A A A A A A A A G A A A A A A A A
1 chr1_138194537 0 138194537 G G G G G G G G G G G G G G A A G G G G
1 chr1_138195481 0 138195481 G G G G G G G G A A A A G G G G G G A A
1 chr1_138196632 0 138196632 G G G G G T G G G G G G G G G G G G G G
1 chr1_138206795 0 138206795 A A A A A A A A G G G G A A A A A A G G
1 chr1_138207318 0 138207318 A A G G A A A A A A A A A A A A A A A A
1 chr1_138209381 0 138209381 T T T T T T T T T T T T T T T T C C T T
1 chr1_138209644 0 138209644 C C C C C T C C C C C C C C C C C C C C
1 chr1_138212828 0 138212828 T T T T T T T T T T T T C T T T T T T T
1 chr1_138217773 0 138217773 C G C C C C C C C C C C C C C C C C C C
1 chr1_138224228 0 138224228 A A A A A A A A G G G G A A A A A A G G
1 chr1_138226655 0 138226655 C T C C C C C C C C C C C C C C C C C C
1 chr1_138230192 0 138230192 C G G G G G G G G G G G G G G G G G G G
1 chr1_138236527 0 138236527 G G G T T T G G G G G G G G G G G G G G
1 chr1_138245426 0 138245426 G G G G G G G G A A A A G G G G G G A A
1 chr1_138246613 0 138246613 G G G G G G G G G G G G G G G T G G G G
1 chr1_138248958 0 138248958 A A A A A A A A A A A A A G A G A A A A
1 chr1_138251636 0 138251636 C G C C C C C C C C C C C C C C C C C C
1 chr1_138260269 0 138260269 T T T T T T T T A A A A T T T T T T A A
1 chr1_138261265 0 138261265 C C C C C C C C C C C T C C C C C C C C
1 chr1_138261455 0 138261455 C C C C C C C C C C C C C G C C C C C C
1 chr1_138269757 0 138269757 A A G G G G A A A A A A A A A A A A A A
1 chr1_138279581 0 138279581 G G A A A A G G G G G G A A A A A A G G
1 chr1_138280332 0 138280332 G G G G G G G G T T T T G G G G G G T T
1 chr1_138282480 0 138282480 C C C C C C C C T T T T C C C C C C T T
1 chr1_138283467 0 138283467 A A A A A A A A A A A A A G A A A A A A
1 chr1_138284148 0 138284148 C C C C C C C C G G G G C C C C C C G G
1 chr1_138291646 0 138291646 G G G G G G G G A G G G G G G G G G G G
1 chr1_138293716 0 138293716 G G G G G G G G G G G G G G A G G G G G
1 chr1_138297927 0 138297927 C C C C C C C C C C C C C C C T C C C C
1 chr1_138298543 0 138298543 A A G G A A A A A A A A A A A A A A A A
1 chr1_138304065 0 138304065 C C C C C C C C A A A A C C C C C C A A
1 chr1_138306285 0 138306285 A A A A A A A A G G G G A A A A A A G G
1 chr1_138306979 0 138306979 C C C C C T C C C C C C C C C C C C C C
1 chr1_138308294 0 138308294 T T T T T T T T C C C C T T T T T T C C
1 chr1_138310209 0 138310209 C C A A A A C C C C C C C C C C C C C C
1 chr1_138311279 0 138311279 G G G G G G G G A A A A G G G G G G A A
1 chr1_138311594 0 138311594 C C C C C C C C T T T T C C C C C C T T
1 chr1_138312801 0 138312801 C C C C C C C C C C C T C C C C C C C C
1 chr1_138317521 0 138317521 G G G G A G G G G G G G G G G G G G G G
1 chr1_138317525 0 138317525 G G G G G G A A G G G G G G G G G G G G
1 chr1_138320507 0 138320507 T T T T T T C C T T T T T T T T T T T T
1 chr1_138324019 0 138324019 A A G G G G G G G G G G G G G G G G G G
1 chr1_138327326 0 138327326 T T T T T T T T A A A A T T T T T T A A
1 chr1_138329618 0 138329618 C C C C C C C C T T T T C C C C C C T T
1 chr1_138329793 0 138329793 C C C C C C C C T T T T C C C C C C T T
1 chr1_138332457 0 138332457 G G T T T T G G T T T T T T T T T T T T
1 chr1_138337246 0 138337246 T T T T T T T T G G G G T T T T T T G G
1 chr1_138343450 0 138343450 T T T T T T T T T T T T C T T T T T T T
1 chr1_138349409 0 138349409 G G G G G G A A G G G G G G G G G G G G
1 chr1_138349733 0 138349733 C C C C C C C C G G G G C C C C C C G G
1 chr1_138357802 0 138357802 C T C C C C C C C C C C C C C C C C C C
1 chr1_138361622 0 138361622 C T C C C C C C C C C C C C C C C C C C
1 chr1_138365482 0 138365482 A A A A A A A A A A A C A A A A A A A A
1 chr1_138368826 0 138368826 T T T T G T T T T T T T T T T T T T T T
1 chr1_138369299 0 138369299 A A A A A A A A A A A A A G A A A A A A
1 chr1_138370377 0 138370377 C C C C C C C C C C C T C C C C C C C C
1 chr1_138371243 0 138371243 A G A A A A A A A A A A A A A A A A A A
1 chr1_138382436 0 138382436 C C C C C C C C C T C C C C C C C C C C
1 chr1_138385246 0 138385246 T T T T T T T T T T T T T T T T G G T T
1 chr1_138390507 0 138390507 G G G G G G G G A A A A G G G G G G A A
1 chr1_138391197 0 138391197 C C C C C C C C G G G G C C C C C C G G
1 chr1_138391380 0 138391380 C C C C C T C C C C C C C C C C C C C C
1 chr1_138394035 0 138394035 G G G G G G G G G G A G G G G G G G G G
1 chr1_138394738 0 138394738 G G A A A A G G A A A A A A A A A A A A
1 chr1_138395304 0 138395304 G G G G G G G G G G G G A A A A A A G G
1 chr1_138407621 0 138407621 G G G G G G G G A A A A G G G G G G A A
1 chr1_138408492 0 138408492 C C C C C T C C C C C C C T C C C C C C
1 chr1_138412436 0 138412436 C C C C C C C C C T C C C C C C C C C C
1 chr1_138412642 0 138412642 G G G G G G G G A A A A G G G G G G A A
1 chr1_138412809 0 138412809 C C C C C C C C C C C C C C C C C T C C
1 chr1_138437655 0 138437655 A A A A A A A A G G G G A A A A A A G G
1 chr1_138440082 0 138440082 A A A A A A A A G G G G A A A A A A G G
1 chr1_138440858 0 138440858 G G G G G G G G C G G G G G G G G G G G
1 chr1_138442503 0 138442503 T T T T T T T T C C C C T T T T T T C C
1 chr1_138451535 0 138451535 G G G G G G G G A G G G G G G G G G G G
1 chr1_138453659 0 138453659 G G G G G G G G A G G G G G G G G G G G
1 chr1_138470385 0 138470385 C C C C C C C C T T T T C C C C C C T T
1 chr1_138470447 0 138470447 C C A A A A C C A A A A A A A A A A A A
1 chr1_138476394 0 138476394 C C C C C C C C A A A A C C C C C C A A
1 chr1_138477470 0 138477470 G G G G G G G G G G G G C G G G G G G G
1 chr1_138486681 0 138486681 T T T T T T T T T T T T G T T T T T T T
1 chr1_138511102 0 138511102 T T T T T T T T T T T T T T G T T T T T
1 chr1_138511935 0 138511935 G G A G A G G G G G G G G G G G G G G G
1 chr1_138512164 0 138512164 A A A A A A A A G G G G A A A A A A G G
1 chr1_138519627 0 138519627 G G G G G G G G G G G G G G A A G G G G
1 chr1_138520558 0 138520558 C C C C C C C C T T T T C C C C C C T T
1 chr1_138526698 0 138526698 G G G G G G G G G G A G G G A G G G G G
1 chr1_138531926 0 138531926 G G G G G G G G G G G G A G G G G G G G
1 chr1_138548349 0 138548349 C C C C C C C C C C C C C C C C A A C C
1 chr1_138568070 0 138568070 G G G G G G G G A G G G G G G G G G G G
1 chr1_138576867 0 138576867 G G G G G G G G A A A A G G G G G G G G
1 chr1_138583034 0 138583034 C C C C C C C C C C C C T T C C C C C C
1 chr1_138583259 0 138583259 G G G G G G G G G G G G G G A G G G G G
1 chr1_138585441 0 138585441 G G C C C C C C C C C C C C C C C C C C
1 chr1_138587186 0 138587186 G G G G G G G G A A A A G G G G G G A A
1 chr1_138588138 0 138588138 A A A A A A A A A A A G A A A A A A A A
1 chr1_138596739 0 138596739 T T T T T T T T T T T T G T T T T T T T
1 chr1_138599800 0 138599800 A A G G G G A A G G G G G G G G G G G G
1 chr1_138604491 0 138604491 G G G G A G G G G G G G G G G G G G G G
1 chr1_138611273 0 138611273 C C T T T T C C C C C C C C C C C C C C
1 chr1_138622845 0 138622845 G G G G G G G G G G G G G G A A G G G G
1 chr1_138636162 0 138636162 G G G G G G G G A A A A G G G G G G A A
1 chr1_138663036 0 138663036 T T T T T T T T C C C T T T T T T T C C
1 chr1_138663651 0 138663651 C C C C C C C C C C C C C T C C C C C C
1 chr1_138668934 0 138668934 G G G G G G G G C C C C G G G G G G C C
1 chr1_138672616 0 138672616 C C C C C C C C C C C C C C A A C C C C
1 chr1_138673843 0 138673843 C C C C C C C C C T C C C C C C C C T T
1 chr1_138681988 0 138681988 C T C C C C C C C C C C C C C C C C C C
1 chr1_138684780 0 138684780 A A A G A G A A A A A A A A A A A A A A
1 chr1_138686153 0 138686153 G G G G G G G G G G G G A A G G G G G G
1 chr1_138696141 0 138696141 C C C C C C C C C C C C A C C C C C C C
1 chr1_138697675 0 138697675 A A A A A A A A A A A T A A A A A A A A
1 chr1_138700013 0 138700013 C C C C C C C C C T T T C C C C C C C C
1 chr1_138701751 0 138701751 G G G G G G G G G G G G A G G G G G G G
1 chr1_138706998 0 138706998 T T T T T T T T C C C C T T T T T T C C
1 chr1_138707058 0 138707058 T T T T T T T T T T T T T T T T A A T T
1 chr1_138709595 0 138709595 C C C C C C C C C T C C C C C C C C C C
1 chr1_138710067 0 138710067 G G C G C G G G G G G G G G G G G G G G
1 chr1_138717363 0 138717363 C C C C C T C C C C C C C C C C C C C C
1 chr1_138724183 0 138724183 G G G G G G G G C G G G G G G G G G G G
1 chr1_138728605 0 138728605 G G G G G G G G G G G G A A G G G G G G
1 chr1_138730152 0 138730152 G G G G G G G G A A A A G G G G G G A A
1 chr1_138731310 0 138731310 A A A A A A A A G G G G A A A A A A G G
1 chr1_138738924 0 138738924 A A A A A A A A G G G G A A A A A A G G
1 chr1_138752766 0 138752766 T T T T T T T T T T T T C T T T T T T T
1 chr1_138753083 0 138753083 A A A A A A A A A G A A A A A A A A G G
1 chr1_138759106 0 138759106 G G G G G G G G C G C C G G G G G G C C
1 chr1_138759655 0 138759655 C C C C C C C C C C C C C T C C C C C C
1 chr1_138762383 0 138762383 C C C C C C C C C T T T C C C C C C T T
1 chr1_138766115 0 138766115 G G A A A A A A A A A A A A A A A A A A
1 chr1_138770018 0 138770018 C T C C C C C C C C C C C C C C C C C C
1 chr1_138770547 0 138770547 G G G G G G G G G G G G G G A A G G G G
1 chr1_138773244 0 138773244 T T C C C C C C C C C C C C C C C C C C
1 chr1_138777255 0 138777255 G G A A A A A A A A A A A A A A A A A A
1 chr1_138780615 0 138780615 C C C C C C C C C C C C C T C C C C C C
1 chr1_138785975 0 138785975 A A A A A A A A G G G G A A A A A A G G
1 chr1_138801629 0 138801629 C C C C C C C C C C C C C C C C T T C C
1 chr1_138803847 0 138803847 C C C G C C C C C C C C C C C C C C C C
1 chr1_138810536 0 138810536 A A A A A A A A G G G G A A A A A A G G
1 chr1_138820617 0 138820617 T T T T T T T T G G G G T T T T T T G G
1 chr1_138820936 0 138820936 C C C C C C C C C T T T C C C C C C C C
1 chr1_138823085 0 138823085 C C G G C C C C C C C C C C C C C C C C
1 chr1_138825895 0 138825895 G G C C C C G G G G G G G G G G G G G G
1 chr1_138827068 0 138827068 G G G G A G G G G G G G G G G G G G G G
1 chr1_138834880 0 138834880 A A A A A A A A G G G G A A A A A A G G
1 chr1_138846922 0 138846922 T T T T T T T T G G G G T T T T T T G G
1 chr1_138852225 0 138852225 G G G G G T G G G G G G G G G G G G G G
1 chr1_138869780 0 138869780 T T T T T T T T A A A A T T T T T T A A
1 chr1_138871360 0 138871360 C C C C C C T T C C C C C T C C C C C C
1 chr1_138874399 0 138874399 C C C C C C C C G G G G C C C C C C G G
1 chr1_138880650 0 138880650 G G G G G G G G A A A A G G G G G G A A
1 chr1_138882573 0 138882573 A A A A A A A A C C C C A A A A A A C C
1 chr1_138888452 0 138888452 T T T T C T T T T T T T T T T T T T T T
1 chr1_138894672 0 138894672 A A A A A A A A A A A A A A A A G G A A
1 chr1_138897963 0 138897963 C C C C C C C C C C C C C C T T C C C C
1 chr1_138898217 0 138898217 A A A A A A A A G G G G A A A A A A G G
1 chr1_138908292 0 138908292 G G G G A G G G G G G G G G G G G G G G
1 chr1_138920059 0 138920059 T T T T C T T T T T T T T T T T T T T T
1 chr1_138931483 0 138931483 T T T T T T T T T T T T T T A A T T T T
1 chr1_138932728 0 138932728 C C C C C G C C C C C C C C C C C C C C
1 chr1_138933179 0 138933179 G G T T T T G G T T T T T T T T T T T T
1 chr1_138940208 0 138940208 T T T T T T T T C T T T T T T T T T T T
1 chr1_138950375 0 138950375 A A A A A A A A A C C C A A A A A A C C
1 chr1_138950749 0 138950749 C C C C C C C C G G G G G G G G G G G G
1 chr1_138954253 0 138954253 A T A A A A A A A A A A A A A A A A A A
1 chr1_138954572 0 138954572 C C C T C C C C C C C C C C C C C C T T
1 chr1_138954869 0 138954869 A A A A A A A A A A A A G G G G G G A A
1 chr1_138977206 0 138977206 T T G G G G T T T T T T T T T T T T T T
1 chr1_138980063 0 138980063 G G G G G G G G G G G G G G G G C C G G
1 chr1_138988507 0 138988507 C C C C C C C C C C C C C C C C T T C C
1 chr1_138989703 0 138989703 T T T T T T T T C C C C T T T T T T C C
1 chr1_139016129 0 139016129 C C C C C C C C C C C C C C G G C C C C
1 chr1_139027995 0 139027995 C C C C C T C C C C C C C C C C C C C C
1 chr1_139029239 0 139029239 C C C C C C C C A A A A C C C C C C A A
1 chr1_139029715 0 139029715 C C C C C C C C C C C C C C T T C C C C
1 chr1_139030779 0 139030779 A A A A A A A A G G G G A A A A A A G G
1 chr1_139034529 0 139034529 T T T T T T T T T T T T C T T T T T T T
1 chr1_139034772 0 139034772 G G G G G G G G A A A A G G G G G G A A
1 chr1_139039444 0 139039444 G G G G A G G G A A A A G G G G G G A A
1 chr1_139039810 0 139039810 A A A A A A A A A A A A A A A A G G A A
1 chr1_139039830 0 139039830 G G G G G G G G G G G G A G G G G G G G
1 chr1_139041197 0 139041197 G G T T T T G G T T T T T T T T T T T T
1 chr1_139045648 0 139045648 G G G G G G G G A A A A G G G G G G A A
1 chr1_139045881 0 139045881 T T C T C C T T C C C C C C C C C C C C
1 chr1_139047422 0 139047422 C C C C C C C C T T T T C C C C C C T T
1 chr1_139049630 0 139049630 G G G G G G G G G G G G G G G G A A G G
1 chr1_139054664 0 139054664 A T A A A A A A A A A A A A A A A A A A
1 chr1_139057233 0 139057233 A G G G G G G G G G G G G G G G G G G G
1 chr1_139065628 0 139065628 A A A A A A A A A A A A C C C C A A A A
1 chr1_139069627 0 139069627 A A A A A A A A G G G G A A A A A A G G
1 chr1_139078829 0 139078829 G G A A A A G G A A A A A A A A A A A A
1 chr1_139086634 0 139086634 T T T T T T T T A A A A T T T T T T A A
1 chr1_139092318 0 139092318 G G G G G G G G G G G G G G G G C C G G
1 chr1_139093728 0 139093728 C C C C C C C C C C C T C C C C C C C C
1 chr1_139093871 0 139093871 G G G G G G G G A A A G G G G G G G G G
1 chr1_139095458 0 139095458 C C C C C C C C G G G G C C C C C C G G
1 chr1_139105281 0 139105281 C C C C C T C C C C C C C C C C C C C C
1 chr1_139107679 0 139107679 T T T T T T T T T T T T T T C C T T T T
1 chr1_139108744 0 139108744 T T T T T T T T T T T T T T C C T T T T
1 chr1_139111071 0 139111071 C C C C C C C C C C C C C C T T C C C C
1 chr1_139112381 0 139112381 G G G G G G G G A A A A G G G G G G A A
1 chr1_139114265 0 139114265 C C C C C C C C C C C C T T T T C C C C
1 chr1_139114726 0 139114726 T T T T T T T T C C C C T T T T T T C C
1 chr1_139118662 0 139118662 T T T T T T T T G G G G T T T T T T T T
1 chr1_139121295 0 139121295 T T T T T T T T C C C C T T T T T T C C
1 chr1_139122462 0 139122462 G G G G G G G G C C C C G G G G G G C C
1 chr1_139130800 0 139130800 C C C C A A C C C C C C C C C C C C C C
1 chr1_139137672 0 139137672 G G G G G G G G G G G G G G G G A A G G
1 chr1_139138581 0 139138581 T T T T T T T T C C C C T T T T T T C C
1 chr1_139141595 0 139141595 T T T T T T T T T T T T C C T T T T T T
1 chr1_139141683 0 139141683 T T T T C T T T T T T T T T T T T T T T
1 chr1_139142989 0 139142989 G G G G G G G G G G G G T T G G G G G G
1 chr1_139145137 0 139145137 C C C C C C T T C C C C C C C C C C T T
1 chr1_139147105 0 139147105 T T T T T T T T C C C C T T T T T T C C
1 chr1_139150502 0 139150502 T T T T T T T T T T T T T T C C T T T T
1 chr1_139150703 0 139150703 T T T T T T T T C C C C T T T T T T C C
1 chr1_139151984 0 139151984 C C C C C C C C T T T T C C C C C C T T
1 chr1_139160796 0 139160796 C C C C C C C C C C C C C C T T C C C C
1 chr1_139160882 0 139160882 G G G G G G G G A A G G G G G G G G G G
1 chr1_139166239 0 139166239 T T T T T T T T T T G T T T T T T T T T
1 chr1_139167872 0 139167872 C C C C C C C C C T C C C C C C C C C C
1 chr1_139168673 0 139168673 G G G G G G G G G G G G A G G G G G G G
1 chr1_139169229 0 139169229 T T T T T T T T C C T T T T T T T T C C
1 chr1_139173084 0 139173084 G G G G G G G G A A A A G G G G G G A A
1 chr1_139174650 0 139174650 C C C C C T C C C C C C C C C C C C C C
1 chr1_139183898 0 139183898 T T T T T T T T C C C C T T T T T T C C
1 chr1_139186394 0 139186394 T T T T T T T T C C C C T T T T T T C C
1 chr1_139187011 0 139187011 G G G G G G G G A A A A G G G G G G A A
1 chr1_139187825 0 139187825 C C C C C C C C T T T T C C C C C C T T
1 chr1_139188388 0 139188388 C C C C C C C C G G G G C C C C C C G G
1 chr1_139189507 0 139189507 C C C C C C C C G G G G C C C C C C G G
1 chr1_139190050 0 139190050 T T T T T T T T C C C C T T T T T T C C
1 chr1_139201912 0 139201912 C C C C C C C C T T T T C C C C C C T T
1 chr1_139203690 0 139203690 A A A A A A A A C C C C A A A A A A C C
1 chr1_139204603 0 139204603 A G G G G G G G G G G G G G G G G G G G
1 chr1_139211214 0 139211214 G G G G G G G G C C C C G G G G G G C C
1 chr1_139214017 0 139214017 G G G G G G G G G G A A G G G G G G G G
1 chr1_139214325 0 139214325 G G G G G G G G G G G G G G G G A G G G
1 chr1_139217680 0 139217680 A A A A A A A A G G G G A A A A A A G G
1 chr1_139218726 0 139218726 T T T T T T T T G G T T T T T T T T G G
1 chr1_139219281 0 139219281 G G G G G G G G G G G G G G A A G G G G
1 chr1_139222562 0 139222562 C C C C C C C C C C C C C T C C C C C C
1 chr1_139225269 0 139225269 A A A A A A A A G G G G A A A A A A G G
1 chr1_139225701 0 139225701 A A A A A A A A A A A A A C A A A A A A
1 chr1_139229509 0 139229509 G G G G G G G G C C C C G G G G G G C C
1 chr1_139230422 0 139230422 T T T T T T T T G G G G T T T T T T G G
1 chr1_139233263 0 139233263 T T T T T T T T T T T T T T C C T T T T
1 chr1_139237510 0 139237510 T T T T T T T T C C C C T T T T T T C C
1 chr1_139239873 0 139239873 T T T T T T T T T T T T C T C C T T T T
1 chr1_139240632 0 139240632 C C C C C C C C C T C C C C C C C C C C
1 chr1_139241754 0 139241754 C C C C C C C C G G G G C C C C C C G G
1 chr1_139250852 0 139250852 C C C C C C C C G G G G C C C C C C G G
1 chr1_139254998 0 139254998 C C C C C C C C T T T T C C C C C C T T
1 chr1_139255969 0 139255969 A G A A A A A A A A A A A A A A A A A A
1 chr1_139258965 0 139258965 C C C T C C C C C C C C C C C C C C C C
1 chr1_139267623 0 139267623 C C C C C C C C C C C C C C C C C G C C
1 chr1_139268756 0 139268756 G G G G G G G G C C C C G G G G G G C C
1 chr1_139269223 0 139269223 C C C C C T C C C C C C C C C C C C C C
1 chr1_139279839 0 139279839 T T T T T T C C T T T T T T T T T T T T
1 chr1_139286923 0 139286923 G G G G G G G G G G G G A A G G G G G G
1 chr1_139287494 0 139287494 C C C C C C C C T T T T C C C C C C T T
1 chr1_139295894 0 139295894 G G G G G G G G A G G G G G G G G G G G
1 chr1_139302674 0 139302674 G G G G A G G G G G G G G G G G G G G G
1 chr1_139305317 0 139305317 C T C C C C T T C C C C C C C C C C C C
1 chr1_139308317 0 139308317 G G A A G G G G G G G G G G G G G G G G
1 chr1_139309125 0 139309125 T T T T C T T T T T T T T T T T T T T T
1 chr1_139309626 0 139309626 C C C C C C C C C C C C C C C C A C C C
1 chr1_139311759 0 139311759 A A A A A A A A T T T T A A A A A A T T
1 chr1_139327738 0 139327738 C C C C C C C C T T T T C C C C C C T T
1 chr1_139333147 0 139333147 C T C C C C C C C C C C C C C C C C C C
1 chr1_139340378 0 139340378 G G G G G G G G G G G G C G G G G G G G
1 chr1_139345999 0 139345999 C C C C C C C C A A A A C C C C C C A A
1 chr1_139348286 0 139348286 G G A A A A G G A A A A A A A A A A A A
1 chr1_139348648 0 139348648 T T T T C C T T T T T T T T T T T T T T
1 chr1_139359573 0 139359573 C C C C C C C C C T C T C C C C C C C C
1 chr1_139368420 0 139368420 C C C C C C T T C C C T C C C C C C C C
1 chr1_139369570 0 139369570 C C C C C C C C C C C C C C C C C T C C
1 chr1_139369607 0 139369607 C C C C C C C C C C C C C C C C T T C C
1 chr1_139373238 0 139373238 C C C C C C C C T T T T C C C C C C T T
1 chr1_139376407 0 139376407 C C C C C C C C C C C C C C C C C T C C
1 chr1_139378786 0 139378786 G G G G G G G G G G G G G G A G G G G G
1 chr1_139379613 0 139379613 T T T T T T T T T T T T T T C T T T T T
1 chr1_139383124 0 139383124 C C C C C C C C C T C T C C C T C C C C
1 chr1_139390335 0 139390335 G G C C C C G G C C C C C C C C C C C C
1 chr1_139390375 0 139390375 G G G G G G G G G G G G G G G G A A G G
1 chr1_139402320 0 139402320 T T T T T T T T C C C C T T T T T T C C
1 chr1_139415644 0 139415644 T T T T T T T T C C C C T T T T T T C C
1 chr1_139416515 0 139416515 T T T T T T T T T T T T A T T T T T T T
1 chr1_139420397 0 139420397 A A A A A A A A A A A A A A G G A A A A
1 chr1_139430360 0 139430360 T T T T T T T T T T T T A T T T T T T T
1 chr1_139452226 0 139452226 T T T T T T C C T T T T T T T T T T T T
1 chr1_139459243 0 139459243 C C G G G G C C G G G G G G G G G G G G
1 chr1_139469437 0 139469437 G G G G G G G G G G G G A A A A A A G G
1 chr1_139474751 0 139474751 T T T T T T T T A A A A T T T T T T A A
1 chr1_139474896 0 139474896 A A A A A A A A A A A A A A A A A G A A
1 chr1_139480684 0 139480684 T T T T T T T T G G G G T T T T T T G G
1 chr1_139485818 0 139485818 G G G G G G G G A A A A G G G G G G A A
1 chr1_139486354 0 139486354 T T A T T T T T T T T T T T T T T T T T
1 chr1_139490945 0 139490945 A A C C C C A A C C C C C C C C C C C C
1 chr1_139494126 0 139494126 T T C C C T T T C C C C C C C C C C C C
1 chr1_139498323 0 139498323 T T T T T T T T T T T T T T C T T T T T
1 chr1_139498690 0 139498690 G G G G G G G G A A A A G G G G G G A A
1 chr1_139499351 0 139499351 T T T T T T T T C C C C T T T T T T C C
1 chr1_139499898 0 139499898 T T T T T T T T C C C C T T T T T T C C
1 chr1_139504979 0 139504979 A A A A A A A A A A A A G G G G G G A A
1 chr1_139505624 0 139505624 A A A A A A A A A A A A G G A A G G A A
1 chr1_139505866 0 139505866 C C C C C G C C C C C C C C C C C C C C
1 chr1_139508043 0 139508043 A A A A A A A A G G A G A A A A A A G G
1 chr1_139516072 0 139516072 C C C C C T C C C C C C C C C C C C C C
1 chr1_139516226 0 139516226 C C C C C C C C C C C T C C C C C C C C
1 chr1_139517363 0 139517363 C C C C C T C C C C C C C C C C C C C C
1 chr1_139518127 0 139518127 C C C C C C C C T T T T C C C C C C T T
1 chr1_139518344 0 139518344 A A A A A A A A A A A T A A A A A A A A
1 chr1_139532791 0 139532791 C C C C C C C C C T C C C C C C C C C C
1 chr1_139535963 0 139535963 C C C C C C C C T T T T C C C C C C T T
1 chr1_139538137 0 139538137 C C C C C C C C C C C T C C C C C C C C
1 chr1_139539020 0 139539020 A A A A A A A A A A A A A A C C A A A A
1 chr1_139539911 0 139539911 C T C C C C C C C C C C C C C C C C C C
1 chr1_139542959 0 139542959 A A A A A A A A A A A A A G A A A A A A
1 chr1_139550274 0 139550274 C G C C C C C C C C C C C C C C C C C C
1 chr1_139557050 0 139557050 G G G G G G G G G G G G G G G G T T G G
1 chr1_139564859 0 139564859 C C C C C C T T C C C C C C C C C C C C
1 chr1_139566111 0 139566111 T T C C C C T T C C C C C C C C C C C C
1 chr1_139573934 0 139573934 A A A A A A A A G G A A A A A A A A G G
1 chr1_139578861 0 139578861 A A A A A A A A A A A A C C C C C C A A
1 chr1_139583425 0 139583425 C C T T T T T T T T T T T T T T T T T T
1 chr1_139585046 0 139585046 A A A A A A A A A A A A A A A G A A A A
1 chr1_139594633 0 139594633 G G G G G G G G G G G G G G G G A G G G
1 chr1_139595305 0 139595305 A A A A A A A A G G G G A A A A A A G G
1 chr1_139607793 0 139607793 C C C C C C C C C C C C C T C C C C C C
1 chr1_139608312 0 139608312 G T G G G G G G T T T T G G G G G G T T
1 chr1_139610858 0 139610858 A A A A A A A A G G G G A A A A A A G G
1 chr1_139611179 0 139611179 A A A A A A A A C C C C A A A A A A C C
1 chr1_139626961 0 139626961 T T G G G G G G G G G G G G G G G G G G
1 chr1_139632491 0 139632491 G G G G G G G G G G G G A G G G G G G G
1 chr1_139639531 0 139639531 T T T T T T T T T T T T T T C C T T T T
1 chr1_139643582 0 139643582 C C C C C G C C C C C C C C C C C C C C
1 chr1_139678335 0 139678335 G G A A A A G G A A A A A A A A A A A A
1 chr1_139694729 0 139694729 A A A A A A A A A A A A A A A G A A A A
1 chr1_139695116 0 139695116 C C C C C C C C C G G G C C C C C C C C
1 chr1_139700732 0 139700732 A A A A A A A A G G G G A A A A A A G G
1 chr1_139703081 0 139703081 C C C C C C C C C C C C C C C C C T C C
1 chr1_139704313 0 139704313 C C C C C C C C A C C C C C C C C C C C
1 chr1_139717689 0 139717689 T T C C C T T T C C C C C C C C C C C C
1 chr1_139717927 0 139717927 T T T T T T T T T T T T T T C T T T T T
1 chr1_139718273 0 139718273 A A T T T T T T T T T T T T T T T T T T
1 chr1_139721557 0 139721557 C C T T T T C C C C C C C C C C C C C C
1 chr1_139722153 0 139722153 T T C C C C C C C C C C C C C C C C C C
1 chr1_139723935 0 139723935 G G C C C C G G C C C C C C C C C C C C
1 chr1_139733387 0 139733387 G G A A G G G G G G G G G G G G G G G G
1 chr1_139733804 0 139733804 T T C C T T T T T T T T T T T T T T T T
1 chr1_139738867 0 139738867 G G G G G G G G G G G G G G C G G G G G
1 chr1_139740428 0 139740428 A G A A A A A A A A A A A A A A A A A A
1 chr1_139741942 0 139741942 T T T T T T T T C C C C T T T T T T C C
1 chr1_139762217 0 139762217 C C T T C C C C C C C C C C C C C C C C
1 chr1_139774327 0 139774327 C C C C C C C C C C C G C C C C C C C C
1 chr1_139792560 0 139792560 C C C C A A C C C C C C C C C C C C C C
1 chr1_139793061 0 139793061 A A A A A G A A A A A A A A A A A A A A
1 chr1_139797681 0 139797681 A A A A A A A A A A A A A A G G A A A A
1 chr1_139800987 0 139800987 G G G G G G G G C C C C G G G G G G C C
1 chr1_139803626 0 139803626 G G G G G G G G G T G G G G G G G G G G
1 chr1_139812757 0 139812757 A A G G G G A A G G G G G G G G G G G G
1 chr1_139814615 0 139814615 T T T T T T T T C T T T T T T T T T T T
1 chr1_139826427 0 139826427 G G G G G G G G G G G G A A A A A A G G
1 chr1_139831841 0 139831841 G G G G G G G G C C C C G G G G G G C C
1 chr1_139851891 0 139851891 G G G G G G G G G G G G G G G G A G G G
1 chr1_139856136 0 139856136 C C C C C T C C C C C C C C C C C C C C
1 chr1_139875752 0 139875752 G G G G G G G G A A A A G G G G G G A A
1 chr1_139889920 0 139889920 A A A A A A A A A A A A A A C C A A A A
1 chr1_139895451 0 139895451 A A A G A A A A A A A A A A A A A A A A
1 chr1_139902372 0 139902372 A A A A A A A A A A A A A A A A A T A A
1 chr1_139908944 0 139908944 G G A A A A G G G G G G A A A A A A G G
1 chr1_139930429 0 139930429 T T T T T T G G T T T T T T T T T T T T
1 chr1_139936850 0 139936850 A A A A A G A A A A A A A A A A A A A A
1 chr1_139936898 0 139936898 G G G G G G G G G G G G G G G T G G G G
1 chr1_139936938 0 139936938 C C C C C T C C C C C C C C C C C C C C
1 chr1_139937681 0 139937681 T T T T T T T T C C C C T T T T T T C C
1 chr1_139940306 0 139940306 T T T T T T T T C T T T T T T T T T T T
1 chr1_139941595 0 139941595 A A A A A A A A G G A G A A A A A A A A
1 chr1_139942880 0 139942880 C C C C C C C C C C C C C C T T C C C C
1 chr1_139946479 0 139946479 C C C C C C C C T T T T C C C C C C T T
1 chr1_139947012 0 139947012 T T T T T T T T T T T T T T C C T T T T
1 chr1_139948566 0 139948566 G G T T G G G G G G G G G G G G G G G G
1 chr1_139953161 0 139953161 G G G G G G G G C C C C G G G G G G C C
1 chr1_139964878 0 139964878 G T G G G G G G G G G G G G G G G G G G
1 chr1_139969539 0 139969539 T T T T T T T T T T T T C T T T T T T T
1 chr1_139972774 0 139972774 C C A A C C C C C C C C C C C C C C C C
1 chr1_139989540 0 139989540 G G G G G G G G G G G G G G G G A G G G
1 chr1_139991192 0 139991192 G G G G G G G G G G G G G G A A G G G G
1 chr1_140011427 0 140011427 A A A A A A A A A A A A A A A A A C A A
1 chr1_140013911 0 140013911 A A G G A A A A A A A A A A A A A A A A
1 chr1_140016268 0 140016268 G G G G C G G G G G G G G G G G G G G G
1 chr1_140019106 0 140019106 T T T T T T T T T T T T C C T T T T T T
1 chr1_140024618 0 140024618 A A A A G G A A G G G G G G G G G G G G
1 chr1_140025256 0 140025256 T T T T T T T T C C C C T T T T T T C C
1 chr1_140032157 0 140032157 C C C C C C T T C C C C C C C C C C C C
1 chr1_140042786 0 140042786 T T T T T T T T G G G G T T T T T T G G
1 chr1_140047149 0 140047149 C C C C C C C C C C C C C G C C C C C C
1 chr1_140055593 0 140055593 G G G G G G G G A A A A G G G G G G A A
1 chr1_140063479 0 140063479 T T T T C T T T T T T T T T T T T T T T
1 chr1_140065308 0 140065308 T T T T T T T T C C C C T T T T T T C C
1 chr1_140065513 0 140065513 C C C C C C C C C C C C C C C C T T C C
1 chr1_140069655 0 140069655 A A A A A A A A A A A A A G A A A A A A
1 chr1_140069772 0 140069772 C C T T T T C C C C C C C C C C C C C C
1 chr1_140077498 0 140077498 G G G G G G G G G G G G C G G G G G G G
1 chr1_140078671 0 140078671 G G G G G G G G G G G G G G G G A A G G
1 chr1_140084206 0 140084206 A A A A A A A A C C C C A A A A A A C C
1 chr1_140087967 0 140087967 T T T T T T T T C C C C T T T T T T C C
1 chr1_140094790 0 140094790 G G G G G G G G A A A A G G G G G G A A
1 chr1_140095108 0 140095108 C C C C C C C C G G G G C C C C C C G G
1 chr1_140095222 0 140095222 C C C C C C C C T T T T C C C C C C T T
1 chr1_140103936 0 140103936 C C C C C C C C T T T T C C C C C C T T
1 chr1_140105202 0 140105202 G G G G G G G G A A A A G G G G G G A A
1 chr1_140131389 0 140131389 G G G G G G G G G G G G G G A A G G G G
1 chr1_140135486 0 140135486 A A G G G G A A G G G G G G G G G G G G
1 chr1_140139186 0 140139186 G G G G G G A A G G G G G G G G G G G G
1 chr1_140144546 0 140144546 C C C C C C C C C C C C C T C C C C C C
1 chr1_140158723 0 140158723 A A A A A A A A G G G G A A A A A A G G
1 chr1_140160713 0 140160713 G G G G G G G G A A A A G G G G G G A A
1 chr1_140176202 0 140176202 C C C C C C C C G G G G C C C C C C G G
1 chr1_140184606 0 140184606 G G G G G G G G A A A A G G G G G G A A
1 chr1_140204541 0 140204541 G G G G G G G G G G G G G G A G G G G G
1 chr1_140209668 0 140209668 A A A A A A A A A G A A A A A A A A G G
1 chr1_140213119 0 140213119 C C C C C C C C C C C C C T C C C C C C
1 chr1_140215615 0 140215615 A A A A A A A A T T A T A A A A A A T T
1 chr1_140220123 0 140220123 C C C C C T C C C C C C C C C C C C C C
1 chr1_140225166 0 140225166 G G G G G G G G A G G G G G G G G G G G
1 chr1_140245212 0 140245212 C C C C C G C C C C C C C C C C C C C C
1 chr1_140245959 0 140245959 T T T T T T T T C T T T T T T T T T C C
1 chr1_140246932 0 140246932 C C C C C C C C C C C T C C C C C C C C
1 chr1_140252055 0 140252055 A A A A A A A A G G G G A A A A A A G G
1 chr1_140257537 0 140257537 C C C C C C C C C C C C T T C C C C C C
1 chr1_140265434 0 140265434 T T T T C T T T T T T T T T T T T T T T
1 chr1_140265943 0 140265943 A A A A A A A A G G G G A A A A A A G G
1 chr1_140271363 0 140271363 C C C C C C C C T T T T C C C C C C T T
1 chr1_140276261 0 140276261 G G G G A G G G G G G G G G G G G G G G
1 chr1_140277544 0 140277544 G G A A G G G G G G G G G G G G G G G G
1 chr1_140285300 0 140285300 G G G G G G G G C C C C G G G G G G C C
1 chr1_140287530 0 140287530 T T T T T T T T C C C C T T T T T T C C
1 chr1_140296907 0 140296907 T T T T T T T T G G G G T T T T T T G G
1 chr1_140305258 0 140305258 C C C C C C C C C T C C C C C C C C C C
1 chr1_140306077 0 140306077 T T T T C T T T T T T T T T T T T T T T
1 chr1_140311602 0 140311602 G G G G G G G G G G G G G G A G G G G G
1 chr1_140341695 0 140341695 G G G G G G A A G G G G G G G G G G G G
1 chr1_140351058 0 140351058 C C C C C C A A C C C C C C C C C C C C
1 chr1_140352320 0 140352320 C C C C A C C C C C C C C C C C C C C C
1 chr1_140359403 0 140359403 T T T T T T T T T T T T C T T T T T T T
1 chr1_140361000 0 140361000 A A A A A A A A A C A A A A A A A A A A
1 chr1_140364809 0 140364809 A A A A A A A A C C C C A A A A A A C C
1 chr1_140365693 0 140365693 G G G G G G G G A A A A G G A A G G A A
1 chr1_140367761 0 140367761 C C C C C C C C T T T T C C C C C C T T
1 chr1_140373855 0 140373855 C C C C C C C C C C C C C C C C T T C C
1 chr1_140375508 0 140375508 A G G G G G G G G G G G G G G G G G G G
1 chr1_140380668 0 140380668 T T C C C C T T C C C C C C C C C C C C
1 chr1_140387173 0 140387173 A A A A A A A A G G G G A A A A A A G G
1 chr1_140408031 0 140408031 T T T T T T T T T T C T T T T T T T T T
1 chr1_140409296 0 140409296 A A A A A C A A A A A A A A A A A A A A
1 chr1_140410519 0 140410519 G G G G C G G G G G G G G G G G G G G G
1 chr1_140416052 0 140416052 C C A A C C C C C C C C A C C C C C C C
1 chr1_140425421 0 140425421 G G G G G G G G T T T T G G G G G G T T
1 chr1_140437524 0 140437524 A A A A A A A A A A A A A T A A A A A A
1 chr1_140437989 0 140437989 T T T T T T T T T T T T T T T T G G T T
1 chr1_140458188 0 140458188 A A A A A A A A G G G G A A A A A A A A
1 chr1_140481496 0 140481496 A A A A A G A A A A A A A A A A A A A A
1 chr1_140489028 0 140489028 A A A A A A A A T T T T A A A A A A T T
1 chr1_140501370 0 140501370 G G G G G G G G G G G G A A G G A A G G
1 chr1_140510503 0 140510503 C T T T T T T T T T T T T T T T T T T T
1 chr1_140528278 0 140528278 G G C C C C G G C C C C C C C C C C C C
1 chr1_140529034 0 140529034 A A A A A A A A A A A A A A A T A A A A
1 chr1_140539280 0 140539280 C C C C C C C C C T C C C C C C C C C C
1 chr1_140555720 0 140555720 A A A A A A A A A A A A A A T T A A A A
1 chr1_140560330 0 140560330 C C C C C C C C T T T T C C C C C C T T
1 chr1_140560676 0 140560676 A A A A A C A A A A A A A A A A A A A A
1 chr1_140564788 0 140564788 G G G G G G G G G G G G A A G G G G G G
1 chr1_140596709 0 140596709 T T T T C T T T T T T T T T T T T T T T
1 chr1_140607550 0 140607550 T T T T T T T T T T T T C C C C C C T T
1 chr1_140607980 0 140607980 C C C C C C C C C C C C T T C C C C C C
1 chr1_140616178 0 140616178 T T T T T T C C T T T T T T T T T T T T
1 chr1_140649214 0 140649214 T T T T T T T T C C C C T T T T T T C C
1 chr1_140670875 0 140670875 T T T T T T T T C C C C T T T T T T C C
1 chr1_140677264 0 140677264 G G G G G G G G A A A A G G G G G G A A
1 chr1_140677706 0 140677706 T T T T T T T T C C C C T T T T T T C C
1 chr1_140681904 0 140681904 G G G G G G A A G G G G G G G G G G G G
1 chr1_140683467 0 140683467 G G G G G G G G G G G G G G A A A A G G
1 chr1_140688912 0 140688912 C C C C C C C C C C C C T T C C C C C C
1 chr1_140694125 0 140694125 G G G G G G G G G G G G G G G G G T G G
1 chr1_140695625 0 140695625 T T T T T T A A T T T T T T T T T T T T
1 chr1_140703266 0 140703266 A A A A A A A A G G G G A A A A A A G G
1 chr1_140706488 0 140706488 A A G G G G A A A A A A A A A A A A A A
1 chr1_140707091 0 140707091 T T T T T T T T C C C C T T T T T T C C
1 chr1_140714096 0 140714096 C C G G G G C C G G G G G G G G G G G G
1 chr1_140716852 0 140716852 C C C C C C C C T T T T C C C C C C T T
1 chr1_140718155 0 140718155 G G G G G G G G G G G G C C G G G G G G
1 chr1_140728025 0 140728025 G G G G G G G G T T G G G G G G G G G G
1 chr1_140737244 0 140737244 C C C C C C C C T T T T C C C C C C T T
1 chr1_140762630 0 140762630 G G A A A A G G A A A A A A A A A A A A
1 chr1_140773688 0 140773688 A A G G G G A A G G G G G G G G G G G G
1 chr1_140790762 0 140790762 T T T T T T T T C C C C T T T T T T C C
1 chr1_140797503 0 140797503 G G G G G G C C G G G G G G G G G G G G
1 chr1_140801401 0 140801401 C C C C T T C C C C C C C C C C C C C C
1 chr1_140807832 0 140807832 C C C C C C C C T T T T T T C C T T T T
1 chr1_140808388 0 140808388 G G G G G G T T G G G G G G G G G G G G
1 chr1_140825542 0 140825542 G G G G G G G G A A A A G G G G G G A A
1 chr1_140838074 0 140838074 A A A A A A A A A G A A A A A A A A A A
1 chr1_140840711 0 140840711 T T A A A A T T A A A A A A A A A A A A
1 chr1_140842555 0 140842555 G G G G G G G G A A A A G G G G G G A A
1 chr1_140862465 0 140862465 T T C C C C T T C C C C C C C C C C C C
1 chr1_140868973 0 140868973 C C C C C C C C C C C C C C C C A A C C
1 chr1_140877446 0 140877446 G G G G G G G G G G G G A A A A A A G G
1 chr1_140879956 0 140879956 G G G G G G G G A G G G G G G G G G G G
1 chr1_140889431 0 140889431 A A A A A A A A G G G G A A A A A A G G
1 chr1_140891932 0 140891932 C T C C C C C C C C C C C C C C C C C C
1 chr1_140893527 0 140893527 C C C C C C C C T T T T C C C C C C T T
1 chr1_140895613 0 140895613 G G G G A G G G G G G G G G G G G G G G
1 chr1_140896791 0 140896791 A A A A A A A A G G G G A A A A A A G G
1 chr1_140897226 0 140897226 G G G G G G G G G G A G G G G G G G G G
1 chr1_140898613 0 140898613 A A G G A A A A A A A A A A A A A A A A
1 chr1_140903700 0 140903700 G G G G G G G G A A A G G G G G G G G G
1 chr1_140906758 0 140906758 G G G G G G G G G G C G G G G G G G G G
1 chr1_140906996 0 140906996 T T T T T T T T T T T T C T T T T T T T
1 chr1_140909368 0 140909368 G G G G G G G G G G G G A G G G G G G G
1 chr1_140914721 0 140914721 A A A A A A A A G G G G A A A A A A G G
1 chr1_140918874 0 140918874 C C C C C C C C C C C C T T C C C C C C
1 chr1_140919697 0 140919697 C C T T C C C C C C C C C C C C C C C C
1 chr1_140921217 0 140921217 G G G G G G G G A A A A A A A A A A A A
1 chr1_140933475 0 140933475 T T T T T T T T C T T T T T T T T T T T
1 chr1_140938352 0 140938352 G G G G G G G G A A G G G G G G G G G G
1 chr1_140940798 0 140940798 G G G G G G G G A A G G G G G G G G A A
1 chr1_140962777 0 140962777 G G G G G G G G A A G G G G G G G G A A
1 chr1_140967222 0 140967222 T T T T T T T T T T T T A A A A A A T T
1 chr1_140974192 0 140974192 G G G G G G G G A A A A G G G G G G A A
1 chr1_140974293 0 140974293 C C C C C C C C C C C C C C C T C C C C
1 chr1_140974561 0 140974561 C C T T C T C C C C C C C C C C C C C C
1 chr1_140978312 0 140978312 C C C C C C C C C C C C C T C C C C C C
1 chr1_140980685 0 140980685 A A A A A A A A G G G G A A A A A A G G
1 chr1_140994846 0 140994846 A A A A A A A A G G G G A A A A A A G G
1 chr1_140995953 0 140995953 C C T T C T C C C C C C C C C C C C C C
1 chr1_141004438 0 141004438 C C G G C C C C C C C C C C C C C C C C
1 chr1_141006956 0 141006956 C T T T T T C C T T T T T T T T T T T T
1 chr1_141012973 0 141012973 C C C C C C C C C C C C T T C C C C C C
1 chr1_141014885 0 141014885 A A A A A A A A G G G G A A A A A A G G
1 chr1_141017839 0 141017839 G G G G A G G G G G G G G G G G G G G G
1 chr1_141032048 0 141032048 T T T T T T T T C C C C T T T T T T C C
1 chr1_141039712 0 141039712 T T C C C T T T T T T T T T T T T T T T
1 chr1_141054610 0 141054610 T T T T T T T T C C C C T T T T T T C C
1 chr1_141054944 0 141054944 G G G G A G G G G G G G G G G G G G G G
1 chr1_141067047 0 141067047 C C C C C C C C C C C C C C C C A A C C
1 chr1_141067995 0 141067995 A A A A A A A A G G G G A A A A A A G G
1 chr1_141069322 0 141069322 C C C C C C C C C C C C C C T T C C C C
1 chr1_141069575 0 141069575 C C C C C C C C T T T T C C C C C C T T
1 chr1_141079505 0 141079505 T T T T T T T T G G G G T T T T T T G G
1 chr1_141085201 0 141085201 A A A A A A A A A A A A A G A A A A A A
1 chr1_141086625 0 141086625 T T T T T T T T T T T T T T C C T T T T
1 chr1_141087765 0 141087765 G G G G G G G G A A A A G G G G G G A A
1 chr1_141090495 0 141090495 A A G G A A A A A A A A A A A A A A A A
1 chr1_141098646 0 141098646 C C C G C C C C C C C C C C C C C C C C
1 chr1_141103820 0 141103820 C C G G G G C C C C C C C C C C C C C C
1 chr1_141112604 0 141112604 A A A A A A A A A G G G A A A A A A G G
1 chr1_141114889 0 141114889 A A A A A A A A A A A A A T A A A A A A
1 chr1_141121498 0 141121498 G G G G G G G G T T T T G G G G G G T T
1 chr1_141123941 0 141123941 G G G G G G G G G G G G G G G G A G G G
1 chr1_141126220 0 141126220 G G G G G G G G A A A A G G G G G G A A
1 chr1_141126962 0 141126962 G G G G G G G G G G G G A G G G G G G G
1 chr1_141127362 0 141127362 A A A A A A A A A A A A A A A A A G A A
1 chr1_141127738 0 141127738 A A A A A A A A A A A A A A A A A G A A
1 chr1_141129656 0 141129656 G G G G G G G G A A A A G G G G G G A A
1 chr1_141148260 0 141148260 A C C C C C C C C C C C C C C C C C C C
1 chr1_141153442 0 141153442 G G C C G G G G G G G G G G G G G G G G
1 chr1_141168056 0 141168056 C C C C C C C C T T T T C C C C C C T T
1 chr1_141178413 0 141178413 A A A A A A A A A A A A A A A A C C A A
1 chr1_141180662 0 141180662 A A A A A A A A G G G G A A A A A A G G
1 chr1_141189871 0 141189871 G G G G G G G G C C C C G G G G G G C C
1 chr1_141190311 0 141190311 C C C C C C C C C C C C C C C C T T C C
1 chr1_141190724 0 141190724 T T T T T T T T T T T T G T T T T T T T
1 chr1_141209264 0 141209264 A A A A A A A A A A A A A G A A A A A A
1 chr1_141215010 0 141215010 A A A A A A A A T T T T A A A A A A T T
1 chr1_141223569 0 141223569 C C C C C C C C C C C C C G C C C C C C
1 chr1_141225381 0 141225381 T T T T T T T T G G G G T T T T T T G G
1 chr1_141235902 0 141235902 T T T T T T T T C C C C T T T T T T C C
1 chr1_141236628 0 141236628 C C T T C C C C C C C C C C C C C C C C
1 chr1_141237042 0 141237042 C C C C C C C C G G G G C C C C C C G G
1 chr1_141237281 0 141237281 T T T T T T T T T T T T C C C C T T T T
1 chr1_141242204 0 141242204 G G G G G G G G A A A A G G G G G G A A
1 chr1_141257236 0 141257236 T T T T T T T T T T T T C T T T T T T T
1 chr1_141265806 0 141265806 A A G G G G A A A A A A A A A A A A A A
1 chr1_141279113 0 141279113 A A A A A A A A G G G G A A A A A A G G
1 chr1_141281033 0 141281033 A A A A A A A A G G G G A A A A A A G G
1 chr1_141281468 0 141281468 A A A A A A A A G G G G A A A A A A G G
1 chr1_141285721 0 141285721 T T T T T T T T C C C C T T T T T T C C
1 chr1_141288824 0 141288824 C C C C C C C C C C C C C T C C C C C C
1 chr1_141295799 0 141295799 G G G G G G G G G G G G A G G G G G G G
1 chr1_141302718 0 141302718 A A A A A A A A A A A A A A A A T T A A
1 chr1_141311692 0 141311692 C C C C C C C C C G C G C C C C C C G G
1 chr1_141313164 0 141313164 A A A A A A A A G G G G A A A A A A G G
1 chr1_141313622 0 141313622 G G G G G G G G A A A A G G G G G G A A
1 chr1_141313752 0 141313752 C C C C C C C C C C C C A C C C C C C C
1 chr1_141324530 0 141324530 G G G G G G G G G G G G A G G G G G G G
1 chr1_141334646 0 141334646 G G G G G G G G G G G G G G G G A A G G
1 chr1_141335330 0 141335330 C C G G C C C C C C C C C C C C C C C C
1 chr1_141340985 0 141340985 A A A A A A A A A T A A A A A A A A A A
1 chr1_141345405 0 141345405 C C C C C C C C C C C C C T C C C C C C
1 chr1_141357112 0 141357112 T T T T T T T T C C C C T T T T T T C C
1 chr1_141359957 0 141359957 G G G G G G G G A G G G G G A A G G G G
1 chr1_141371679 0 141371679 A A G G A A A A A A A A A A A A A A A A
1 chr1_141372807 0 141372807 G G G G G G G G A A A A G G G G G G A A
1 chr1_141374863 0 141374863 G G A A A A G G A A A A A A A A A A A A
1 chr1_141376499 0 141376499 G G G G G G G G C C C C G G G G G G C C
1 chr1_141379180 0 141379180 C C C C C C C C C C C C C G C C C C C C
1 chr1_141387377 0 141387377 A A A A G G A A A A A A A A A A A A A A
1 chr1_141391377 0 141391377 A A A A A A A A A A A A A A T T A A A A
1 chr1_141397153 0 141397153 G G G G G G G G G G G G A G G G G G G G
1 chr1_141410661 0 141410661 G G G G G G A A G G G G G G G G G G G G
1 chr1_141422830 0 141422830 A A A A A A A A A G A A A A A A A A A A
1 chr1_141423560 0 141423560 C C C C C C C C T T T T C C C C C C T T
1 chr1_141426757 0 141426757 G G G G G G G G A A A A G G G G G G A A
1 chr1_141427552 0 141427552 T T T T T T T T C T T T T T T T T T T T
1 chr1_141428381 0 141428381 T T T T T T T T T T C T T T T T T T T T
1 chr1_141435411 0 141435411 G G A G G G G G G G G G G G G G G G G G
1 chr1_141445377 0 141445377 G G G G A G G G G G G G G G G G G G G G
1 chr1_141448515 0 141448515 C T C C C C C C C C C C C C C C C C C C
1 chr1_141452215 0 141452215 A A C C C C A A A A A A A A A A A A A A
1 chr1_141452508 0 141452508 A A A A A A A A A A A A A A A A A G A A
1 chr1_141457778 0 141457778 G G G G G G G G G G G G G G C C G G G G
1 chr1_141458876 0 141458876 C C C C C C C C G G G G C C C C C C G G
1 chr1_141461040 0 141461040 A A A A A A A A G G A G A A A A A A G G
1 chr1_141477860 0 141477860 G G A G G G G G G G G G G G G G G G G G
1 chr1_141483908 0 141483908 T T T T T T T T T T T T T T C C T T T T
1 chr1_141486128 0 141486128 A A C C C C A A A A A A A A A A A A A A
1 chr1_141487650 0 141487650 C C C C C C C C C C C C C T C C C C C C
1 chr1_141505139 0 141505139 T T A A A A T T T T T T T T T T T T T T
1 chr1_141506416 0 141506416 G G T T T T G G T T T T T T T T T T T T
1 chr1_141514659 0 141514659 T T T T T T T T T T T T T T G T T T T T
1 chr1_141515006 0 141515006 A T T T T T T T T T T T T T T T T T T T
1 chr1_141524761 0 141524761 G G G G G G G G G G G G G G G G A G G G
1 chr1_141525386 0 141525386 A A G G A A A A A A A A A A A A A A A A
1 chr1_141535446 0 141535446 A A A A A A A A A G G G A A A A A A G G
1 chr1_141542546 0 141542546 C C C C C C C C C C C C C C C T C C C C
1 chr1_141543251 0 141543251 C C C C C C C C A A A A C C C C C C A A
1 chr1_141556632 0 141556632 C C C C C C C C T T T T C C C C C C T T
1 chr1_141566823 0 141566823 C C C C C C C C T T T T C C C C C C T T
1 chr1_141573719 0 141573719 A A A A A A A A G G A A A A A A A A A A
1 chr1_141585862 0 141585862 C C C C C C C C C C C C C C C T C C C C
1 chr1_141586418 0 141586418 C C C C C C C C C C C C C T C C C C C C
1 chr1_141589365 0 141589365 G G C C G G G G G G G G G G G G G G G G
1 chr1_141596244 0 141596244 C C C C C C C C C C C C C C T T C C C C
1 chr1_141598541 0 141598541 G G G G G G G G G G G G G G G G C C G G
1 chr1_141599946 0 141599946 T T T T T T T T T T T T T T G G T T T T
1 chr1_141600521 0 141600521 T T T T T T T T G G G G T T T T T T G G
1 chr1_141601472 0 141601472 G G C C C C G G G G G G G G G G G G G G
1 chr1_141602057 0 141602057 G G G G G G G G G G G G G G G G C G G G
1 chr1_141606110 0 141606110 T T C C C C T T T T T T C C C C C C T T
1 chr1_141618067 0 141618067 C C C C C C C C G G G G C C C C C C G G
1 chr1_141621230 0 141621230 T T T T T T T T G G G G T T T T T T G G
1 chr1_141624070 0 141624070 C C C C C T C C C C C C C C C C C C C C
1 chr1_141626711 0 141626711 C C T T T T T T T T T T T T T T T T T T
1 chr1_141630446 0 141630446 A A C C C C C C C C C C C C C C C C C C
1 chr1_141668223 0 141668223 G G G G G G G G G G G G A G G G G G G G
1 chr1_141674616 0 141674616 A A G G A G A A A A A A A A A A A A A A
1 chr1_141678530 0 141678530 G G G G G G G G G G G G A G G G G G G G
1 chr1_141685863 0 141685863 G G G G G G G G A A A A G G G G G G A A
1 chr1_141694671 0 141694671 A A A A A A A A A G A A A A A A A A A A
1 chr1_141695097 0 141695097 C C T T T T C C T T T T T T T T T T T T
1 chr1_141697717 0 141697717 C C C C C T C C C C C C C C C C C C C C
1 chr1_141698234 0 141698234 T T T T T T T T C C C C T T T T T T C C
1 chr1_141698712 0 141698712 C C C C C C C C C C C C T T C C C C C C
1 chr1_141700142 0 141700142 A A A A A A A A A G A A A A A A A A A A
1 chr1_141700846 0 141700846 G G G G G G G G A A A A G G G G G G A A
1 chr1_141701453 0 141701453 G G G G G G G G A A A A G G A A G G A A
1 chr1_141702854 0 141702854 G G G G G G G G G G G G G G A G G G G G
1 chr1_141717898 0 141717898 T T T T T T A A T T T T T T T T T T T T
1 chr1_141718414 0 141718414 G G A A G G G G G G G G G G G G G G G G
1 chr1_141721381 0 141721381 G G A A G G G G G G G G G G G G G G G G
1 chr1_141722997 0 141722997 A A A A A A A A G G G G A A A A A A G G
1 chr1_141723812 0 141723812 G G G G G G G G A A A A G G G G G G A A
1 chr1_141725472 0 141725472 C C C C C C C C T T T T C C C C C C T T
1 chr1_141727522 0 141727522 A A A A A A A A G G G G A A A A A A G G
1 chr1_141728389 0 141728389 T T T T T T T T C C C C T T T T T T C C
1 chr1_141730625 0 141730625 T T T T T T T T C C C C T T T T T T C C
1 chr1_141734567 0 141734567 A A A A A A A A T T T T A A A A A A T T
1 chr1_141738737 0 141738737 T T T T T T T T T T T T T T T T A A T T
1 chr1_141744387 0 141744387 A A A A A A A A A A A A A G A A A A A A
1 chr1_141747978 0 141747978 A A C C C C A A A A A A A A A A A A A A
1 chr1_141750902 0 141750902 G G G G G G G G G G G G G G G G C G G G
1 chr1_141751727 0 141751727 G G G G G G G G A A A A G G G G G G A A
1 chr1_141753639 0 141753639 G G A A A A G G G G G G G G G G G G G G
1 chr1_141756189 0 141756189 C C C C C C C C C T C C C C C C C C C C
1 chr1_141756367 0 141756367 C C C C C C C C G G G G C C C C C C G G
1 chr1_141760768 0 141760768 A G G G G G A A G G G G G G G G G G G G
1 chr1_141769177 0 141769177 G G G G G G G G C C C C G G G G G G C C
1 chr1_141778128 0 141778128 T T C C C C T T C C C C C C C C C C C C
1 chr1_141779591 0 141779591 A A A A A A A A G G G G A A A A A A G G
1 chr1_141785055 0 141785055 C C C C C C C C C C C C C T C C C C C C
1 chr1_141785158 0 141785158 A A A A A A A A C C C C A A A A A A C C
1 chr1_141787536 0 141787536 G G G G G G G G G G G G G G A G G G G G
1 chr1_141789146 0 141789146 T T T T T T T T C T T T T T T T T T C C
1 chr1_141793772 0 141793772 T T C C C C T T C C C C C C C C C C C C
1 chr1_141796555 0 141796555 T T C T C C T T T T T T T T T T T T T T
1 chr1_141798193 0 141798193 C C C T C C C C C C C C T T T T T T C C
1 chr1_141812878 0 141812878 G G G G G G G G A A A A G G G G G G A A
1 chr1_141814807 0 141814807 G G A A A A G G G G G G A A A A A A G G
1 chr1_141816808 0 141816808 A A A A A G A A A A A A A A A A A A A A
1 chr1_141820738 0 141820738 C C C C C C C C C C C C C C T T C C C C
1 chr1_141824418 0 141824418 T T T T T T T T C C C C T T T T T T C C
1 chr1_141824518 0 141824518 A A G G G G A A G G G G G G G G G G G G
1 chr1_141827339 0 141827339 A A A A A A A A A A A A A A A A G G A A
1 chr1_141842718 0 141842718 T T T T T T T T C C C C T T T T T T C C
1 chr1_141847825 0 141847825 C C T T T T C C C C C C C C C C C C C C
1 chr1_141854501 0 141854501 C C C C C C C C C C C C C C C C T T C C
1 chr1_141857208 0 141857208 T T T T T T T T G G G G T T T T T T G G
1 chr1_141858084 0 141858084 G G G G G G G G G G G G G G A G G G G G
1 chr1_141858486 0 141858486 T T T T T T T T C T C T T T T T T T T T
1 chr1_141863333 0 141863333 A A A A A A A A A A A A A G A A A A A A
1 chr1_141869808 0 141869808 C C T T C C C C C C C C C C C C C C C C
1 chr1_141870053 0 141870053 T T T T T T T T A A A A T T T T T T A A
1 chr1_141870281 0 141870281 C C C C C C C C C C C C C C C C T T C C
1 chr1_141879817 0 141879817 C C C C C C C C C C C C C C C C T T C C
1 chr1_141880887 0 141880887 G G A A A A G G G G G G G G G G G G A A
1 chr1_141884471 0 141884471 C C C C C T C C C C C C C C C C C C C C
1 chr1_141885845 0 141885845 G G G G G G G G G G G G A G G G G G G G
1 chr1_141890343 0 141890343 A A A A A A A A G G G G A A A A A A G G
1 chr1_141893288 0 141893288 G G G G G G G G A A A A G G G G G G A A
1 chr1_141899718 0 141899718 T T T T T T T T T T T T T T T T C T T T
1 chr1_141900592 0 141900592 A A A A A A A A C C A C A A A A A A C C
1 chr1_141902261 0 141902261 G G G G G G G G A A A A G G G G G G A A
1 chr1_141904888 0 141904888 G G A G G G G G G G G G G G G G G G G G
1 chr1_141909852 0 141909852 G G G G G G G G G G G G G G G G A A G G
1 chr1_141910871 0 141910871 G G G G G G G G A A A A G G G G G G A A
1 chr1_141919391 0 141919391 G G G G G G T T G G G G G G G G G G G G
1 chr1_141921299 0 141921299 A A A A A A A A T T T T A A A A A A T T
1 chr1_141930177 0 141930177 G G G G G G G G G G G G G G G G A G G G
1 chr1_141931304 0 141931304 A A A A A A A A C C C C A A A A A A C C
1 chr1_141941994 0 141941994 C C C C C C C C T T T T C C C C C C T T
1 chr1_141943028 0 141943028 C C C C C C C C A A A A C C C C C C A A
1 chr1_141943516 0 141943516 C C T T C T C C T T T T T T C C T T T T
1 chr1_141955657 0 141955657 G G A A A A G G A A A A A A A A A A A A
1 chr1_141958102 0 141958102 T T T T T T T T C C C C T T T T T T C C
1 chr1_141970400 0 141970400 C C C C C C C C C C C C C C C T C C C C
1 chr1_141973310 0 141973310 C C C C C C C C T T T T C C C C C C T T
1 chr1_141973406 0 141973406 G G G G G G G G A A A A G G G G G G A A
1 chr1_141974392 0 141974392 A A G G A A A A A A A A A A A A A A A A
1 chr1_141975043 0 141975043 T T T T T T T T C C C C T T T T T T C C
1 chr1_141981099 0 141981099 T T T T T T T T G G G G T T T T T T G G
1 chr1_141986308 0 141986308 G G G G G G G G G G G G T T G G G G G G
1 chr1_141987646 0 141987646 A A A A A G A A G G G G A A A A A A G G
1 chr1_141995301 0 141995301 G G A G A G G G G G G G G G G G G G G G
1 chr1_142003812 0 142003812 C C T T T T C C T T T T C C C C T T T T
1 chr1_142005077 0 142005077 C T C C C C C C C C C C C C C C C C C C
1 chr1_142006307 0 142006307 A A A A A A A A G G G G A A A A A A G G
1 chr1_142007254 0 142007254 A G G G G G G G G G G G G G G G G G G G
1 chr1_142015018 0 142015018 A A A A A A A A A A A A A A A A C C A A
1 chr1_142016062 0 142016062 C C C C C C C C C C C C C T C C C C C C
1 chr1_142017505 0 142017505 G G G G G G G G A A A A G G G G G G A A
1 chr1_142021064 0 142021064 C C C C C C C C C C C C T T C C C C C C
1 chr1_142022297 0 142022297 G G A G A G G G G G G G G G G G G G G G
1 chr1_142030048 0 142030048 C C C C C C C C T T T T C C C C C C T T
1 chr1_142034607 0 142034607 A A A A A A A A T T T T A A A A A A T T
1 chr1_142037533 0 142037533 A G A A A A G G A A A A A A A A A A A A
1 chr1_142043131 0 142043131 T T T T T T T T T T T T T T T T C T T T
1 chr1_142045816 0 142045816 C C C C C C C C C C C C C T C C C C C C
1 chr1_142046607 0 142046607 G G G G G G G G G G G T G G G G G G G G
1 chr1_142055754 0 142055754 T T T T T T T T C C C C T T T T T T C C
1 chr1_142059146 0 142059146 A A A A A A A A A T A A A A A A A A A A
1 chr1_142065689 0 142065689 T T T T T T T T T T T T T T C T T T T T
1 chr1_142071676 0 142071676 C C A A C C C C C C C C C C C C C C C C
1 chr1_142075628 0 142075628 C C C C C G C C C C C C C C C C C C C C
1 chr1_142075998 0 142075998 T T T T T T T T C C C C T T T T T T C C
1 chr1_142077240 0 142077240 C C C C C C C C C C C C C G C C C C C C
1 chr1_142078025 0 142078025 C C C C C C C C C C C T C C C C C C C C
1 chr1_142078126 0 142078126 G G T T G G G G G G G G G G G G G G G G
1 chr1_142079982 0 142079982 G G G G G G G G A A A A G G G G G G A A
1 chr1_142095144 0 142095144 G G T T T T G G T T T T T T T T T T T T
1 chr1_142098106 0 142098106 T T T T T T T T A A A A T T T T T T A A
1 chr1_142101954 0 142101954 C C T T C T C C C C C C C C C C C C C C
1 chr1_142106899 0 142106899 G G G G G G G G G G G G G G C C G G G G
1 chr1_142111630 0 142111630 C C C C C C C C A A A A C C C C C C A A
1 chr1_142116445 0 142116445 C C C C C C C C T T T T C T C C C C T T
1 chr1_142117396 0 142117396 T T T T T T T T C C C C T T T T T T C C
1 chr1_142121434 0 142121434 G T T T T T T T T T T T T T T T T T T T
1 chr1_142125984 0 142125984 T T A A A A T T T T T T A A A A A A T T
1 chr1_142126498 0 142126498 A G G G G G A A G G G G G G G G G G G G
1 chr1_142145488 0 142145488 C C C C C T C C C C C C C C C C C C C C
1 chr1_142154565 0 142154565 C C C C T T C C C C C C C C C C C C C C
1 chr1_142158285 0 142158285 G G G G A A G G G G G G A A A A G G G G
1 chr1_142158617 0 142158617 A A A A A A A A A G A A A A A A A A G G
1 chr1_142165234 0 142165234 A A A A A A A A A A A A A G A A A A A A
1 chr1_142169160 0 142169160 C C C C C C C C T T T T C C C C C C T T
1 chr1_142172503 0 142172503 T T T T T T T T C T T T T T T T T T T T
1 chr1_142178205 0 142178205 T T T T T T T T C C C C T T T T T T C C
1 chr1_142178863 0 142178863 C C C C C C C C C C A C C C C C C C C C
1 chr1_142186611 0 142186611 A A A A A A A A A A G G A A A A A A A A
1 chr1_142188951 0 142188951 T T T T T T T T T T T T G T T T T T T T
1 chr1_142192026 0 142192026 C C C C C C C C G G G G C C C C C C G G
1 chr1_142195658 0 142195658 T T T T T T T T T T C T T T T T T T T T
1 chr1_142198416 0 142198416 T T T T T T T T C C C C T T T T T T C C
1 chr1_142205427 0 142205427 T T C C C C T T C C C C C C C C C C C C
1 chr1_142205845 0 142205845 A A A A A A A A A T A A A A A A A A T T
1 chr1_142205991 0 142205991 C C C C C C C C T T C T C C C C C C T T
1 chr1_142207633 0 142207633 G G G G G G G G A A A A G G G G G G A A
1 chr1_142210693 0 142210693 G G G G G G G G C C G G G G G G G G C C
1 chr1_142214796 0 142214796 G G G G G G G G A A A A G G G G G G A A
1 chr1_142221139 0 142221139 A A A A A A G G A A A A A A A A A A A A
1 chr1_142228630 0 142228630 C C C C C C C C C C C C C C C T C C C C
1 chr1_142228978 0 142228978 T T T T T T T T T T C T T T T T T T T T
1 chr1_142240056 0 142240056 A A A A A A A A G G G G A A A A A A G G
1 chr1_142258451 0 142258451 A A A A A A A A A A A A A A A T A A A A
1 chr1_142264297 0 142264297 G G G G G G G G T T T T G G G G G G T T
1 chr1_142270011 0 142270011 G G G G A G G G G G G G G G G G G G G G
1 chr1_142274785 0 142274785 T T T T T T T T G T T T T T T T T T T T
1 chr1_142275065 0 142275065 T T T T T T T T G T T T T T T T T T T T
1 chr1_142278308 0 142278308 C C C C C C C C C C C C A C C C A A C C
1 chr1_142279567 0 142279567 G G G G G G G G G G G G G G A G G G G G
1 chr1_142280956 0 142280956 T T T T T T T T C C C C T T T T T T C C
1 chr1_142283236 0 142283236 A A A A A A A A T T A A A A A A A A A A
1 chr1_142294515 0 142294515 C C T T T T C C C C C C C C C C C C C C
1 chr1_142316561 0 142316561 T T C C C C T T T T T T T T T T T T T T
1 chr1_142333961 0 142333961 A A G G G G A A G G G G G G G G G G G G
1 chr1_142360996 0 142360996 C C C C C C C C C C C C C C C T C C C C
1 chr1_142361340 0 142361340 T T C C C C T T C C C C C C C C C C C C
1 chr1_142363968 0 142363968 A A A A A A A A A A A A A G A A A A A A
1 chr1_142365206 0 142365206 G G G G G G G G C C C C G G G G G G C C
1 chr1_142365726 0 142365726 C C C C C C C C C C C C C C C C T T C C
1 chr1_142374394 0 142374394 T T T T T T T T G G G G T T T T T T G G
1 chr1_142374674 0 142374674 C C C C C C C C C T C C C C C C C C C C
1 chr1_142377718 0 142377718 A A A A A A A A A A A A A G A A A A A A
1 chr1_142393373 0 142393373 G G G G G G A A G G G G G G G G G G G G
1 chr1_142394028 0 142394028 G G G G G G G G A A A A G G G G G G A A
1 chr1_142405407 0 142405407 C T C C C C C C C C C C C C C C C C C C
1 chr1_142409432 0 142409432 A A A A A A A A A A A A A A A A A G A A
1 chr1_142411308 0 142411308 T T T T T T T T T T T T T T A A T T T T
1 chr1_142414791 0 142414791 A A A A A G A A A A A A A A A A A A A A
1 chr1_142416717 0 142416717 T T T T T T T T C C C C T T T T T T C C
1 chr1_142427316 0 142427316 C C T T T T C C T T T T T T T T T T T T
1 chr1_142428439 0 142428439 C C C C C C C C A A A A C C C C C C A A
1 chr1_142435130 0 142435130 A A T T A A A A A A A A A A A A A A A A
1 chr1_142437583 0 142437583 C C C C C C C C T T T T C C C C C C T T
1 chr1_142446713 0 142446713 G G G G G G G G G G G G A A G G G G G G
1 chr1_142464375 0 142464375 T T T T T T T T A A A A T T T T T T A A
1 chr1_142467442 0 142467442 G G G G G G G G A A A A G G G G G G A A
1 chr1_142470752 0 142470752 T T T T T T T T T T C C T T T T T T T T
1 chr1_142474393 0 142474393 A A A A A A A A G G G G A A A A A A G G
1 chr1_142478732 0 142478732 G G G G G G G G G G G G A G A A G G G G
1 chr1_142481279 0 142481279 T T T T T T T T C C C C T T T T T T C C
1 chr1_142482882 0 142482882 T T T T T T T T G G G G T T T T T T G G
1 chr1_142486436 0 142486436 A A G G G G G G G G G G G G G G G G G G
1 chr1_142488108 0 142488108 C C C C C C C C T T T T C C C C C C T T
1 chr1_142494311 0 142494311 G G G G G G G G A A A A G G G G G G A A
1 chr1_142496296 0 142496296 C C C C C C C C C C C C C C C T C C C C
1 chr1_142497642 0 142497642 C C C C C C C C C C C C C C C C C T C C
1 chr1_142500983 0 142500983 C C C C C T C C C C C C C C C C C C C C
1 chr1_142523166 0 142523166 A A A A A A A A G G G G A A A A A A G G
1 chr1_142533257 0 142533257 C C T T T T C C C C C C C C C C C C C C
1 chr1_142541316 0 142541316 T T T T T T T T C C C C T T T T T T T T
1 chr1_142542550 0 142542550 T T G G G G T T G G G G G G G G G G G G
1 chr1_142543723 0 142543723 G G A A A A G G G G G G G G G G G G G G
1 chr1_142549751 0 142549751 T T T T T T T T C C C C T T T T T T C C
1 chr1_142562255 0 142562255 A A A A A A A A G G G G A A A A A A G G
1 chr1_142564171 0 142564171 T T T T T T T T T T T T C T T T T T T T
1 chr1_142566581 0 142566581 C C C C C C C C C C C C C C T T C C C C
1 chr1_142566952 0 142566952 C C T T T T C C T T T T T T T T T T T T
1 chr1_142570220 0 142570220 T T T T T T T T C C C C T T T T T T C C
1 chr1_142575020 0 142575020 C C T T T T C C C C C C C C C C C C C C
1 chr1_142575206 0 142575206 A G G G G G G G G G G G G G G G G G G G
1 chr1_142582814 0 142582814 C C C C C C C C C C C C C T C C C C C C
1 chr1_142590094 0 142590094 T T T T T T T T T T T T T T T T C T T T
1 chr1_142592872 0 142592872 C C C C C C C C C C C C C C C C T T C C
1 chr1_142593035 0 142593035 A A A A A A A A A A A A A C A A A A A A
1 chr1_142596795 0 142596795 G G G G G G G G G G G G G G G G A G G G
1 chr1_142603617 0 142603617 A A T T A A A A A A A A A A A A A A A A
1 chr1_142608004 0 142608004 C C C C C C C C T T T T C C C C C C T T
1 chr1_142616525 0 142616525 A A A A A A A A A A A A A G A A A A A A
1 chr1_142617755 0 142617755 A A A A A A A A A A A A A A A A A G A A
1 chr1_142629951 0 142629951 T T T T T T T T T T T T T T C C T T T T
1 chr1_142631013 0 142631013 C C C C C C C C T T T T C C C C C C T T
1 chr1_142632368 0 142632368 G G G G G G G G A A A A G G G G G G A A
1 chr1_142633951 0 142633951 A A G G G G A A A A A A A A A A A A A A
1 chr1_142649714 0 142649714 T T T T C C T T T T T T T T T T T T T T
1 chr1_142650149 0 142650149 T T T T T T T T C C C C T T T T T T C C
1 chr1_142655748 0 142655748 T T T T T T T T T T T T T T C C T T T T
1 chr1_142683458 0 142683458 C C C C C C C C C T C C C C C C C C C C
1 chr1_142693106 0 142693106 A A A A A A A A A A A A A A A A A G A A
1 chr1_142695375 0 142695375 C C T T C C C C C C C C C C C C C C C C
1 chr1_142705549 0 142705549 A A A A A T A A A A A A A A A A A A A A
1 chr1_142712240 0 142712240 T T T T T T T T T T T T T T T T C T T T
1 chr1_142726360 0 142726360 T T T T T T T T G G G G T T T T T T G G
1 chr1_142727159 0 142727159 C C C C C C C C C C C C C C G G C C C C
1 chr1_142727310 0 142727310 A A A A A A A A A A A A A G A A A A A A
1 chr1_142734188 0 142734188 A A A A A A A A C C C C A A A A A A C C
1 chr1_142738592 0 142738592 A A A A A A A A A A A A A G A A A A A A
1 chr1_142742207 0 142742207 A A A A A G A A G G G G A A A A A A G G
1 chr1_142755485 0 142755485 T T T T T T T T C T C C T T T T T T C C
1 chr1_142759470 0 142759470 C C C C C T C C C C C C C C C C C C C C
1 chr1_142760862 0 142760862 A A A A A A A A G G G G A A A A A A G G
1 chr1_142761754 0 142761754 C C C C C C C C C T T T C C C C C C T T
1 chr1_142765069 0 142765069 A A A A A A A A G G G G A A A A A A G G
1 chr1_142779965 0 142779965 C C C C C T C C T T T T C C C C C C T T
1 chr1_142780084 0 142780084 G G A G G G G G G G G G G G G G G G G G
1 chr1_142780312 0 142780312 G G G G G G G G A A A A G G G G G G A A
1 chr1_142784955 0 142784955 G G G G G G G G G G G G C G G G G G G G
1 chr1_142802039 0 142802039 A A A A A A A A A G A A A A A A A A A A
1 chr1_142817861 0 142817861 A A A A A A A A A A A A A A A A G G A A
1 chr1_142819506 0 142819506 G G G G G G G G G G G G G G A A G G G G
1 chr1_142826428 0 142826428 C C C C C C C C C C C C G G C C C C C C
1 chr1_142826529 0 142826529 C C C G C C C C C C C C C C C C C C C C
1 chr1_142829551 0 142829551 C C C C C C C C C C C C C C T T C C C C
1 chr1_142832650 0 142832650 G G G G G G G G T T T T G G G G G G T T
1 chr1_142859718 0 142859718 C C C C C C C C C T C C C C C C C C C C
1 chr1_142863977 0 142863977 C C C C C C C C T T T T T T C C C C T T
1 chr1_142868858 0 142868858 C C C C C C C C T T C C C C C C C C C C
1 chr1_142872649 0 142872649 T T T T T T T T C C T T T T T T T T T T
1 chr1_142874012 0 142874012 G G G G G G G G A A A A G G G G G G A A
1 chr1_142878620 0 142878620 A A A G A A A A A A A A A A A A A A A A
1 chr1_142892560 0 142892560 T T T T T T T T A T A A T T T T T T T T
1 chr1_142904626 0 142904626 T T T T T T T T T T T T C C T T T T T T
1 chr1_142907060 0 142907060 T T T T T T T T G G G G T T T T T T G G
1 chr1_142910050 0 142910050 G T G G G G G G G G G G G G G G G G G G
1 chr1_142916535 0 142916535 T T T T T T T T T T T T T T G G T T T T
1 chr1_142923959 0 142923959 T T T T T T T T T T T T T T G G T T T T
1 chr1_142924385 0 142924385 G G G G A G G G G G G G G G G G G G G G
1 chr1_142934231 0 142934231 G G A A A A G G G G G G G G G G G G G G
1 chr1_142950267 0 142950267 T T T T T T T T T T T T C C C C C C T T
1 chr1_142959882 0 142959882 G G G G G G G G A A A A G G G G G G A A
1 chr1_142962265 0 142962265 C G C C C C C C C C C C C C C C C C C C
1 chr1_142987149 0 142987149 T T C C C C T T T T T T T T T T T T T T
1 chr1_142994722 0 142994722 A A A A A A A A A T A A A A A A A A A A
1 chr1_142995812 0 142995812 A A A A A A A A A A T T A A A A A A A A
1 chr1_143001086 0 143001086 T T T T T T T T T T T T T T T T C C T T
1 chr1_143001379 0 143001379 A G G G G G G G G G G G G G G G G G G G
1 chr1_143005719 0 143005719 C C A A A A C C C C C C C C C C C C C C
1 chr1_143007947 0 143007947 G G T T T T G G T T T T T T T T T T T T
1 chr1_143008300 0 143008300 G G A A A A G G G G G G G G G G G G G G
1 chr1_143008663 0 143008663 A A A T A A A A A A A A A A A A A A A A
1 chr1_143013911 0 143013911 C C C C C C C C T T T T C C C C C C T T
1 chr1_143017882 0 143017882 G G G G G G G G G G G G G G A A G G G G
1 chr1_143019867 0 143019867 A A A A A A A A T T T T A A A A A A T T
1 chr1_143030828 0 143030828 T T T T T T T T T T T T T T T T A A T T
1 chr1_143034068 0 143034068 A A A A A A A A G G G G A A A A A A G G
1 chr1_143034868 0 143034868 G G A G G G G G G G G G G G G G G G G G
1 chr1_143046971 0 143046971 C C C C C C C C C C C C C C C C T T C C
1 chr1_143051743 0 143051743 G G G G G G G G C C C C C C C C G G C C
1 chr1_143052372 0 143052372 G G G G A G G G G G G G G G G G G G G G
1 chr1_143060254 0 143060254 C C C C C C C C C C C T C C C C C C C C
1 chr1_143062364 0 143062364 C G G G G G G G G G G G G G G G G G G G
1 chr1_143065030 0 143065030 G G G G G G G G G G G G G G G G A A G G
1 chr1_143070356 0 143070356 A A A A A A G G A A A A A A A A A A A A
1 chr1_143073484 0 143073484 A A A A A A A A G G G G A A A A A A G G
1 chr1_143073773 0 143073773 C C C C C C C C C C C C C T C C C C C C
1 chr1_143076026 0 143076026 G G G G G G G G C C C C G G G G G G C C
1 chr1_143077576 0 143077576 A A T T T T A A T T T T T T T T T T T T
1 chr1_143079568 0 143079568 G G G G G G G G G G G G A G G G G G G G
1 chr1_143082892 0 143082892 A A A A A A A A C C C C A A A A A A C C
1 chr1_143085878 0 143085878 A A A T A A A A A A A A A A A A A A A A
1 chr1_143094437 0 143094437 A A A A A G A A A A A A A A A A A A A A
1 chr1_143095443 0 143095443 G G G G G G G G A A A A G G G G G G A A
1 chr1_143096950 0 143096950 G G G G G G G G A A A A G G G G G G A A
1 chr1_143097119 0 143097119 T T C T T T T T T T T T T T T T T T T T
1 chr1_143102297 0 143102297 T T T T T T T T C C C C T T T T T T C C
1 chr1_143102386 0 143102386 T T T T T T T T T T T T T T T T G T T T
1 chr1_143103309 0 143103309 T T T T T T T T C C C C T T T T T T C C
1 chr1_143111287 0 143111287 C C C C C C C C A A A A C C C C C C A A
1 chr1_143116835 0 143116835 C C C C C C C C G G G G C C C C C C G G
1 chr1_143117619 0 143117619 A A A A A A G G A A A A A A A A A A A A
1 chr1_143118196 0 143118196 C C C C C C C C C C C C A C C C C C C C
1 chr1_143124260 0 143124260 T T T T T T T T C C C C T T T T T T C C
1 chr1_143124261 0 143124261 G G G G G G G G A A A A G G G G G G A A
1 chr1_143127914 0 143127914 T T G G G G T T G G G G G G G G G G G G
1 chr1_143129777 0 143129777 T T T T T T T T C C C C T T T T T T C C
1 chr1_143130272 0 143130272 C C C C C C C C A C C C C C C C C C C C
1 chr1_143132089 0 143132089 C C C C C T C C C C C C C C C C C C C C
1 chr1_143144804 0 143144804 C C C C C C T T T T T T C C C C C C T T
1 chr1_143145699 0 143145699 G G A G A A G G G G G G G G G G G G G G
1 chr1_143159023 0 143159023 C C C C C C C C C C C T C C C C C C C C
1 chr1_143161324 0 143161324 A A A A A A A A G G G G A A A A A A G G
1 chr1_143162987 0 143162987 G G G G G G G G G G G G C G C C C C G G
1 chr1_143166803 0 143166803 G G G G G G G G G G G G A G G G G G G G
1 chr1_143171862 0 143171862 G G G G G G G G G G C G G G G G G G C C
1 chr1_143173507 0 143173507 C C A A A A C C A A A A A A A A A A A A
1 chr1_143178973 0 143178973 T T C C C C T T T T T T C C C C C C T T
1 chr1_143180627 0 143180627 A A A A A A A A G G G G A A A A A A G G
1 chr1_143183494 0 143183494 G G G G G G G G G G C G G G G G G G G G
1 chr1_143183604 0 143183604 G G G G G G G G T T T T G G G G G G T T
1 chr1_143183766 0 143183766 G G G G G G G G G G G G G G G G G T G G
1 chr1_143187019 0 143187019 A A A A A A A A A A A A A T A A A A A A
1 chr1_143196705 0 143196705 G G G G A G G G A A A A A A A A A A A A
1 chr1_143204123 0 143204123 C C C C C C C C C C C C A C C C C C C C
1 chr1_143211185 0 143211185 G G G G A G G G G G G G G G G G G G G G
1 chr1_143224907 0 143224907 C C C C C C T T C C C C C C C C C C C C
1 chr1_143227577 0 143227577 G G G G G G G G G G G G G G C G G G G G
1 chr1_143238563 0 143238563 A A A A A A A A G G G G A A A A A A G G
1 chr1_143238691 0 143238691 T T T T T T T T T T T T T T G T T T T T
1 chr1_143244734 0 143244734 T T T T T T T T T T T T T T G G T T T T
1 chr1_143256765 0 143256765 C C C C C C C C C C C C C C C T C C C C
1 chr1_143259120 0 143259120 A A A A A A A A G G G G A A A A A A G G
1 chr1_143261643 0 143261643 G G G G G G G G G G G G G G A G G G G G
1 chr1_143263345 0 143263345 A A A A A A C C A A A A A A A A A A A A
1 chr1_143265360 0 143265360 T T T T T T T T T T T T C T T T T T T T
1 chr1_143265539 0 143265539 A A A A A A A A A A A A A C A A A A A A
1 chr1_143277122 0 143277122 C C C C C C C C C C C C C C C T C C C C
1 chr1_143280777 0 143280777 T T T T T T T T T T T T T T A A T T T T
1 chr1_143283164 0 143283164 A A A A A A A A A A A A A C C C C C A A
1 chr1_143285402 0 143285402 A A A A A A A A G G G G A A A A A A G G
1 chr1_143286162 0 143286162 C C C C C C C C T T T T C C C C C C T T
1 chr1_143286846 0 143286846 G G G G G G G G G G G G G G G G G T G G
1 chr1_143292847 0 143292847 T T T T T T T T A T T T T T T T T T T T
1 chr1_143297125 0 143297125 G G G G G G A A G G G G G G G G G G G G
1 chr1_143301363 0 143301363 G G G G G G G G G G A G G G G G G G G G
1 chr1_143303773 0 143303773 T T T T T T T T T T T T C C C C T T T T
1 chr1_143305162 0 143305162 G G G G A G G G G G G G G G A G G G G G
1 chr1_143305805 0 143305805 G G G G G G G G G G G G A G G G G G G G
1 chr1_143306811 0 143306811 G G G G G G G G G G G G A G G G G G G G
1 chr1_143312531 0 143312531 C C C C C T C C C C C C C C C C C C C C
1 chr1_143316143 0 143316143 G G G G G T G G G G G G G G G G G G G G
1 chr1_143318158 0 143318158 C C C C C C C C T T T T C C C C C C T T
1 chr1_143321419 0 143321419 T T T T T T T T T T T T T T A A T T T T
1 chr1_143324158 0 143324158 C C C C C C C C A A A A C C C C C C A A
1 chr1_143325255 0 143325255 T T T T T T T T C C C C T T T T T T C C
1 chr1_143330697 0 143330697 G G C C C C C C C C C C C C C C C C C C
1 chr1_143335827 0 143335827 T T C C C C T T C C C C C C C C C C C C
1 chr1_143337873 0 143337873 G G G G G G G G A A A A G G G G G G A A
1 chr1_143343811 0 143343811 T T T T T T T T T T T T T T C C T T T T
1 chr1_143359297 0 143359297 T T T T T T T T G G G G T T T T T T G G
1 chr1_143359456 0 143359456 A A A A A A A A A A A A A T A A A A A A
1 chr1_143359845 0 143359845 C C T T C T C C T T T T T T T T T T T T
1 chr1_143365017 0 143365017 A A A A A A A A C C C C A A A A A A C C
1 chr1_143381298 0 143381298 T T T T T T T T T T T T A T T T T T T T
1 chr1_143384754 0 143384754 G G G G G G G G T T T T T T T T T T T T
1 chr1_143385860 0 143385860 C C C C C C C C C C C C C C C C T T C C
1 chr1_143386517 0 143386517 T T T T T T T T T T T T A T T T T T T T
1 chr1_143391254 0 143391254 T T T T T T T T C T T T T T T T T T T T
1 chr1_143391495 0 143391495 T T T T T T T T T T T T T T C C T T T T
1 chr1_143398364 0 143398364 C C C C C C C C C C C C C C C T C C C C
1 chr1_143399742 0 143399742 A A A A A G A A A A A A A A A A A A A A
1 chr1_143400374 0 143400374 T T T T T T T T C C C C C T C C C C C C
1 chr1_143405342 0 143405342 G G T T G T G G G G G G G G G G G G G G
1 chr1_143412482 0 143412482 C C C C C T C C C C C C C C C C C C T T
1 chr1_143416648 0 143416648 G G G G G G G G G G G T G G G G G G G G
1 chr1_143427860 0 143427860 C C C C C T C C T T T T C C C C C C T T
1 chr1_143430586 0 143430586 C C G G G G C C C C C C C C C C C C C C
1 chr1_143434947 0 143434947 T T T T T T T T T T T T T T T T C C T T
1 chr1_143436140 0 143436140 A A G G G G A A G G G G G G G G G G G G
1 chr1_143444405 0 143444405 A A G G G G G G G G G G G G G G G G G G
1 chr1_143445250 0 143445250 T T T T T T T T C C C C T T T T T T C C
1 chr1_143448986 0 143448986 T T T T T T T T T T T T T T T T C C T T
1 chr1_143455932 0 143455932 C C C C C C C C T T T T C C C C C C T T
1 chr1_143457525 0 143457525 G G G G G G G G A A A A G G G G G G A A
1 chr1_143459553 0 143459553 G G G G G T G G G G G G G G G G G G G G
1 chr1_143464261 0 143464261 A A A A A C A A A A A A A A A A A A A A
1 chr1_143484311 0 143484311 A A A A A A A A A A A A A G A A A A A A
1 chr1_143484491 0 143484491 A A A A A A A A G G G G G G A A A A G G
1 chr1_143487778 0 143487778 C C C C C C C C C C C C C C C C C T C C
1 chr1_143488402 0 143488402 T T T T T T T T T T T T A A T T A A T T
1 chr1_143488828 0 143488828 C C C C C C C C C G G G C C C C C C G G
1 chr1_143496840 0 143496840 C C C C C C C C T T T T C C C C C C T T
1 chr1_143509714 0 143509714 C C C C C C C C C C C C C C C T C C C C
1 chr1_143521101 0 143521101 T T C C C T T T T T T T T T T T T T T T
1 chr1_143522582 0 143522582 C C C C T T C C C C C C C C C C C C C C
1 chr1_143523939 0 143523939 A A A A A A T T A A A A A A A A A A A A
1 chr1_143533546 0 143533546 A A G G G G A A G G G G G G G G G G G G
1 chr1_143535531 0 143535531 C C C C C C C C G G G G C C C C C C G G
1 chr1_143538562 0 143538562 G T T T T T T T T T T T T T T T T T T T
1 chr1_143547790 0 143547790 G G G G G G G G A G G G G G G G G G G G
1 chr1_143551603 0 143551603 C C C C C C C C T T T T C C C C C C T T
1 chr1_143553123 0 143553123 G G G G G G A A G G G G G G G G G G G G
1 chr1_143557521 0 143557521 G G C C C C G G C C C C C C C C C C C C
1 chr1_143558067 0 143558067 T T T T T T T T C C C C T T T T T T C C
1 chr1_143563395 0 143563395 T T T T T T T T T T T T C T T T T T T T
1 chr1_143564794 0 143564794 C C C C C C T T C C C C C C C C C C C C
1 chr1_143565567 0 143565567 G G T T T T G G G G G G T T T T T T G G
1 chr1_143571033 0 143571033 T T T T T T T T T T T T T T A A T T T T
1 chr1_143573325 0 143573325 C C C C C T C C C C C C C C C C C C C C
1 chr1_143576228 0 143576228 G G G G G G G G G G G G A G G G G G G G
1 chr1_143584032 0 143584032 G G G G G G G G A A A A G G G G G G A A
1 chr1_143586080 0 143586080 T T T T T T T T T T T T T T T T C C T T
1 chr1_143586206 0 143586206 C C C C C C C C T T C C C C C C C C T T
1 chr1_143587663 0 143587663 C C C C C C C C C C C C C C G G C C C C
1 chr1_143597071 0 143597071 C C C C C C C C T T T T C C C C C C T T
1 chr1_143603090 0 143603090 G G G G G G G G G G G G G G G G A G G G
1 chr1_143603683 0 143603683 C C C C C C C C A A A A C C C C C C A A
1 chr1_143609578 0 143609578 G G G G A G G G G G G G G G G G G G G G
1 chr1_143614224 0 143614224 C C C C C C C C C C C C C T C C C C T T
1 chr1_143618613 0 143618613 A A A A A A A A G G G G A A A A A A G G
1 chr1_143621009 0 143621009 G G G G G G G G G G G G G G G G A G G G
1 chr1_143621998 0 143621998 T T T T T T T T T T T T C T T T T T T T
1 chr1_143622747 0 143622747 T T T T C T T T T T T T T T T T T T T T
1 chr1_143629836 0 143629836 T T T T T T G G T T T T T T T T T T T T
1 chr1_143634021 0 143634021 A A A A A A A A G G G G A A A A A A G G
1 chr1_143641291 0 143641291 T T C C C T T T T T T T T T T T T T T T
1 chr1_143644214 0 143644214 C C C C C C C C C C C C C T C C C C C C
1 chr1_143644641 0 143644641 C C G G C G C C C C C C C C C C C C C C
1 chr1_143647136 0 143647136 G G G G G G G G G G G G G G G G A A G G
1 chr1_143647527 0 143647527 A A A A A G A A A A A A A A A A A A A A
1 chr1_143648366 0 143648366 A A A A A A A A A A A A A G A A A A A A
1 chr1_143648669 0 143648669 A A A A A A A A A A A A A A A A A G A A
1 chr1_143656869 0 143656869 T T T T T T T T G G G T T T T T T T T T
1 chr1_143661795 0 143661795 G G G G G G G G G G G G A G G G G G G G
1 chr1_143664008 0 143664008 C C C C C C C C C C C C C G C C C C C C
1 chr1_143679992 0 143679992 C C C C C C C C C C C C C C C C A C C C
1 chr1_143684485 0 143684485 G G G G G G G G A A G G G G G G G G G G
1 chr1_143688246 0 143688246 A A A A A A A A G G G G A A A A A A G G
1 chr1_143692563 0 143692563 G G G G G G G G A G G G G G G G G G G G
1 chr1_143695275 0 143695275 T T T T T T T T C T C C T T T T T T T T
1 chr1_143697056 0 143697056 G G G G A G G G G G G G G G G G G G G G
1 chr1_143703584 0 143703584 A A C C C C A A A A A A A A A A A A A A
1 chr1_143706278 0 143706278 C C C C C C C C A C C C C C C C C C A A
1 chr1_143707076 0 143707076 C C C C C C C C C C C T C C C C C C C C
1 chr1_143707729 0 143707729 T T T T T T T T T T T T C C T T T T T T
1 chr1_143707771 0 143707771 A A A A A A A A G G G G A A A A A A G G
1 chr1_143714568 0 143714568 C C C C C T C C C C C C C C C C C C C C
1 chr1_143724955 0 143724955 C C C C C C C C T T C C C C C C C C C C
1 chr1_143726429 0 143726429 G T T T T T T T T T T T T T T T T T T T
1 chr1_143727298 0 143727298 C C C C C C C C C C C C C C T T T T C C
1 chr1_143728510 0 143728510 G G G G G G G G A A A A G G G G G G G G
1 chr1_143730456 0 143730456 G G G G G G G G C C C C G G G G G G C C
1 chr1_143730773 0 143730773 G G C G C C G G G G G G G G G G G G G G
1 chr1_143731801 0 143731801 C C C C C C C C T T T T C C C C C C T T
1 chr1_143732075 0 143732075 A A A A A A A A G G G G A A A A A A G G
1 chr1_143737255 0 143737255 C C C C C C C C G G G G C C C C C C G G
1 chr1_143745766 0 143745766 T T T T T T T T A A A A T T T T T T T T
1 chr1_143755915 0 143755915 A A A A A A A A A A A A A A A A C C A A
1 chr1_143756775 0 143756775 C C C C C C C C C G C G C C C C C C C C
1 chr1_143757307 0 143757307 A A A C A A A A A A A A A A A A A A A A
1 chr1_143760187 0 143760187 C C C C C C C C C C C C C T C C C C C C
1 chr1_143764817 0 143764817 C C C C C C C C C T C T C C C C C C C C
1 chr1_143766725 0 143766725 C C C C C C C C T T T T C C C C C C T T
1 chr1_143769367 0 143769367 T T T T T T T T T T T T T T G G T T T T
1 chr1_143778086 0 143778086 G G G G G G G G G G G G G G G G A G G G
1 chr1_143778213 0 143778213 G G G G G G G G G G A G G G G G G G A A
1 chr1_143803555 0 143803555 G G G G G G G G G G G G G T G G G G G G
1 chr1_143804765 0 143804765 C C C G C C C C C C C C C C C C C C C C
1 chr1_143805543 0 143805543 G G G G A G G G G G G G G G G G G G G G
1 chr1_143809122 0 143809122 G G A G G G G G G G G G G G G G G G G G
1 chr1_143812704 0 143812704 G G G T G T G G T T T T G G G G G G T T
1 chr1_143821916 0 143821916 T T T T T T T T G G G G T T T T T T G G
1 chr1_143823477 0 143823477 G G A A A G G G G G G G G G G G G G G G
1 chr1_143826409 0 143826409 A A A A A A A A G G G G A A A A A A G G
1 chr1_143835007 0 143835007 A A A A A A A A C C C C A A A A A A C C
1 chr1_143844248 0 143844248 G G G G G G G G A A A A G G G G G G A A
1 chr1_143846052 0 143846052 A A A A A A A A A A A A A A C C A A A A
1 chr1_143851883 0 143851883 T T T T T T T T T T T T A T T T T T T T
1 chr1_143855272 0 143855272 C C C C C C C C A A A A C C C C C C A A
1 chr1_143860772 0 143860772 T T T T C T T T T T T T T T T T T T T T
1 chr1_143870960 0 143870960 G G G G G G G G G G G G A G G G G G G G
1 chr1_143874076 0 143874076 C C C C C C C C C C C C C C T T C C C C
1 chr1_143876865 0 143876865 T T T T T T T T T T T T T T T T C C T T
1 chr1_143878887 0 143878887 G G G G G G G G A A A A G G G G G G A A
1 chr1_143882023 0 143882023 C C C C C C C C C T C T C C C C C C C C
1 chr1_143882221 0 143882221 G G G G G G G G G G G G G G G G A A G G
1 chr1_143885122 0 143885122 C G C C C C G G C C C C C C C C C C C C
1 chr1_143895034 0 143895034 C C C C C C C C C C C T C C C C C C C C
1 chr1_143895363 0 143895363 T T T T T T T T C C C C T T T T T T C C
1 chr1_143900858 0 143900858 A A A A A A A A G G G G A A A A A A G G
1 chr1_143916766 0 143916766 G G G G G G G G G G G G C C G G G G G G
1 chr1_143927312 0 143927312 G G G G G G G G G G G G G G A A A A G G
1 chr1_143930982 0 143930982 G G G G G G G G A A A A G G G G G G A A
1 chr1_143933757 0 143933757 T T T T T T T T T T T T T T C C T T T T
1 chr1_143939748 0 143939748 C C C C C C C C C C C T C C C C C C C C
1 chr1_143947674 0 143947674 C C C C C G C C C C C C C C C C C C C C
1 chr1_143951099 0 143951099 G T T T T T T T T T T T T T T T T T T T
1 chr1_143958727 0 143958727 T T T T T T C C T T T T T T T T T T T T
1 chr1_143966043 0 143966043 C T C C C C C C C C C C C C C C C C C C
1 chr1_143971262 0 143971262 A A A A A A A A A A A A A G A A A A A A
1 chr1_143972055 0 143972055 A A A A A A A A T T T T A A A A A A T T
1 chr1_143972266 0 143972266 A A A A A A A A G G G G A A A A A A G G
1 chr1_143979447 0 143979447 G G G G G G G G G G A G G G G G G G A A
1 chr1_143984690 0 143984690 C T C C C C C C C C C C C C C C C C C C
1 chr1_143992928 0 143992928 C G G G G G G G G G G G G G G G G G G G
1 chr1_143993367 0 143993367 G G G G G G G G G G G G G G G G C C G G
1 chr1_143995238 0 143995238 C C C C C C C C C C C T C C C C C C C C
1 chr1_143996177 0 143996177 A A T T A T A A A A A A A A A A A A A A
1 chr1_144004226 0 144004226 C C C C C C C C T T T T C C C C C C T T
1 chr1_144004272 0 144004272 G G G G G G G G G G G G G G G G T T G G
1 chr1_144004380 0 144004380 A A A A A A A A G G G G A A A A A A G G
1 chr1_144006018 0 144006018 C C C C C C C C C C C C C T C C C C C C
1 chr1_144007737 0 144007737 C C C C C C C C T T T T C C C C C C T T
1 chr1_144007967 0 144007967 C C C C C C C C C C C C C C T T C C C C
1 chr1_144012354 0 144012354 G G G G G G G G G G G G A A A A A A G G
1 chr1_144016694 0 144016694 T T T T T T T T T T C C T T T T T T T T
1 chr1_144029142 0 144029142 C C C C C C C C C C C C T T C C C C C C
1 chr1_144038068 0 144038068 G G G G G G G G G G G G A A G G G G G G
1 chr1_144044174 0 144044174 T T T T T T T T C T T T T T T T T T T T
1 chr1_144050900 0 144050900 A A A A A A A A A A A A A A T T A A A A
1 chr1_144051306 0 144051306 C C C C C G C C C C C C C C C C C C C C
1 chr1_144057303 0 144057303 T T T T T T T T C C C C T T T T T T C C
1 chr1_144061066 0 144061066 G G A A G G G G G G G G G G G G G G G G
1 chr1_144067502 0 144067502 T T T T T T T T C C C C T T T T T T C C
1 chr1_144067672 0 144067672 C C C C T T C C C C C C C C C C C C C C
1 chr1_144068291 0 144068291 C C C C C C C C C T T T C C C C C C T T
1 chr1_144068399 0 144068399 A A A A A G A A A A A A A A A A A A A A
1 chr1_144068743 0 144068743 G G G G G G G G G G G G G G G T G G G G
1 chr1_144075753 0 144075753 A A A A A A A A A G A A A A A A A A G G
1 chr1_144083117 0 144083117 A A A A A A A A G G G G A A A A A A G G
1 chr1_144084212 0 144084212 A A A A A A A A G G G G A A A A A A G G
1 chr1_144094521 0 144094521 C C C C C C C C A C C C C C C C C C C C
1 chr1_144101145 0 144101145 A A A A A A A A A A A G A A A A A A A A
1 chr1_144106924 0 144106924 T T T T T T T T T T C C T T T T T T T T
1 chr1_144108176 0 144108176 A A G G A A A A A A A A A A A A A A A A
1 chr1_144115075 0 144115075 A G G G G G G G G G G G G G G G G G G G
1 chr1_144120160 0 144120160 T T C C C C T T C C C C C C C C C C C C
1 chr1_144131347 0 144131347 A A A A A G A A A A A A A G G G G G A A
1 chr1_144136033 0 144136033 G G G G G G G G C C C C G G G G G G C C
1 chr1_144136449 0 144136449 A A A A A A A A G G G G A A A A A A G G
1 chr1_144147810 0 144147810 C C C C C C C C C C C C C C T T T T C C
1 chr1_144167140 0 144167140 C C C C C C C C A C C C C C C C C C C C
1 chr1_144171051 0 144171051 T T T T T T T T T T T T C T T T T T T T
1 chr1_144171532 0 144171532 A A A A A A A A G G G G A A A A A A G G
1 chr1_144171936 0 144171936 G G G G G G G G G G G G A G G G G G G G
1 chr1_144177228 0 144177228 A A G G G G G G G G G G G G G G G G G G
1 chr1_144182019 0 144182019 A A A A A A A A G G G G A A A A A A G G
1 chr1_144210118 0 144210118 G G G G G G G G A A A A G G G G G G A A
1 chr1_144213334 0 144213334 G G A A A G G G G G G G G G G G G G G G
1 chr1_144222200 0 144222200 T T T T T T T T C C C C T T T T T T C C
1 chr1_144224939 0 144224939 C C C C C G C C C C C C C C C C C C C C
1 chr1_144225736 0 144225736 G G G G G G G G G G G G C G G G G G G G
1 chr1_144230397 0 144230397 A A A A A G A A A A A A A A A A A A A A
1 chr1_144231592 0 144231592 C C C C C C C C C C C C C C C C T T C C
1 chr1_144234009 0 144234009 C C C C C C C C C C C T C C C C C C C C
1 chr1_144237085 0 144237085 C C C C C C C C T T T T C C C C C C T T
1 chr1_144250541 0 144250541 G G G G G G G G G G G G G G G G A A G G
1 chr1_144254086 0 144254086 A A C C A C A A A A A A A A A A A A A A
1 chr1_144255402 0 144255402 G G G G G G G G A A A A G G G G G G A A
1 chr1_144256952 0 144256952 A A A A A A A A C C C C A A A A A A C C
1 chr1_144257728 0 144257728 G G G G G G G G G G G G G G T T G G G G
1 chr1_144259093 0 144259093 C C C C C T C C C C C C C C C C C C C C
1 chr1_144262953 0 144262953 C C C C C C C C T T T T C C C C C C T T
1 chr1_144267943 0 144267943 A A G G G G A A A A A A A A A A G G A A
1 chr1_144268038 0 144268038 G G G G G G G G G G G G A G G G G G G G
1 chr1_144278239 0 144278239 C C C C C C C C C C C C C T C C C C C C
1 chr1_144280410 0 144280410 G G G G G G G G T T T T G G G G G G T T
1 chr1_144282056 0 144282056 T T T T T T T T A A A A T T T T T T A A
1 chr1_144291713 0 144291713 G G G G G G G G G G G G G G A G G G G G
1 chr1_144291995 0 144291995 G G A A G G G G G G G G G G G G G G G G
1 chr1_144294193 0 144294193 T T T T T T T T C C C C T T T T T T C C
1 chr1_144301828 0 144301828 C C C C C C C C C C C C C C T T C C C C
1 chr1_144304785 0 144304785 G G G G G G G G A G A G G G G G G G G G
1 chr1_144306440 0 144306440 A A A A A A A A G G G G A A A A A A G G
1 chr1_144310049 0 144310049 G G G G G G G G C C C C G G G G G G C C
1 chr1_144318265 0 144318265 C C C C C T C C C C C C C C C C C C C C
1 chr1_144326337 0 144326337 C C C C C C G G C C C C C C C C C C C C
1 chr1_144330837 0 144330837 C C C C C C C C C C C T C C C C C C C C
1 chr1_144332175 0 144332175 C C C C C C C C C C C C C C C C C T C C
1 chr1_144343372 0 144343372 C C T T C C C C C C C C C C C C C C C C
1 chr1_144345019 0 144345019 G G G G G G G G A A A A G G G G G G A A
1 chr1_144347744 0 144347744 G G G G G G G G A A A A G G A G G G A A
1 chr1_144349067 0 144349067 G G G G G G G G G G G G G G A A G G G G
1 chr1_144350460 0 144350460 G G G G G G G G A A A A G G G G G G A A
1 chr1_144354048 0 144354048 A A A A A A A A T T T T A A A A A A T T
1 chr1_144354706 0 144354706 T T T T T T T T T T T T C T T T T T T T
1 chr1_144355792 0 144355792 T T T T C C T T T T T T T T T T T T T T
1 chr1_144362638 0 144362638 T T T T T T T T C C C C T T T T T T C C
1 chr1_144365096 0 144365096 G G G G G G G G A A A A G G G G G G A A
1 chr1_144378995 0 144378995 C C C C T T C C C C C C C C C C C C C C
1 chr1_144383338 0 144383338 G G G G G G G G G G G G G G G G A G G G
1 chr1_144384110 0 144384110 G G G G G G G G A A A A G G G G G G A A
1 chr1_144398226 0 144398226 G G G G G G G G G G G G A A A A A A G G
1 chr1_144401261 0 144401261 G G G G G G G G G G G G A G G G G G G G
1 chr1_144412050 0 144412050 C C C C C C C C C C C T C C C C C C T T
1 chr1_144412398 0 144412398 G G A A A A G G G G G G G G G G G G G G
1 chr1_144438120 0 144438120 A A A A A G A A A A A A A A A A A A A A
1 chr1_144447976 0 144447976 G G G G G G G G G T G G G G G G G G G G
1 chr1_144469193 0 144469193 T T T T T T T T T T T T C T C C C C T T
1 chr1_144473795 0 144473795 G G G G G G G G G G G G A G G G G G G G
1 chr1_144480248 0 144480248 A A A A A A A A G G G G A A A A A A G G
1 chr1_144496323 0 144496323 C C C C C C C C C C C C T T C C C C C C
1 chr1_144500993 0 144500993 C C A A A A C C A A A A A A A A A A A A
1 chr1_144503603 0 144503603 T T T T T T T T T T T T C T T T T T T T
1 chr1_144503668 0 144503668 G G A A G G G G G G G G G G G G G G G G
1 chr1_144504080 0 144504080 C C C C C C C C C C C C C C A A C C C C
1 chr1_144513323 0 144513323 C C C C C C C C G G G G C C C C C G G G
1 chr1_144514399 0 144514399 T T T T T T T T G G G G T T T T T T G G
1 chr1_144514569 0 144514569 G G G G A A G G G G G G G G G G G G G G
1 chr1_144514638 0 144514638 T T T T T T T T T T T T T T T T G T T T
1 chr1_144519288 0 144519288 G G G G G G G G A A A A G G G G G G A A
1 chr1_144524150 0 144524150 G G G G G G G G A A A A G G G G G G A A
1 chr1_144530305 0 144530305 G G G G G G G G A A A A G G G G G G A A
1 chr1_144538032 0 144538032 T T C C C C C C C C C C C C C C C C C C
1 chr1_144549678 0 144549678 G G G G G G G G G G G G G G G G A A G G
1 chr1_144554397 0 144554397 A A A A A A A A T T T T A A A A A A T T
1 chr1_144563418 0 144563418 A A A A A A A A A A A A G G G G G G A A
1 chr1_144577859 0 144577859 C C C C C C C C C C C C C C T T C C C C
1 chr1_144581807 0 144581807 C C C C C C C C C C C C C C C C C T C C
1 chr1_144588904 0 144588904 A A A A A G A A A A A A A A A A A A A A
1 chr1_144596125 0 144596125 A A A A A A A A G G G G A A A A A A G G
1 chr1_144601652 0 144601652 G G G G G G G G G G G G A G G G G G G G
1 chr1_144623882 0 144623882 C C C C C C C C C C C C C C C C G G C C
1 chr1_144626510 0 144626510 T T A A A A T T T T T T T T T T T T T T
1 chr1_144665910 0 144665910 C C C C C C C C C C C C A C C C C C C C
1 chr1_144692437 0 144692437 A A A A A A A A G G G G A A A A A A G G
1 chr1_144693980 0 144693980 C C C C C C C C C C C C C C C C G G C C
1 chr1_144737152 0 144737152 G G A A A A G G A A A A A A A A A A A A
1 chr1_144751242 0 144751242 T T T T T T T T T T T T C T T T T T T T
1 chr1_144754631 0 144754631 C C C C C C C C T T T T C C C C C C T T
1 chr1_144761640 0 144761640 A A A A A A A A G G G G A A A A A A G G
1 chr1_144766874 0 144766874 T T T T T T T T C C C C T T T T T T C C
1 chr1_144767734 0 144767734 T T C C C C T T C C C C C C C C C C C C
1 chr1_144768605 0 144768605 A A A A A A A A T T T T A A A A A A T T
1 chr1_144775297 0 144775297 T T T T A T T T T T T T T T T T T T T T
1 chr1_144800547 0 144800547 C C C C C C C C G G G G C C C C C C G G
1 chr1_144810532 0 144810532 C C C C C C C C C C C C T T T T C C C C
1 chr1_144825266 0 144825266 C T C C C C C C C C C C C C C C C C C C
1 chr1_144827097 0 144827097 T T T T T T T T C C C C T T T T T T C C
1 chr1_144840185 0 144840185 C C A A A A C C A A A A A A A A A A A A
1 chr1_144854693 0 144854693 A A G G G G A A A A A A A A A A A A A A
1 chr1_144856189 0 144856189 T T T T T T T T C C C C T T T T T T C C
1 chr1_144865735 0 144865735 C C C C C C C C C C C C C T C C C C C C
1 chr1_144867823 0 144867823 C C C C C C C C C C C C C T C C T T C C
1 chr1_144870708 0 144870708 G G G G G G G G A A A A G G G G G G A A
1 chr1_144874391 0 144874391 G T T T T T T T T T T T T T T T T T T T
1 chr1_144874805 0 144874805 A A A A A A A A G G G G A A A A A A G G
1 chr1_144876363 0 144876363 T T T T T T T T T T T T T T T T C C T T
1 chr1_144893117 0 144893117 T T T T T T T T C C C C T T T T T T C C
1 chr1_144896313 0 144896313 A A A A A A A A A C A A A A A A A A A A
1 chr1_144931757 0 144931757 T T T T T T T T T T T T C C C C T T T T
1 chr1_144932671 0 144932671 T T T T T T T T C C C C T T T T T T C C
1 chr1_144932730 0 144932730 A A A A A A A A A A A A A A G G A A A A
1 chr1_144938827 0 144938827 C C T T C C C C C C C C C C C C C C C C
1 chr1_144940922 0 144940922 C C C C C C C C C C C C C C C C T T C C
1 chr1_144945933 0 144945933 G G G G A G G G G G G G G G G G G G G G
1 chr1_144949101 0 144949101 T T T T T T T T T T T T A A A A A A T T
1 chr1_144953665 0 144953665 C C C C C C C C C C C C C C C C C T C C
1 chr1_144954277 0 144954277 A A A A A A A A G G G G A A A A A A G G
1 chr1_144955489 0 144955489 C C G G G G C C G G G G G G G G G G G G
1 chr1_144967347 0 144967347 T T T T T T T T A A A A T T T T T T A A
1 chr1_144967360 0 144967360 C C C C C C C C C C C C C C C C C T C C
1 chr1_144974235 0 144974235 C C C C C C C C C C C C G G C C C C C C
1 chr1_144975787 0 144975787 A A A A A A A A A A A G A A A A A A A A
1 chr1_144976909 0 144976909 T T T T A T T T T T T T T T T T T T T T
1 chr1_144994273 0 144994273 G G G G G G G G C C C C G G G G G G C C
1 chr1_144996488 0 144996488 C C C C C C C C C T C T C C C C C C C C
1 chr1_145000363 0 145000363 A A C C C C A A C C C C C C C C C C C C
1 chr1_145001341 0 145001341 C C C C C C C C T T T T C C C C C C T T
1 chr1_145004005 0 145004005 C C C C C C C C T T T T C C C C C C T T
1 chr1_145014294 0 145014294 G G G G G G G G G G G G G G G G A A G G
1 chr1_145024857 0 145024857 C C C C C C C C G G G G C C C C C C G G
1 chr1_145032213 0 145032213 A A A A A G A A A A A A A A A A A A A A
1 chr1_145039266 0 145039266 G G G G G G G G A A A A G G G G G G A A
1 chr1_145045370 0 145045370 G G G G G G G G G G G G G G G G T T G G
1 chr1_145051170 0 145051170 G G G G G G G G G T G T G G G G G G G G
1 chr1_145053059 0 145053059 G G G G G G G G G G G G G G A A G G G G
1 chr1_145059419 0 145059419 A A A A A A A A T T T T A A A A A A T T
1 chr1_145073021 0 145073021 A A A A A A A A A A A A A A G G A A A A
1 chr1_145074822 0 145074822 G G G G G G G G G G G G G G G G C C G G
1 chr1_145075153 0 145075153 C C T T T T C C T T T T T T T T T T T T
1 chr1_145082007 0 145082007 C C C C A C C C C C C C C C C C C C C C
1 chr1_145083246 0 145083246 G G G G G G G G A G A G G G G G G G G G
1 chr1_145085175 0 145085175 C C C C C C C C C C C C C G C C C C C C
1 chr1_145085330 0 145085330 G G G G G G G G G G A G G G G G G G G G
1 chr1_145100464 0 145100464 C G G G G G C C G G G G G G G G G G G G
1 chr1_145103686 0 145103686 C C C C C C C C C C C T C C C C C C C C
1 chr1_145106619 0 145106619 C C C C C C C C T T T T C T C C C C T T
1 chr1_145109380 0 145109380 T T T T T T T T T T T T C C C C C C T T
1 chr1_145111505 0 145111505 A A A A A A A A C C C C A A A A A A C C
1 chr1_145111843 0 145111843 G G G G A G G G G G G G G G G G G G G G
1 chr1_145125451 0 145125451 G G G G G G G G A A A A G G G G G G A A
1 chr1_145128214 0 145128214 G G G G G G G G G G G G A G G G G G G G
1 chr1_145133446 0 145133446 A A A A A A A A A A A A A T A A A A A A
1 chr1_145133545 0 145133545 A A A A A A G G A A A A A A A A A A A A
1 chr1_145135322 0 145135322 G G C C C C G G C C C C C C C C C C C C
1 chr1_145151863 0 145151863 G G G G G G G G G G G G A G A A G G G G
1 chr1_145157893 0 145157893 T T T T T T T T C C C C T T T T T T C C
1 chr1_145159547 0 145159547 G G A A A A G G A A A A A A A A A A A A
1 chr1_145161164 0 145161164 A A G G G G A A A A A A A A A A A A A A
1 chr1_145169605 0 145169605 A A A A A G A A A A A A A A A A A A A A
1 chr1_145170815 0 145170815 A A A A A A A A G G G G A A A A A A G G
1 chr1_145170865 0 145170865 C C C C C T C C C C C C C C C C C C C C
1 chr1_145171755 0 145171755 G G G G G G G G A A A G G G G G G G A A
1 chr1_145172577 0 145172577 C C C C C C C C C C C C C T C C C C C C
1 chr1_145180030 0 145180030 G G G G G G G G G G A G G G G G G G G G
1 chr1_145181097 0 145181097 C C C C C C C C C C C C C T C C C C C C
1 chr1_145184611 0 145184611 G G G G G G G G A A G G G G G G G G G G
1 chr1_145189270 0 145189270 G G G G G G G G A A A A G G G G G G A A
1 chr1_145190067 0 145190067 G G G G G G G G A A A A G G G G G G A A
1 chr1_145191600 0 145191600 C C T T T T C C C C C C C C C C C C C C
1 chr1_145198765 0 145198765 G G G G G G G G G G G G G G G G A A G G
1 chr1_145212949 0 145212949 C C C C C C C C T T T T C C C C C C T T
1 chr1_145225731 0 145225731 C C C C C C C C C C C T C C C C C C C C
1 chr1_145226576 0 145226576 T T C C C C C C C C C C C C C C C C C C
1 chr1_145231970 0 145231970 C C C C C C T T C C C C C C C C C C C C
1 chr1_145233957 0 145233957 T T T T T T C C T T T T T T T T T T T T
1 chr1_145234739 0 145234739 T T T T T T T T T T T T C T T T T T T T
1 chr1_145248314 0 145248314 T T T T T T T T A A A A T T T T T T A A
1 chr1_145288368 0 145288368 A A A A A A A A A A A A A A A A G G A A
1 chr1_145293784 0 145293784 A A A A A A A A G G G G A A A A A A G G
1 chr1_145298185 0 145298185 G G G G A G G G G G G G G G G G G G G G
1 chr1_145312374 0 145312374 T T C C C C T T C C C C C C C C C C C C
1 chr1_145319550 0 145319550 C C C C C C C C T T C T C C C C C C T T
1 chr1_145334173 0 145334173 G G G G A G G G G G G G G G G G G G G G
1 chr1_145336173 0 145336173 A A G G A G A A A A A A A A A A A A A A
1 chr1_145338539 0 145338539 A A C C C C A A A A A A A A A A A A A A
1 chr1_145351324 0 145351324 T T T T G T T T T T T T T T T T T T T T
1 chr1_145352853 0 145352853 C C C C C C C C C C C C C C T T C C C C
1 chr1_145356006 0 145356006 A A A A A A A A G G G G A A A A A A G G
1 chr1_145374115 0 145374115 C C C C C C C C C C C C C C C C G G C C
1 chr1_145382099 0 145382099 G G G G G G G G G G G G G G A A G G G G
1 chr1_145391748 0 145391748 A A A A A A A A A G A G A A A A A A A A
1 chr1_145392805 0 145392805 G G A G G G G G G G G G A G G G G G G G
1 chr1_145408961 0 145408961 G G G G G G G G G G G G T T G G G G G G
1 chr1_145410064 0 145410064 G G T T G G G G G G G G G G G G G G G G
1 chr1_145412940 0 145412940 C C C C C C C C C C C C G G C C G G C C
1 chr1_145436980 0 145436980 G G G G G G G G G G G G G G A A G G G G
1 chr1_145441664 0 145441664 A A A A A A A A A G A A A A A A A A A A
1 chr1_145447904 0 145447904 A A A A A A A A G G G G A A A A A A G G
1 chr1_145449772 0 145449772 G G A A A A A A A A A A A A A A A A A A
1 chr1_145460496 0 145460496 A A A A A A A A G G G G A A A A A A G G
1 chr1_145463470 0 145463470 A A A A A A A A A A A A A G G G A A A A
1 chr1_145463747 0 145463747 C C C C C C C C A A A A C C C C C C A A
1 chr1_145470492 0 145470492 C C C C C C C C T T T T C C C C C C T T
1 chr1_145478961 0 145478961 G G G G G G G G G G G G G G G T G G G G
1 chr1_145495527 0 145495527 C C C C A C C C C C C C C C C C C C C C
1 chr1_145497434 0 145497434 G G G G G G G G T T T T G G G G G G T T
1 chr1_145497479 0 145497479 A A G G A G A A A A A A A A A A A A A A
1 chr1_145506376 0 145506376 A A A A A A A A A A A A A G G G A A A A
1 chr1_145506552 0 145506552 C C C C C C C C C C C C C C C C T T C C
1 chr1_145520809 0 145520809 A A A A A A A A A A A A A G A A A A A A
1 chr1_145526215 0 145526215 A A A A A A A A A C A A A A A A A A A A
1 chr1_145542753 0 145542753 A A C C C C A A C C C C C C C C C C C C
1 chr1_145543818 0 145543818 A A A A A A A A A G A A A A A A A A A A
1 chr1_145544705 0 145544705 T T C C C C T T C C C C C C C C C C T T
1 chr1_145547547 0 145547547 T T C C C C C C C C C C C C C C C C C C
1 chr1_145548045 0 145548045 C C C C C C C C C C C C C T C C C C C C
1 chr1_145548302 0 145548302 C C C C C C C C C C C C C C C C T T C C
1 chr1_145557222 0 145557222 C C T T T T T T T T T T T T T T T T T T
1 chr1_145560129 0 145560129 G G G G G G G G G G G G G G G G A G G G
1 chr1_145577732 0 145577732 G G G G G G G G C G G G G G G G G G G G
1 chr1_145579046 0 145579046 G G A A A A A A A A A A A A A A A A A A
1 chr1_145580393 0 145580393 A A A A A A A A A A A A A A G G A A A A
1 chr1_145590252 0 145590252 A A A A A A A A A A G G A A A A A A G G
1 chr1_145591733 0 145591733 G G G G G G G G T T T T G G G G G G T T
1 chr1_145593372 0 145593372 T T T T T T T T T T T T T T T T G T T T
1 chr1_145604015 0 145604015 T T T T T T T T T T T T G T T T T T T T
1 chr1_145617341 0 145617341 G G G G G G G G G G G G C G G G G G G G
1 chr1_145620613 0 145620613 G G G G G G G G G G G G G G G G A G G G
1 chr1_145629999 0 145629999 A A A A A A A A A C C C A A A A A A A A
1 chr1_145631914 0 145631914 A A A A A A A A G G G G A A A A A A G G
1 chr1_145638575 0 145638575 A A A A A A A A G G G G A A A A A A G G
1 chr1_145641170 0 145641170 G G G G G G G G G G G G G G A G G G G G
1 chr1_145643178 0 145643178 C C C C C T C C C C C C C C C C C C C C
1 chr1_145648503 0 145648503 C C C C C C C C C C C C C C C C C G C C
1 chr1_145651109 0 145651109 C C C C C C C C A A A A C C C C C C A A
1 chr1_145653027 0 145653027 G G C C C C G G C C C C C C C C C C C C
1 chr1_145657989 0 145657989 G G G G A G G G G G G G G G G G G G G G
1 chr1_145661562 0 145661562 G G G G G G G G A A A A G G G G G G A A
1 chr1_145662070 0 145662070 G G G G G G A A G G G G G G G G G G G G
1 chr1_145665352 0 145665352 C C C C C C C C C C C C C C T T C C C C
1 chr1_145665547 0 145665547 G G G G G G G G T T T T G G G G G G T T
1 chr1_145669358 0 145669358 A A A A A A A A A G G G A A A A A A A A
1 chr1_145669536 0 145669536 A A A A A A A A C C C C A A A A A A C C
1 chr1_145678902 0 145678902 A A A A A A G G A A A A A A A A A A A A
1 chr1_145678940 0 145678940 G G G G G G G G T T T T G G G G G G T T
1 chr1_145680428 0 145680428 A A A A A A A A G G G G A A A A A A G G
1 chr1_145681425 0 145681425 G G G G G G G G A G G G G G G G G G G G
1 chr1_145682942 0 145682942 G G G G G G G G A A A A G G G G G G A A
1 chr1_145685920 0 145685920 G G G G A G G G G G G G G G G G G G G G
1 chr1_145686173 0 145686173 C C C C C C C C C C C C C C C C C G C C
1 chr1_145688102 0 145688102 C C C C C C C C C C C C C C C T C C C C
1 chr1_145691300 0 145691300 G G G G G G G G A A A A G G G G G G A A
1 chr1_145693141 0 145693141 A A A A A A A A G G G G A A A A A A G G
1 chr1_145696896 0 145696896 G G G G G G G G G G A A G G G G G G G G
1 chr1_145697094 0 145697094 C C C C C C C C C C T T C C C C C C C C
1 chr1_145698785 0 145698785 C C C C C C C C C C T T C C C C C C C C
1 chr1_145698846 0 145698846 T T T T T T C C T T T T T T T T T T T T
1 chr1_145702503 0 145702503 T T C C C C T T C C C C C C C C C C C C
1 chr1_145703308 0 145703308 A A A G G G A A A A A A A A A A A A A A
1 chr1_145703748 0 145703748 T T T T T T T T T T T T T T A T T T T T
1 chr1_145704564 0 145704564 C C A C C C C C C C C C C C C C C C C C
1 chr1_145704905 0 145704905 T T T T T T T T T T T T T T A T T T T T
1 chr1_145713390 0 145713390 C C C C A C C C C C C C C C C C C C C C
1 chr1_145716978 0 145716978 T T T T G T T T T T T T T T T T T T T T
1 chr1_145724787 0 145724787 G G G G G G G G G G G G G G A G G G G G
1 chr1_145729696 0 145729696 C C C C C C C C C C G G C C C C C C C C
1 chr1_145731324 0 145731324 C C C C C C C C C T C C C C C C C C C C
1 chr1_145731394 0 145731394 G G G G G G G G G G G G G G G G A G G G
1 chr1_145734307 0 145734307 G G A A A G G G G G G G G G G G G G G G
1 chr1_145743466 0 145743466 G G G G G G G G G G G G G T G G G G G G
1 chr1_145748993 0 145748993 C C C C C C C C C T C C C C C C C C C C
1 chr1_145760491 0 145760491 T T T T C T T T T T T T T T T T T T T T
1 chr1_145767787 0 145767787 A A A A A A A A A A A A A G A A A A A A
1 chr1_145772952 0 145772952 T T T T T T T T T T T T T T G T T T T T
1 chr1_145777541 0 145777541 A G G G G G G G G G G G G G G G G G G G
1 chr1_145780095 0 145780095 T T T T T T T T G G G G T T T T T T G G
1 chr1_145793839 0 145793839 A A A A A A A A G G G G A A A A A A G G
1 chr1_145794505 0 145794505 A A A A G G A A A A A A A A A A A A A A
1 chr1_145796498 0 145796498 G G A A A A G G G G G G G G A G G G G G
1 chr1_145796538 0 145796538 A A A A A A A A G G A A A A A A A A G G
1 chr1_145797031 0 145797031 A A G G G G A A G G G G G G G G G G G G
1 chr1_145800752 0 145800752 A A A A A A A A A A A A A C A A A A A A
1 chr1_145804304 0 145804304 G G G G G G G G A A A A G G G G G G A A
1 chr1_145806178 0 145806178 A A A A A A A A G G G G A A A A A A G G
1 chr1_145808071 0 145808071 T T T T T T T T C C C C T T T T T T C C
1 chr1_145824742 0 145824742 G G G G G G G G G G G G G G G G C G G G
1 chr1_145825272 0 145825272 A A G G G G A A G G G G G G G G G G G G
1 chr1_145830862 0 145830862 G G G G G G G G G G G G G G A A G G G G
1 chr1_145854405 0 145854405 A A A A A A A A A A A A A A A A G G A A
1 chr1_145858774 0 145858774 T T T T T T T T C C C C T T T T T T C C
1 chr1_145859312 0 145859312 G G G G G G G G G G G G G G G G C C G G
1 chr1_145867582 0 145867582 C C C C C C C C C C C C C C T T C C C C
1 chr1_145870784 0 145870784 C C C C C C C C A A A A C C C C C C A A
1 chr1_145877446 0 145877446 G G G G G G G G A G G G G G G G G G G G
1 chr1_145882154 0 145882154 C C C C C C C C T T T T C C C C C C T T
1 chr1_145884355 0 145884355 C C C C C C C C C C C C T T C C C C C C
1 chr1_145889614 0 145889614 A A A A A G A A A A A A A A A A A A A A
1 chr1_145893453 0 145893453 A A A A A A A A A A A A G G G G G G A A
1 chr1_145897145 0 145897145 A A A A A A A A A A A A C C A A A A A A
1 chr1_145911453 0 145911453 C C C C C C C C C C C C C T C C C C C C
1 chr1_145938783 0 145938783 C C C C C C C C C C C C A C C C C C C C
1 chr1_145945659 0 145945659 G G G G G G G G G G G G A G G G G G G G
1 chr1_145951948 0 145951948 T T T T A T T T T T T T T T T T T T T T
1 chr1_145953503 0 145953503 A A A A A G A A A A A A A A A A A A A A
1 chr1_145953678 0 145953678 A G G G A G G G G G G G G G G G G G G G
1 chr1_145958470 0 145958470 A A A A A A A A A A A A A A A A A T A A
1 chr1_145962659 0 145962659 T T T T T T T T G G G G T T T T T T G G
1 chr1_145965911 0 145965911 C C C C C C C C C C A A C C C C C C C C
1 chr1_145975266 0 145975266 C C A A C C C C C C C C C C C C C C C C
1 chr1_145979191 0 145979191 T T T T T T T T C C C C T T T T T T C C
1 chr1_145980471 0 145980471 T T T T T T T T C C C C T T T T T T C C
1 chr1_145985654 0 145985654 T T T T T T T T C C C C T T T T T T C C
1 chr1_145993010 0 145993010 A A A A A G A A A A A A A A A A A A A A
1 chr1_146012153 0 146012153 G G A G G G G G G G G G G G G G G G G G
1 chr1_146023633 0 146023633 C C C C C C C C C C C C C T C C C C C C
1 chr1_146023863 0 146023863 A A A A A A A A A A A A A G A A A A A A
1 chr1_146056996 0 146056996 G G G G G G G G G G G G A G G G G G G G
1 chr1_146057185 0 146057185 T T T T T T T T T T T T T T A A T T T T
1 chr1_146060305 0 146060305 A A G G G G A A G G G G G G G G G G G G
1 chr1_146063319 0 146063319 T T T T T T T T T T T T C T T T T T T T
1 chr1_146075303 0 146075303 C C C C C C C C T T T T C C C C C C T T
1 chr1_146094224 0 146094224 A A A A A A A A T T T T A A A A A A T T
1 chr1_146094239 0 146094239 C C G G G G C C G G G G G G G G G G G G
1 chr1_146097995 0 146097995 G G G G G G G G A A A A G G G G G G A A
1 chr1_146098877 0 146098877 C C C C C C C C C C C C C C C C T T C C
1 chr1_146110603 0 146110603 A A A A A A A A A A A A A A A A A G A A
1 chr1_146130286 0 146130286 C C A A A A C C A A A A A A A A A A A A
1 chr1_146137027 0 146137027 A A A A A A A A A A A A A A C C A A A A
1 chr1_146137434 0 146137434 T T T T T T T T T T T T C T T T T T T T
1 chr1_146148725 0 146148725 G G G G G G G G A A A A G G G G G G A A
1 chr1_146148752 0 146148752 C C T T T T C C C C C C C C C C C C C C
1 chr1_146155554 0 146155554 G G G G G G G G G G G G C G G G G G G G
1 chr1_146156215 0 146156215 A A A A A A A A G G G G A A A A A A G G
1 chr1_146159902 0 146159902 G G C C C C G G C C C C C C C C C C C C
1 chr1_146162832 0 146162832 G G G G G G G G G G G G G G A A G G G G
1 chr1_146167664 0 146167664 T T T T T T T T T T T T C T T T T T T T
1 chr1_146168311 0 146168311 G G C C C C C C C C C C C C C C C C C C
1 chr1_146181481 0 146181481 C C C C C C C C T T T T C C C C C C T T
1 chr1_146190538 0 146190538 G G G G G G G G A A A A G G G G G G A A
1 chr1_146193197 0 146193197 C C C C C C C C C C C C C C C G C C C C
1 chr1_146194087 0 146194087 A A A A G G A A A A A A A A A A A A A A
1 chr1_146194240 0 146194240 A A A A A A C C A A A A A A A A A A A A
1 chr1_146196908 0 146196908 C C C C C C C C T T T T T T T T T T T T
1 chr1_146198941 0 146198941 C C C C C C C C C C C C C C C T C C T T
1 chr1_146200628 0 146200628 G G G G G G G G C C C C G G G G G G C C
1 chr1_146201889 0 146201889 C C C C C C C C C T C C C C C C C C C C
1 chr1_146201974 0 146201974 C C C C C C C C T T T T C C C C C C T T
1 chr1_146202681 0 146202681 T T C C C C T T C C C C C C C C C C C C
1 chr1_146203650 0 146203650 G G G G G G G G G G G G G G A G G G G G
1 chr1_146214542 0 146214542 T T T T T T T T G T T T T T T T T T T T
1 chr1_146217489 0 146217489 T T T T T T T T A A A A T T T T T T A A
1 chr1_146219188 0 146219188 T T C T T T T T T T T T T T T T T T T T
1 chr1_146224325 0 146224325 C C C C C C C C C T C T C C C C C C C C
1 chr1_146225027 0 146225027 T T T T T T T T T T T T T T T T A A T T
1 chr1_146237921 0 146237921 G G G G G G G G T T T T G G G G G G T T
1 chr1_146239527 0 146239527 T T T T T T T T C C C C T T T T T T C C
1 chr1_146239739 0 146239739 A A A A A A A A A A A A A A A A G G A A
1 chr1_146243152 0 146243152 A A A A A A A A A A A A A G A A A A A A
1 chr1_146243431 0 146243431 C C C C C C C C T T T T C C C C C C T T
1 chr1_146244802 0 146244802 T T T T T T T T C C C C T T T T T T T T
1 chr1_146250797 0 146250797 G G G G G G G G G G G G A G G G G G G G
1 chr1_146251434 0 146251434 C C C C C C C C C C C C C C T T C C C C
1 chr1_146260646 0 146260646 G G G G G G G G G G G G A G G G G G G G
1 chr1_146266213 0 146266213 G G G G G G A A G G G G G G G G G G G G
1 chr1_146270534 0 146270534 G T G G G G G G G G G G G G G G G G G G
1 chr1_146274195 0 146274195 C C C C C C C C C C C C T T C C C C C C
1 chr1_146278742 0 146278742 C C G G C C C C C C C C C C C C C C C C
1 chr1_146292751 0 146292751 G G G G G G G G G G G G G G A G G G G G
1 chr1_146313060 0 146313060 A A A A A A A A G G G G A A A A A A G G
1 chr1_146314824 0 146314824 T T T T T T T T G G G G T T T T T T G G
1 chr1_146320127 0 146320127 C C T T T T T T T T T T T T T T T T T T
1 chr1_146323990 0 146323990 C C C C C C C C T T T T C C C C T T T T
1 chr1_146337238 0 146337238 G G G G G G G G G G G G A G G G G G G G
1 chr1_146348050 0 146348050 T T T T T T T T T T T T T T C C T T T T
1 chr1_146349153 0 146349153 G G G G G G G G A A A A G G G G G G A A
1 chr1_146350985 0 146350985 C C C C C C C C G G G G C C C C C C C C
1 chr1_146353171 0 146353171 T T C C C C T T T T T T T T T T T T T T
1 chr1_146363575 0 146363575 A A A A A G A A A A A A A A A A A A A A
1 chr1_146365195 0 146365195 C C C C C C C C C C C G C C C C C C C C
1 chr1_146375370 0 146375370 G G G G G G G G G G G G G G A G G G G G
1 chr1_146390858 0 146390858 G G G G G G G G A G A G G G G G G G G G
1 chr1_146393720 0 146393720 G G A G G G G G G G G G A A A A A A G G
1 chr1_146398802 0 146398802 C T C C C C C C C C C C C C C C C C C C
1 chr1_146412157 0 146412157 G G G G G G G G A G A G G G G G G G G G
1 chr1_146416815 0 146416815 C C C C C T C C C C C C C C C C C C C C
1 chr1_146434787 0 146434787 T T C C C C T T C C C C C C C C C C C C
1 chr1_146448707 0 146448707 C C C C C C C C C C C C C C T T C C C C
1 chr1_146450111 0 146450111 C C C C C C C C C C C C C T C C C C T T
1 chr1_146457947 0 146457947 A A A A A A A A G G G G A A A A A A G G
1 chr1_146461046 0 146461046 A A A A A T A A A A A A A A A A A A A A
1 chr1_146468996 0 146468996 A A A A A A A A C C C C A A A A A A C C
1 chr1_146476782 0 146476782 T T T T T T T T C C C C T T T T T T C C
1 chr1_146497700 0 146497700 C C C C C T C C C C C C C C C T C C C C
1 chr1_146504080 0 146504080 A A A A A A A A A A A A A G A A A A A A
1 chr1_146505550 0 146505550 C C C C C C C C C T C C C C C C C C C C
1 chr1_146519300 0 146519300 C C C C C C C C C C C C C C C C A A C C
1 chr1_146529626 0 146529626 A A A A A A A A C C C C A A A A A A C C
1 chr1_146532775 0 146532775 A A A A A A A A A A A C A A A A A A A A
1 chr1_146532850 0 146532850 C C C C C C C C A A A A C C C C C C A A
1 chr1_146537468 0 146537468 G G G G G G G G G G G G C C G G G G G G
1 chr1_146541520 0 146541520 C T C C C C C C C C C C C C C C C C C C
1 chr1_146549305 0 146549305 G G G G G G G G T T T T G G G G G G T T
1 chr1_146563835 0 146563835 A A A A A A A A G G G G A A A A A A G G
1 chr1_146567074 0 146567074 A A A A A A A A G G G G A A A A A A G G
1 chr1_146567268 0 146567268 C C C C C C C C T T T T C C C C C C T T
1 chr1_146584348 0 146584348 G G G G G G G G G G G G G G C G G G G G
1 chr1_146586828 0 146586828 C C C C C C C C T T T T C C C C C C T T
1 chr1_146587088 0 146587088 C C C C C G C C C C C C C C C C C C C C
1 chr1_146588503 0 146588503 G G G G G G G G C C C C G G G G G G C C
1 chr1_146589930 0 146589930 T T C T C T T T T T T T C C C C C C T T
1 chr1_146591272 0 146591272 C C C C C C C C C C C C C C A C C C C C
1 chr1_146592567 0 146592567 G G G G G G G G T T G G G G G G G G T T
1 chr1_146610274 0 146610274 A A A A A A A A A A A A A G G G A A A A
1 chr1_146614047 0 146614047 T T T T T T T T C C C C T T T T T T C C
1 chr1_146619675 0 146619675 T T T T T T T T T T C T T T T T T T C C
1 chr1_146621499 0 146621499 T T T T T T T T T T T T T T C T T T T T
1 chr1_146621971 0 146621971 G G G G A A G G G G G G G G G G G G G G
1 chr1_146626280 0 146626280 C C C C G G C C C C C C C C C C C C C C
1 chr1_146628875 0 146628875 G G G G G G G G T T T T G G G G G G T T
1 chr1_146629137 0 146629137 C C C C C C C C T T T T C C C C C C C C
1 chr1_146630953 0 146630953 C C G G C C C C C C C C C C C C C C C C
1 chr1_146635717 0 146635717 G G G G G G G G A A A A G G G G G G A A
1 chr1_146638035 0 146638035 C C C C C C C C C C C C C C C G C C C C
1 chr1_146638552 0 146638552 C C C C C C C C T T T T C C C C C C T T
1 chr1_146639681 0 146639681 G G G G G G G G G G G G G G A G G G G G
1 chr1_146640005 0 146640005 G G G G G G G G A A A A G G G G G G G G
1 chr1_146640007 0 146640007 C C A C C C C C C C C C C C C C C C C C
1 chr1_146641336 0 146641336 C C C C G G C C G G G G G G G G G G G G
1 chr1_146648151 0 146648151 C C C C C C C C G G G G C C C C C C G G
1 chr1_146651389 0 146651389 A A A A A A A A C C C C A A A A A A C C
1 chr1_146652366 0 146652366 T T T T C C T T T T T T T T T T T T T T
1 chr1_146654267 0 146654267 G G A G A A G G A A A A G G G G G G A A
1 chr1_146654433 0 146654433 T T T T T T C C T T T T T T T T T T T T
1 chr1_146655268 0 146655268 G G C G C C G G C C C C G G G G G G C C
1 chr1_146655663 0 146655663 T T T T T T T T G G G G T T T T T T G G
1 chr1_146656445 0 146656445 C C C C C C C C A A A A C C C C C C A A
1 chr1_146656677 0 146656677 G G A G G G G G G G G G G G G G G G G G
1 chr1_146657545 0 146657545 T T T T T T T T A A A A T T T T T T A A
1 chr1_146658620 0 146658620 C C C C C C C C T T T T C C C C C C T T
1 chr1_146662034 0 146662034 T T T T T T T T T T T T A A A A A A T T
1 chr1_146662338 0 146662338 C C C C C C C C A A A A A A A A A A A A
1 chr1_146663020 0 146663020 C C C C C C C C T T T T C C C C C C T T
1 chr1_146663155 0 146663155 T T T T T T T T C C C C T T T T T T C C
1 chr1_146665184 0 146665184 G G G G G G G G A A A A G G G G G G A A
1 chr1_146678043 0 146678043 T T T T T T T T G G T T T T T T T T T T
1 chr1_146682148 0 146682148 T T T T T T T T G G G G T T T T T T G G
1 chr1_146688448 0 146688448 C G C C C C C C C C C C C C C C C C C C
1 chr1_146698794 0 146698794 C C G G G G C C C C C C C C C C C C C C
1 chr1_146700661 0 146700661 T T T T T T T T T T T T C T T T T T T T
1 chr1_146709778 0 146709778 G G G G G G G G G G G G G G T T G G G G
1 chr1_146710962 0 146710962 G G G G G G G G A A A A G G G G G G G G
1 chr1_146711439 0 146711439 G G A G G G G G G G G G G G G G G G G G
1 chr1_146712342 0 146712342 T T T T T T T T G G G G T T T T T T G G
1 chr1_146713583 0 146713583 A A A A A A A A G G G G A A A A A A G G
1 chr1_146714331 0 146714331 T T G G G G T T T T T T T T T T T T T T
1 chr1_146715938 0 146715938 G G G G G G G G A A A A G G G G G G A A
1 chr1_146727018 0 146727018 A A A A A A A A T T T T A A A A A A T T
1 chr1_146728035 0 146728035 C C C C T T C C C C C C C C C C C C C C
1 chr1_146728161 0 146728161 C C C C C C C C C C C C C C A A C C C C
1 chr1_146729371 0 146729371 G G A G G G G G A A A A A A A A A A A A
1 chr1_146732300 0 146732300 A A A A A A A A G G G G A A A A A A G G
1 chr1_146734088 0 146734088 C C C C C C C C C C C C C C C C C T C C
1 chr1_146741659 0 146741659 G G G G G G G G G G G G C G G G G G G G
1 chr1_146744556 0 146744556 T T T T T T T T C C C C T T T T T T C C
1 chr1_146746022 0 146746022 G G G G G G C C G G G G G G G G G G G G
1 chr1_146750926 0 146750926 C C C C C C C C C C C C C T C C C C C C
1 chr1_146754166 0 146754166 G G G G G G G G G G G G G G A A G G G G
1 chr1_146760412 0 146760412 G G G G G G G G A A A A G G G G G G A A
1 chr1_146762023 0 146762023 C C C C C C C C G G G G C C C C C C G G
1 chr1_146765232 0 146765232 G G G G G G G G C C C C G G G G G G C C
1 chr1_146774753 0 146774753 T T T T T T T T C C C C T T T T T T C C
1 chr1_146789181 0 146789181 G G A A A A G G G G G G A A A A A A G G
1 chr1_146789292 0 146789292 G G A G G G G G G G A G G G G G G G G G
1 chr1_146801170 0 146801170 C C C C C C C C A A A A C C C C C C A A
1 chr1_146801724 0 146801724 G G G G G G G G G G G G G G A A G G G G
1 chr1_146802540 0 146802540 C C C C C C C C A C A A C C C C C C A A
1 chr1_146803162 0 146803162 A A A A A A A A A A A A A A A A G G A A
1 chr1_146803177 0 146803177 G G C C G G G G G G G G G G G G G G G G
1 chr1_146808276 0 146808276 G G G G G G G G T T T T G G G G G G T T
1 chr1_146812227 0 146812227 T T T T T T T T C C C C T T T T T T C C
1 chr1_146815954 0 146815954 C T C C C C C C C C C C C C C C C C C C
1 chr1_146818435 0 146818435 C C C C T T C C C C C C C C C C C C C C
1 chr1_146836800 0 146836800 C T C C C C C T C C C C C C C C C C C C
1 chr1_146839903 0 146839903 G G G G G G G G G G G G A G G G G G G G
1 chr1_146840601 0 146840601 G G A G G G G G G G G G G G G G G G G G
1 chr1_146843266 0 146843266 T T G T T T T T T T T T T T T T T T T T
1 chr1_146849894 0 146849894 A A C C C C A A A A A A A A A A A A A A
1 chr1_146856595 0 146856595 A A A A A A A A A A A A A G A A A A A A
1 chr1_146859366 0 146859366 A A A A A A A A G G G G A A A A A A A A
1 chr1_146860936 0 146860936 G G G G G G G G G G G G A A G G G G G G
1 chr1_146867164 0 146867164 G G G G G G G G G G G G G G C C G G G G
1 chr1_146881994 0 146881994 C C C C C C C C G G G G C C C C C C G G
1 chr1_146887326 0 146887326 C C A A C C C C C C C C C C C C C C C C
1 chr1_146887788 0 146887788 T T T T G G T T T T T T T T T T T T T T
1 chr1_146888706 0 146888706 C C C C C T C C C C C C C C C C C C C C
1 chr1_146893105 0 146893105 G G G G G G G G G G G G G G G G A A G G
1 chr1_146895446 0 146895446 C C C C C C C C C C C C C G C C C C C C
1 chr1_146895708 0 146895708 G G G G C G G G G G G G G G G G G G G G
1 chr1_146898940 0 146898940 G G G G G G G G G G G G G G T T G G G G
1 chr1_146903155 0 146903155 G G G G G G G G A A A A G G G G G G A A
1 chr1_146903408 0 146903408 C C C C C C C C A A A A C C C C C C A A
1 chr1_146904278 0 146904278 A A A A A A A A G G G G A A A A A A G G
1 chr1_146905156 0 146905156 C C A C C C C C C C C C C C C C C C C C
1 chr1_146907678 0 146907678 T T A A A A T T A A A A A A A A A A A A
1 chr1_146907771 0 146907771 C C T T C C C C C C C C C C C C C C C C
1 chr1_146908254 0 146908254 C C C C C C C C G G G G C C C C C C G G
1 chr1_146910596 0 146910596 A A G G A A A A G G G G A A A A A A G G
1 chr1_146911371 0 146911371 T T G G G G T T G G G G G G G G G G G G
1 chr1_146911375 0 146911375 G G A G G G G G G G G G G G G G G G G G
1 chr1_146911771 0 146911771 T T C C C C T T C C C C C C C C C C C C
1 chr1_146912207 0 146912207 G G G G G G G G T T T T G G G G G G T T
1 chr1_146914891 0 146914891 T T T T T T T T T T T T C C C C C C T T
1 chr1_146916281 0 146916281 G G A G G G G G G G G G G G G G G G G G
1 chr1_146916593 0 146916593 C C C C C T C C C C C C C C C C C C C C
1 chr1_146916695 0 146916695 G G G G G G G G G G G G G G G G A A G G
1 chr1_146918795 0 146918795 G G A G G G G G G G G G G G G G G G G G
1 chr1_146920719 0 146920719 A A A A A A A A A A A A A G A A A A A A
1 chr1_146923665 0 146923665 G G G G G G G G G G G G G G G G A A G G
1 chr1_146923702 0 146923702 G G G G G G G G A A A A G G G G G G A A
1 chr1_146925727 0 146925727 C C C C C C C C T T T T C C C C C C T T
1 chr1_146926562 0 146926562 G G G G G G G G G G G G G G A A G G G G
1 chr1_146927190 0 146927190 C C C C C C C C T T T T C C C C C C T T
1 chr1_146930005 0 146930005 C C A A C C C C C C C C C C C C C C C C
1 chr1_146931487 0 146931487 G G G G G G G G G G G G G G A A G G G G
1 chr1_146932297 0 146932297 G G A G G G G G G G G G G G G G G G G G
1 chr1_146934928 0 146934928 T T T T T T T T A T T T T T T T T T T T
1 chr1_146936270 0 146936270 C C C C C C C C C T C C C C C C C C T T
1 chr1_146936873 0 146936873 T T T T T T T T T T T T C T T T T T T T
1 chr1_146942481 0 146942481 C C C C C C C C C C C C C C C C G G C C
1 chr1_146943642 0 146943642 T T T T T T T T C C C C T T T T T T C C
1 chr1_146943764 0 146943764 C C C C C C C C T T T T C C C C C C T T
1 chr1_146944594 0 146944594 G G G G G G G G A G G G G G G G G G G G
1 chr1_146947338 0 146947338 T T T T T T T T C C C C T T T T T T C C
1 chr1_146958310 0 146958310 C C C C C C C C A A A A C C C C C C A A
1 chr1_146961173 0 146961173 C C C C C C C C T T T T C C C C C C T T
1 chr1_146967216 0 146967216 T T T T T T T T G G G G T T T T T T G G
1 chr1_146973677 0 146973677 A A A A A A A A G G G G A A A A A A G G
1 chr1_146975356 0 146975356 G G G G G G G G G G G G G G A A G G G G
1 chr1_146986301 0 146986301 A A G G G G A A G G G G G G G G G G G G
1 chr1_147016609 0 147016609 T T C C C C T T T T T T T T T T T T T T
1 chr1_147020158 0 147020158 A A G G A A A A A A A A A A A A A A A A
1 chr1_147022669 0 147022669 T T T T T T T T C C C C T T T T T T C C
1 chr1_147025858 0 147025858 G G G G G G G G A A A A G G G G G G A A
1 chr1_147027151 0 147027151 C C C C C C C C C C C C C C C C G G C C
1 chr1_147063469 0 147063469 C C C C C C C C C C C C C C C C T T C C
1 chr1_147073300 0 147073300 T T T T T T T T A A A A T T T T T T A A
1 chr1_147097238 0 147097238 T T T T C C T T T T T T T T T T T T T T
1 chr1_147108240 0 147108240 C C C C C C C C A A A A C C C C C C A A
1 chr1_147109718 0 147109718 T T T T T T T T C T T T T T T T T T C C
1 chr1_147111043 0 147111043 C C G G G G C C C C C C C C C C C C C C
1 chr1_147129919 0 147129919 C C C G C C C C C C C C C C C C C C C C
1 chr1_147132544 0 147132544 C C C C C C C C C C C C A C C C C C C C
1 chr1_147136038 0 147136038 T T T T T T T T G G G G T T T T T T G G
1 chr1_147143332 0 147143332 T T T T T T T T T T T T G T T T T T T T
1 chr1_147149068 0 147149068 T T T T T T T T C T C C T T T T T T T T
1 chr1_147156912 0 147156912 T T T T T T T T T T T T G T T T T T T T
1 chr1_147163855 0 147163855 G G G G G G G G C C C C G G G G G G C C
1 chr1_147165733 0 147165733 A A A A A G A A A A A A A A A A A A A A
1 chr1_147166815 0 147166815 C C C C C C C C A A A A C C C C C C A A
1 chr1_147168564 0 147168564 G G G G A G G G G G G G G G G G G G G G
1 chr1_147169242 0 147169242 T T T T T T T T C C C C T T T T T T C C
1 chr1_147170983 0 147170983 A A A A A A A A G G G G A A A A A A G G
1 chr1_147175829 0 147175829 G G A A A A G G A A A A A A A A A A A A
1 chr1_147175854 0 147175854 A A A A A A A A A T A T A A A A A A A A
1 chr1_147178503 0 147178503 C C C C C C C C C C C C C C T T C C C C
1 chr1_147180189 0 147180189 C C C C C C C C A A A A C C C C C C A A
1 chr1_147181575 0 147181575 G G G G G G G G C C C C G G G G G G C C
1 chr1_147181853 0 147181853 C C C C C C C C C C C C C G C C C C C C
1 chr1_147184047 0 147184047 G G A A A A G G G G G G G G G G G G G G
1 chr1_147188646 0 147188646 C C C C C T C C C C C C C C C C C C C C
1 chr1_147189914 0 147189914 A A A A A A A A G G G G A A A A A A G G
1 chr1_147196078 0 147196078 T T T T T T T T G G G G T T T T T T G G
1 chr1_147204603 0 147204603 C C C C C C C C C C C C C C C C C T C C
1 chr1_147211807 0 147211807 G G C G G G G G G G G G G G G G G G G G
1 chr1_147214089 0 147214089 G G G G G T G G G G G G G G G G G G G G
1 chr1_147221386 0 147221386 T T C T T T T T T T T T T T T T T T T T
1 chr1_147224865 0 147224865 G G A A A G G G G G G G G G G G G G G G
1 chr1_147227006 0 147227006 C C C C C C C C C C C C C C C C C T C C
1 chr1_147227398 0 147227398 C C T T T T C C T T T T T T T T T T T T
1 chr1_147227892 0 147227892 A A A A A A A A A A A A A A A A C C A A
1 chr1_147229828 0 147229828 A A G G G G A A A A A A G G G G G G A A
1 chr1_147242642 0 147242642 T T T T T T T T C C C C T T T T T T C C
1 chr1_147245262 0 147245262 G G G G G G G G G G G G G G A A A A G G
1 chr1_147251548 0 147251548 T T C C T T T T T T T T T T T T T T T T
1 chr1_147251582 0 147251582 C C C C C C C C C C C C T T C C C C C C
1 chr1_147265346 0 147265346 G G G G G G G G A A A A G G G G G G A A
1 chr1_147266736 0 147266736 G G G G G G A A G G G G G G G G G G G G
1 chr1_147273486 0 147273486 T T G G G G G G G G G G G G G G G G G G
1 chr1_147278212 0 147278212 C C C C C C C C C C C C C C C C A A C C
1 chr1_147279325 0 147279325 T T T T T T T T G G G G T T T T T T G G
1 chr1_147284712 0 147284712 C C C C C C C C G G G G C C C C C C G G
1 chr1_147300797 0 147300797 C C C C C C C C T T T T C C C C C C T T
1 chr1_147302619 0 147302619 C C T T C C C C C C C C C T C C C C C C
1 chr1_147307228 0 147307228 G G G G G G G G A A A A G G G G G G A A
1 chr1_147312865 0 147312865 G G G G G G G G G G G G C C C C C C G G
1 chr1_147317652 0 147317652 A A A A A A A A G G G G A A A A A A G G
1 chr1_147317871 0 147317871 A A A A A A A A C C C C A A A A A A C C
1 chr1_147321174 0 147321174 T T T T T T T T C C C C T T T T T T C C
1 chr1_147330016 0 147330016 G G G G G G G G T T T T G G G G G G T T
1 chr1_147333499 0 147333499 C C C C C C C C C T C C C C C C C C C C
1 chr1_147351442 0 147351442 A A A A A A A A G G G G A A A A A A G G
1 chr1_147354796 0 147354796 A A A A A A A A C C C C A A A A A A C C
1 chr1_147358346 0 147358346 G G G G G G G G G G G G T T G G G G G G
1 chr1_147370042 0 147370042 T T C C C C T T C C C C C C C C C C C C
1 chr1_147380363 0 147380363 A A A A A A A A G G G G A A A A A A G G
1 chr1_147401045 0 147401045 G G G G G G G G A G A G G G G G G G G G
1 chr1_147407468 0 147407468 C C C C C C C C T T T T C C C C C C T T
1 chr1_147408353 0 147408353 G G G G A G G G G G G G G G G G G G G G
1 chr1_147418463 0 147418463 T T T T T T T T T T T T C T C C T T T T
1 chr1_147420265 0 147420265 A A A A A A A A A A A A A A T T A A A A
1 chr1_147420782 0 147420782 T T T T T T T T G G G G T T T T T T G G
1 chr1_147435221 0 147435221 T T G G G G T T T T T T T T T T T T T T
1 chr1_147447231 0 147447231 C C C C C C C C C C C C C T C C C C C C
1 chr1_147449938 0 147449938 T T T T A T T T T T T T T T T T T T T T
1 chr1_147450415 0 147450415 G G G G G G G G A A A A G G G G G G A A
1 chr1_147450887 0 147450887 C C C C C T C C C C C C C C C C C C C C
1 chr1_147458189 0 147458189 A A A A A A A A T T T T A A A A A A T T
1 chr1_147461083 0 147461083 C C C C C C C C T T T T C C C C C C T T
1 chr1_147464135 0 147464135 G G T T T T G G T T T T T T T T T T T T
1 chr1_147464372 0 147464372 G G G G A G G G G G G G G G G G G G G G
1 chr1_147465241 0 147465241 A A A A A A A A A A A A A C A A A A A A
1 chr1_147465283 0 147465283 T T T T T T T T T T T T T T C C T T T T
1 chr1_147466190 0 147466190 G G G G T T G G G G G G G G G G G G G G
1 chr1_147469400 0 147469400 A A C C C C A A A A A A A A A A A A A A
1 chr1_147470534 0 147470534 A A A A A A A A A A A A A G A A A A A A
1 chr1_147475302 0 147475302 T T T T T T T T A A A A T T T T T T A A
1 chr1_147500915 0 147500915 T T A A A T T T T T T T T T T T T T T T
1 chr1_147502238 0 147502238 G G G G G G G G A A A A G G G G G G A A
1 chr1_147506242 0 147506242 T T T T T T T T C C C C T T T T T T C C
1 chr1_147509357 0 147509357 T T A A A A T T A A A A A A A A A A A A
1 chr1_147517523 0 147517523 A A A A A A A A A A A A A C A A A A A A
1 chr1_147521350 0 147521350 C C C C C G C C G G G G G G G G G G G G
1 chr1_147521611 0 147521611 T T T T T T T T A A A A T T T T T T A A
1 chr1_147523390 0 147523390 C C C C C C C C C C C C C T C C C C C C
1 chr1_147536420 0 147536420 G G G G G G G G A G G G G G G G G G G G
1 chr1_147543056 0 147543056 A A A A A A A A G G G G A A A A A A G G
1 chr1_147547963 0 147547963 A A A A A A A A G G G G A A A A A A G G
1 chr1_147548625 0 147548625 A A A A A A A A A A A A A A G G A A A A
1 chr1_147557698 0 147557698 G G G G G G G G A A A A A A A A A A A A
1 chr1_147559949 0 147559949 C C C C C C C C T T T T T T T T T T T T
1 chr1_147562116 0 147562116 C C C C C C C C G G G G C C C C C C G G
1 chr1_147566463 0 147566463 A A A A A A A A A A A A A A A A G G A A
1 chr1_147574737 0 147574737 G G G G G G G G G G G G T T T T G G G G
1 chr1_147578306 0 147578306 A A A A A A A A G G G G A A A A A G G G
1 chr1_147581554 0 147581554 G G G G A G G G G G G G G G G G G G G G
1 chr1_147591410 0 147591410 T T T T T T T T G G G G T T T T T T G G
1 chr1_147592392 0 147592392 C C C C C C C C T T T T C C C C C C T T
1 chr1_147600468 0 147600468 A A A A A A A A A A A A A A A A T T A A
1 chr1_147600716 0 147600716 A A A A A A A A A A A C A A A A A A A A
1 chr1_147603206 0 147603206 G G G G G G G G G G G G G G G G A A G G
1 chr1_147603752 0 147603752 C C C C C C C C C C C C C T C C C C C C
1 chr1_147625985 0 147625985 T T T T T T T T C C C C T T T T T T C C
1 chr1_147627480 0 147627480 G G G G G G G G A A A A G G G G G G A A
1 chr1_147633448 0 147633448 T T T T T T T T C C C C T T T T T T C C
1 chr1_147655187 0 147655187 A A A A A C A A A A A A A A A A A A A A
1 chr1_147665223 0 147665223 A A G G G G A A G G G G G G G G G G G G
1 chr1_147665468 0 147665468 A A A A A A A A A A A A T T A A A A A A
1 chr1_147666731 0 147666731 G G G G G G G G G G G G G G G G A A G G
1 chr1_147669147 0 147669147 C C C C C C C C C C C C C C C C T T C C
1 chr1_147670804 0 147670804 G G G G G G G G G G G G C G G G G G G G
1 chr1_147677571 0 147677571 C C C C C C C C C C C C C C G G C C C C
1 chr1_147679125 0 147679125 G G G G G G G G A A A A G G G G G G A A
1 chr1_147679746 0 147679746 C C C C C C C C C C C C C C T T C C C C
1 chr1_147685219 0 147685219 G G G G G G G G G G G G G G G G A A G G
1 chr1_147695562 0 147695562 C C C C C C C C A A A A C C C C C C A A
1 chr1_147695622 0 147695622 A A A A A A A A A A A A A G A A A A A A
1 chr1_147702937 0 147702937 T T C C C C T T T T T T T T T T T T T T
1 chr1_147705841 0 147705841 C C C C C T C C C C C C C C C C C C C C
1 chr1_147709689 0 147709689 C T C C C C C C C C C C C C C C C C C C
1 chr1_147713280 0 147713280 A A A A A A A A G G G G A A A A A A G G
1 chr1_147714021 0 147714021 T T T T T T T T C C C C T T T T T T C C
1 chr1_147722509 0 147722509 C C C C C C C C T T T T C C C C C C T T
1 chr1_147730577 0 147730577 C C C C C C T T C C C C C C C C C C C C
1 chr1_147730742 0 147730742 G G G G G G G G C C C C G G G G G G C C
1 chr1_147734835 0 147734835 C C C C C C C C C C C C C C C C T T C C
1 chr1_147735975 0 147735975 C C C C C C C C T T T T C C C C C C T T
1 chr1_147747543 0 147747543 A A A A A A A A C C C C A A A A A A C C
1 chr1_147750650 0 147750650 G G G G G G G G G G G G G T G G G G G G
1 chr1_147754539 0 147754539 A A A A A A A A G G G G A A A A A A G G
1 chr1_147755859 0 147755859 A A A A A A A A G G G G A A A A A A G G
1 chr1_147757187 0 147757187 T T G G T T T T T T T T T T T T T T T T
1 chr1_147758211 0 147758211 A A A A A A A A G G G G A A A A A A G G
1 chr1_147758669 0 147758669 C C C C C C C C T T T T C C C C C C T T
1 chr1_147759620 0 147759620 A A A A A A A A C C C C A A A A A A C C
1 chr1_147767634 0 147767634 T T T T T T T T C C C C C C C C C C C C
1 chr1_147769311 0 147769311 G G G G G G G G G G G G A A A A A A G G
1 chr1_147770276 0 147770276 T T T T T T T T T T T T T T T T C C T T
1 chr1_147771380 0 147771380 C C C C T T C C C C C C C C C C C C C C
1 chr1_147772736 0 147772736 C C C C C C C C C C C C C T C C C C C C
1 chr1_147772825 0 147772825 T T T T C T T T T T T T T T T T T T T T
1 chr1_147776792 0 147776792 A A A A A A A A A A A A T T A A A A A A
1 chr1_147798607 0 147798607 A A A A A A A A G G G G A A A A A A G G
1 chr1_147798767 0 147798767 G G G G A G G G G G G G G G G G G G G G
1 chr1_147818804 0 147818804 T T C C C T T T T T T T T T T T T T T T
1 chr1_147821500 0 147821500 C C C C T T C C C C C C C C C C C C C C
1 chr1_147824140 0 147824140 T T T T T T T T A A A A T T T T T T A A
1 chr1_147832051 0 147832051 T T T T T T T T A A A A T T T T T T A A
1 chr1_147839915 0 147839915 C C C C C C C C G G G G C C C C C C G G
1 chr1_147843990 0 147843990 A A A A A A A A G G G G A A A A A A G G
1 chr1_147844799 0 147844799 T T T T T T T T T T T T C T T T T T T T
1 chr1_147847618 0 147847618 G G G G G G G G A A A A G G G G G G A A
1 chr1_147850905 0 147850905 C C C C C C G G C C C C C C C C C C C C
1 chr1_147851584 0 147851584 T T T T T T T T T T T T C T T T T T T T
1 chr1_147879761 0 147879761 A A G G G G A A A A A A A A G G A A A A
1 chr1_147891138 0 147891138 G G G G G G G G C C C C G G G G G G C C
1 chr1_147892989 0 147892989 A A A A A A A A A A A A A A A A G G A A
1 chr1_147920566 0 147920566 G G G G G G G G A A A A G G G G G G A A
1 chr1_147948106 0 147948106 G G A A G G G G G G G G G G G G G G G G
1 chr1_147954437 0 147954437 C C C C C C C C C C C C C C C C A C C C
1 chr1_147957127 0 147957127 C C C C C C C C T T T T C C C C C C T T
1 chr1_147959289 0 147959289 G G G G G G G G G G G G A A G G G G G G
1 chr1_147967814 0 147967814 T T T T T T A A T T T T T T T T T T T T
1 chr1_147970878 0 147970878 A A A A A A A A A A A A A C A A A A A A
1 chr1_147982287 0 147982287 A A A A A A A A G G G G A A A A A A G G
1 chr1_147982925 0 147982925 T T T T T T T T C C C C T T T T T T C C
1 chr1_147997194 0 147997194 T T T T T T T T T T T T G G G G T T T T
1 chr1_148000290 0 148000290 T T T T T T T T C C C C T T T T T T C C
1 chr1_148006831 0 148006831 A A A A A A A A A A A A A A T T A A A A
1 chr1_148020301 0 148020301 G G G G G G G G G G G G G G A A G G G G
1 chr1_148023601 0 148023601 A A A A A A A A A A A A A A A A A T A A
1 chr1_148028640 0 148028640 G G G G G G G G G G G G G G G G T T G G
1 chr1_148039878 0 148039878 G G G G A G G G G G G G G G G G G G G G
1 chr1_148050069 0 148050069 T T T T T T T T A A A A T T T T T T A A
1 chr1_148059206 0 148059206 A A A A A A A A G G G G A A A A A A G G
1 chr1_148062611 0 148062611 C C C C C C C C C C C C C T C C C C C C
1 chr1_148064244 0 148064244 T T T T T T T T T T T T T T T T C C T T
1 chr1_148071022 0 148071022 G G G G G G G G G G G G G G G G A G G G
1 chr1_148071517 0 148071517 A A A A A A A A G G G G A A A A A A G G
1 chr1_148074742 0 148074742 C C C T C C C C C C C C C C C C C C C C
1 chr1_148078344 0 148078344 C C C C C C C C C C C C A C C C C C C C
1 chr1_148079150 0 148079150 A A G G G G A A G G G G G G G G G G G G
1 chr1_148081395 0 148081395 C C C C C C C C C C C C C C T T C C C C
1 chr1_148091100 0 148091100 C C C C C C C C G G G G C C C C C C G G
1 chr1_148091893 0 148091893 A A A A A A A A A A A A C C A A A A A A
1 chr1_148097260 0 148097260 C C C C C C C C C C C C C C T T C C T T
1 chr1_148097998 0 148097998 G G A G A G G G G G G G G G G G G G G G
1 chr1_148100022 0 148100022 G G G G G G G G G G G G A G G G G G G G
1 chr1_148102732 0 148102732 A A A A A A A A G G G G A A A A A A G G
1 chr1_148105295 0 148105295 A A A C A A A A A A A A A A A A A A A A
1 chr1_148106281 0 148106281 A A A A A A A A G G G G A A A A A A G G
1 chr1_148108528 0 148108528 C C C C C G C C C C C C C C C C C C C C
1 chr1_148108679 0 148108679 A A G G G G G G G G G G G G G G G G G G
1 chr1_148118705 0 148118705 C C C C C C C C C C A A C C C C C C C C
1 chr1_148123133 0 148123133 A G A A A A G G A A A A A A A A A A A A
1 chr1_148128405 0 148128405 G G G G G G T T G G G G G G G G G G G G
1 chr1_148129689 0 148129689 G T G G G G G G G G G G G G G G G G G G
1 chr1_148144087 0 148144087 C C G G G G C C C C C C C C C C C C C C
1 chr1_148151685 0 148151685 G G A A A A G G G G G G G G G G G G G G
1 chr1_148151694 0 148151694 T T T T T T T T G G G G T T T T T T G G
1 chr1_148151918 0 148151918 T T T T T T T T C C C C T T T T T T C C
1 chr1_148155522 0 148155522 C C T T C C C C C C C C C C C C C C C C
1 chr1_148155587 0 148155587 G G G G G G G G A A A A G G G G G G A A
1 chr1_148155654 0 148155654 C C C C C C C C T T T T C C C C C C T T
1 chr1_148157681 0 148157681 A A A A A A A A A A A T A A A A A A A A
1 chr1_148162593 0 148162593 G G C C G G G G G G G G G G G G G G G G
1 chr1_148175642 0 148175642 G G G G G G G G A A G G G G G G G G G G
1 chr1_148179937 0 148179937 C C C C C C C C C C C T C C C C C C C C
1 chr1_148181746 0 148181746 C C C C C C C C C C C C C C C C T T C C
1 chr1_148182652 0 148182652 C C C C C C C C C C C C C G C C C C C C
1 chr1_148182683 0 148182683 A A G G G G A A A A A A A A A A A A A A
1 chr1_148183020 0 148183020 C C C C C C C C T T T T C C C C C C T T
1 chr1_148188520 0 148188520 T T T T T T T T T T G T T T T T T T T T
1 chr1_148192400 0 148192400 C C C C C C C C C C C C C C A A C C C C
1 chr1_148192527 0 148192527 G G G G G G G G G G G G A G G G G G G G
1 chr1_148213668 0 148213668 A A G G G G A A G G G G G G G G G G G G
1 chr1_148216754 0 148216754 C C C C C T C C C C C C C C C C C C C C
1 chr1_148217799 0 148217799 C C C C C T C C C C C C C C C C C C C C
1 chr1_148222476 0 148222476 G G G G G G G G G G G G G G G G A A G G
1 chr1_148223147 0 148223147 G G T T T T T T T T T T T T T T T T T T
1 chr1_148224210 0 148224210 G G G G G G G G A A A A G G G G G G A A
1 chr1_148224529 0 148224529 C C C C C C C C C C C C C C G G C C C C
1 chr1_148231653 0 148231653 G G G G G G G G A A A A G G G G G G A A
1 chr1_148243057 0 148243057 C C T T T T C C T T T T T T T T T T T T
1 chr1_148248290 0 148248290 G G A G G G G G G G G G G G G G G G G G
1 chr1_148248668 0 148248668 C C C C C C C C T T T T C C C C C C T T
1 chr1_148259462 0 148259462 C C C C C C C C C C C C C T C C C C C C
1 chr1_148259788 0 148259788 A A A G A A A A A A A A A A A A A A A A
1 chr1_148265258 0 148265258 C C C C C C G G C C C C C C C C C C C C
1 chr1_148267095 0 148267095 A A A A A A A A G G G G A A A A A A G G
1 chr1_148269517 0 148269517 G G G G A A G G G G G G G G G G G G G G
1 chr1_148271119 0 148271119 G G G G G G G G G G G G G G C G G G G G
1 chr1_148272051 0 148272051 C C C C C C C C C C C C C T C C C C C C
1 chr1_148272456 0 148272456 A A A A A A A A C C C C A A A A A A C C
1 chr1_148282854 0 148282854 A A A A A A A A G G G G A A A A A A G G
1 chr1_148283131 0 148283131 C C A C C C C C C C C C C C C C C C C C
1 chr1_148288478 0 148288478 C C C C C C C C C C C C C C C C T T C C
1 chr1_148291886 0 148291886 C C C C C C C C T T T T C C C C C C T T
1 chr1_148292440 0 148292440 T T T T T T T T T T T T C C C C C C T T
1 chr1_148299211 0 148299211 A A A A A A A A G G G G A A A A A A G G
1 chr1_148301253 0 148301253 T T C C C C T T C C C C C C C C C C C C
1 chr1_148303946 0 148303946 G G G G G G G G A A A A G G G G G G A A
1 chr1_148308765 0 148308765 C C C C C C C C C C C C T T T T T T C C
1 chr1_148321233 0 148321233 A A G G A A A A A A A A A A A A A A A A
1 chr1_148332466 0 148332466 T T T T T T T T C C C C T T T T T T C C
1 chr1_148362389 0 148362389 C C C C C C C C A A A A C C C C C C A A
1 chr1_148362455 0 148362455 T T T T T T T T C C C C C C C C C C C C
1 chr1_148371993 0 148371993 A A A A A A G G A A A A A A A A A A A A
1 chr1_148376210 0 148376210 C C C C C C C C T T T T C C C C C C T T
1 chr1_148384686 0 148384686 C C C C C C C C C C C C C C A A C C C C
1 chr1_148393083 0 148393083 A A A A A A A A A A A A A A A A A G A A
1 chr1_148395849 0 148395849 G G G G G G G G G G G G G G C C G G G G
1 chr1_148395934 0 148395934 T T T T T T T T C C C C T T T T T T C C
1 chr1_148396847 0 148396847 C C T T T T C C C C C C C T C C C C C C
1 chr1_148397039 0 148397039 C T C C C C C C C C C C C C C C C C C C
1 chr1_148399692 0 148399692 A A A A A A A A C C C C A A A A A A C C
1 chr1_148409052 0 148409052 A A A A A A A A A A A A C C A A A A A A
1 chr1_148410164 0 148410164 G G G G G G G G C C C C G G G G G G C C
1 chr1_148415219 0 148415219 G G A G G G G G G G G G G G G G G G G G
1 chr1_148415911 0 148415911 G G G G G G G G G G G G G G G G A A G G
1 chr1_148424232 0 148424232 A A A A A A A A G G G G A A A A A A G G
1 chr1_148425261 0 148425261 C C C C C C C C C C C T C C C C C C C C
1 chr1_148429338 0 148429338 A A A A A A A A A A A A A A G G A A A A
1 chr1_148430629 0 148430629 A A A A A A A A A A A A A G A A A A A A
1 chr1_148434512 0 148434512 T T T T T T T T T T T T T T C C T T T T
1 chr1_148439415 0 148439415 C C C C C C C C C C C C C C G G C C C C
1 chr1_148439498 0 148439498 G G G G G G G G A A A A G G G G G G A A
1 chr1_148445949 0 148445949 A A A A A A A A A A A A A A A A G G A A
1 chr1_148453670 0 148453670 C C C C C C C C C C C C C T C C C C C C
1 chr1_148463363 0 148463363 C C C C C C C C G G G G C C C C C C G G
1 chr1_148473357 0 148473357 G G A A A A A A A A A A A A A A A A A A
1 chr1_148478798 0 148478798 C C C C C C C C C C C C C T C T C C C C
1 chr1_148480446 0 148480446 T T T T T T T T C C C C T T T T T T C C
1 chr1_148483876 0 148483876 A A A A A A A A C C C C A A A A A A C C
1 chr1_148486813 0 148486813 G G G G G G G G G G G G G G G G A G G G
1 chr1_148487869 0 148487869 G G C C C C G G C C C C C C C C C C C C
1 chr1_148491708 0 148491708 T T T T T T T T T T T T T T C C T T T T
1 chr1_148503171 0 148503171 T T T T T T T T C C C C T T T T T T C C
1 chr1_148506201 0 148506201 C C C C C C C C G G G G C C C C C C G G
1 chr1_148510178 0 148510178 A A A G A A A A A A A A A A A A A A A A
1 chr1_148512223 0 148512223 C C C C C T C C C C C C C C C C C C C C
1 chr1_148512825 0 148512825 T T T T T T T T C C C C T T T T T T T T
1 chr1_148516596 0 148516596 C T T T T T T T T T T T T T T T T T T T
1 chr1_148516783 0 148516783 T T T T T T T T T T T T T T C T T T T T
1 chr1_148516993 0 148516993 C C C C C C C C T T T T C C C C C C T T
1 chr1_148521061 0 148521061 C C A C C C C C A A A A C C C C C C A A
1 chr1_148521750 0 148521750 C C C T C C C C C C C C C C C C C C C C
1 chr1_148525272 0 148525272 C C C C C C C C C C C C C C A A C C C C
1 chr1_148532700 0 148532700 G G G G G G G G A A A A G G G G G G A A
1 chr1_148543965 0 148543965 A A A A A A A A G G G G A A A A A A G G
1 chr1_148547721 0 148547721 C C T T C C C C C C C C C C C C C C C C
1 chr1_148552377 0 148552377 T T T T T T T T T T T T T T C C T T T T
1 chr1_148559938 0 148559938 C C C C C T C C C C C C C C C C C C C C
1 chr1_148561496 0 148561496 A G A A A A A A A A A A A A A A A A A A
1 chr1_148562516 0 148562516 G G G G G G G G G G G G A A G G G G G G
1 chr1_148567072 0 148567072 C C C C C C C C T T C C C C C C C C C C
1 chr1_148573589 0 148573589 A A A A A A A A T T T T A A A A A A T T
1 chr1_148581095 0 148581095 G G G G A G G G G G G G G G G G G G G G
1 chr1_148585149 0 148585149 C C C C C C C C C C C C C C C T C C C C
1 chr1_148592250 0 148592250 C C C C C C C C A A A A C C C C C C A A
1 chr1_148593760 0 148593760 A A A A A G A A A A A A A A A A A A A A
1 chr1_148604024 0 148604024 G G G G G G G G G G G G G G G G G T G G
1 chr1_148615879 0 148615879 T T T T T T T T C C C C T T T T T T C C
1 chr1_148616833 0 148616833 G G C G C G G G G G G G G G G G G G G G
1 chr1_148622580 0 148622580 T T C C C C T T C C C C C C C C C C C C
1 chr1_148630312 0 148630312 C C A A A A C C A A A A A A A A A A A A
1 chr1_148631405 0 148631405 A A A A A T A A A A A A A A A A A A A A
1 chr1_148643722 0 148643722 T T T T T T T T T T T T T T C C T T T T
1 chr1_148651053 0 148651053 G G A G A A G G G G G G G G G G G G G G
1 chr1_148658773 0 148658773 T T T T T T T T T T T T T T A A T T T T
1 chr1_148659189 0 148659189 G G G G G G A A G G G G G G G G G G G G
1 chr1_148673892 0 148673892 A A G G G G A A G G G G G G G G G G G G
1 chr1_148674896 0 148674896 G G C G G G G G G G G G G G G G G G G G
1 chr1_148685701 0 148685701 G G G G A G G G G G G G G G G G G G G G
1 chr1_148689223 0 148689223 C C C C C C C C C C C C C C C G C C C C
1 chr1_148694315 0 148694315 A A A A A A A A A A A A A C A A A A A A
1 chr1_148697775 0 148697775 T T T T T T T T C C C C T T T T T T C C
1 chr1_148703480 0 148703480 G G C G C G G G G G G G G G G G G G G G
1 chr1_148703615 0 148703615 G G G G G G G G A A A A G G G G G G A A
1 chr1_148708163 0 148708163 C C C C C C C C C T C T C C C C C C C C
1 chr1_148710406 0 148710406 T T T T T T T T T T T T T T T T C C T T
1 chr1_148721736 0 148721736 G G G G G G G G A A A A G G G G G G A A
1 chr1_148727330 0 148727330 C C C C C C C C C C C C C T C C C C C C
1 chr1_148737893 0 148737893 G G G G G G G G T T T T G G G G G G T T
1 chr1_148740698 0 148740698 T T T T T T T T C C C C T T T T T T C C
1 chr1_148741164 0 148741164 A A G G G G A A A A A A A A A A A A A A
1 chr1_148742401 0 148742401 G G G G G G G G T T T T G G G G G G T T
1 chr1_148747880 0 148747880 G G G G G G G G G G G G G G G G A G G G
1 chr1_148751422 0 148751422 T T C C T T T T T T T T T T T T T T T T
1 chr1_148752132 0 148752132 T T T T T T T T T T T T T T G G T T T T
1 chr1_148772042 0 148772042 C C C C C C C C G G G G C C C C C C G G
1 chr1_148780352 0 148780352 T T T T T T T T C C C C T T T T T T C C
1 chr1_148780958 0 148780958 A A A A A A A A G G G G A A A A A A G G
1 chr1_148786954 0 148786954 A A A A A A G G A A A A A A A A A A A A
1 chr1_148787949 0 148787949 A A A G A A A A A A A A A A A A A A A A
1 chr1_148789912 0 148789912 A A G G G G A A G G G G G G G G G G G G
1 chr1_148804577 0 148804577 A A A A A A A A A A A A A A A A A C A A
1 chr1_148818057 0 148818057 G G G G G G G G G G G T G G G G G G G G
1 chr1_148828375 0 148828375 G G G G A G G G G G G G G G G G G G G G
1 chr1_148834967 0 148834967 A A A A A A A A G G G G G G G G G G G G
1 chr1_148837352 0 148837352 T T C T C C T T T T T T T T T T T T T T
1 chr1_148841263 0 148841263 G G A G G G G G G G G G G G G G G G G G
1 chr1_148844332 0 148844332 A G A A A A A A A A A A A G A A A A A A
1 chr1_148853737 0 148853737 G G G G G G G G A A A A G G G G G G A A
1 chr1_148854644 0 148854644 T T T T T T T T C C C C T T T T T T C C
1 chr1_148857423 0 148857423 C C C C G G C C C C C C C C C C C C C C
1 chr1_148864272 0 148864272 C C C C C C C C T T T T C C C C C C T T
1 chr1_148865794 0 148865794 T T G T T T T T T T T T T T T T T T T T
1 chr1_148874050 0 148874050 C C C C C C C C T T T T C C C C C C T T
1 chr1_148876267 0 148876267 A A A A A A A A A A A A A G A A A A A A
1 chr1_148883193 0 148883193 A A A A A A A A G G G G A A A A A A G G
1 chr1_148892502 0 148892502 G G G G C G G G C C C C G G G G G G C C
1 chr1_148892518 0 148892518 C C C C C C C C C T C T C C C C C C C C
1 chr1_148894473 0 148894473 G G G G G G G G G G C G G G G G G G G G
1 chr1_148894533 0 148894533 G G G G G G G G C G C C G G G G G G G G
1 chr1_148895191 0 148895191 G G G G G G G G G G G G A A A A A A G G
1 chr1_148895389 0 148895389 G T G G G G G G G G G G G G G G G G G G
1 chr1_148895859 0 148895859 T T T T T T T T C T C C T T T T T T T T
1 chr1_148896910 0 148896910 C C C C C C C C C T C C C C C C C C C C
1 chr1_148898283 0 148898283 A A A A A A A A G G G G A A A A A A G G
1 chr1_148899844 0 148899844 G G G G G G G G G G G G G G G G A G G G
1 chr1_148908328 0 148908328 A A A A A A A A A A A A A A A A A G A A
1 chr1_148927409 0 148927409 G G G G G G G G A G A G G G G G G G G G
1 chr1_148931344 0 148931344 C C C C C C C C C T C T C C C C C C C C
1 chr1_148932626 0 148932626 A A A A A A A A A G A G A A A A A A A A
1 chr1_148933083 0 148933083 A A A A A A A A A G A G A A A A A A A A
1 chr1_148933662 0 148933662 T T T T T T T T T T T T C C T T T T T T
1 chr1_148939740 0 148939740 A A A A A A A A A A A A A A A A C C A A
1 chr1_148942492 0 148942492 A A A A A A A A G G G G G G G G G G G G
1 chr1_148943044 0 148943044 C C C C C C C C C T C T C C C C C C C C
1 chr1_148944468 0 148944468 T T A A T T T T T T T T T T T T T T T T
1 chr1_148949677 0 148949677 C C C C C C C C C C C C C C C G C C C C
1 chr1_148956173 0 148956173 C C A C A A C C C C C C C C C C C C C C
1 chr1_148956475 0 148956475 A C A A A A A A A A A A A A A A A A A A
1 chr1_148959027 0 148959027 A A A A A A A A A T A T A A A A A A A A
1 chr1_148960235 0 148960235 G G A A A A G G G G G G G G G G G G G G
1 chr1_148961829 0 148961829 C G G G G G G G G G G G G G G G G G G G
1 chr1_148967308 0 148967308 G G G G G G G G G G G G G G A G G G G G
1 chr1_148970415 0 148970415 G G G G G G A A G G G G G G G G G G G G
1 chr1_148979675 0 148979675 C T C C C C C C C C C C C C C C C C C C
1 chr1_148986247 0 148986247 C C C C C T C C C C C C C C C C C C C C
1 chr1_148989565 0 148989565 C C C C C C C C C C C C C C C T C C C C
1 chr1_148998070 0 148998070 G G A A A A G G A A A A A A A A A A A A
1 chr1_148998401 0 148998401 G G G G G G G G G G G G G G C G C C G G
1 chr1_149001842 0 149001842 C C T T T T C C T T T T T T T T T T T T
1 chr1_149005487 0 149005487 T T T T T T T T T T T T T T G T T T T T
1 chr1_149006594 0 149006594 A A A A A A A A A A A A C C C C A A A A
1 chr1_149013219 0 149013219 G G G G G G G G A A A A G G G G G G A A
1 chr1_149016416 0 149016416 G G G G G G G G G G G G G G A G G G G G
1 chr1_149021354 0 149021354 T T C C C C C C C C C C C C C C C C C C
1 chr1_149023355 0 149023355 A A A A A A A A C C C C A A A A A A C C
1 chr1_149025266 0 149025266 A A A A A A A A A A A G A A A A A A A A
1 chr1_149035893 0 149035893 A A A A A G A A A A A A A A A A A A A A
1 chr1_149037754 0 149037754 T T T T C T T T T T T T T T T T T T T T
1 chr1_149040762 0 149040762 C C C C C C C C C C C C A C C C C C C C
1 chr1_149045055 0 149045055 A A A A A G A A A A A A A A A A A A A A
1 chr1_149047045 0 149047045 C C C C C C T T C C C C T T T T T T C C
1 chr1_149057499 0 149057499 T T C C C C T T C C C C C C C C C C C C
1 chr1_149064221 0 149064221 C C C C C C C C C C C C C T C C C C C C
1 chr1_149072391 0 149072391 T T T T T T T T G T G T T T T T T T G G
1 chr1_149075061 0 149075061 T T C T T T T T T T T T T T T T T T T T
1 chr1_149076811 0 149076811 A A A A A A A A A A A A A G A A A A A A
1 chr1_149081751 0 149081751 A G G G G G A A G G G G G G G G G G G G
1 chr1_149090124 0 149090124 T T T T T T T T T T G T T T T T T T T T
1 chr1_149093596 0 149093596 A A A A A A A A A A A G A A A A A A A A
1 chr1_149103649 0 149103649 T T T T T T T T C C C C T T T T T T C C
1 chr1_149106943 0 149106943 A A A A A A A A G G G G A A A A A A G G
1 chr1_149107388 0 149107388 A A G G G G A A G G G G G G G G G G G G
1 chr1_149107776 0 149107776 T T T T C T T T T T T T T T T T T T T T
1 chr1_149114473 0 149114473 T T T T T T T T C C C C T T T T T T C C
1 chr1_149117491 0 149117491 A A A A A A A A T T T T A A A A A A T T
1 chr1_149118355 0 149118355 C C T T C T C C C C C C C C C C C C C C
1 chr1_149119145 0 149119145 G G C C C C G G C C C C C C C C C C C C
1 chr1_149119918 0 149119918 G G G G G G G G G G G G G G G G A G G G
1 chr1_149122166 0 149122166 C C C C C T C C C C C C C C C C C C C C
1 chr1_149122431 0 149122431 C C C C C T C C C C C C C C C C C C C C
1 chr1_149123127 0 149123127 G G G G G G G G C G C C G G G G G G G G
1 chr1_149134237 0 149134237 C C C C C C C C C C C C C T C C C C T T
1 chr1_149147792 0 149147792 A A A A A A A A A A A A G G A A A A A A
1 chr1_149150248 0 149150248 T T T T T T T T T T T T A T T T T T T T
1 chr1_149150320 0 149150320 G G G G G G G G G G G G A G G G G G G G
1 chr1_149155768 0 149155768 G G A A A G G G G G G G G G G G G G G G
1 chr1_149165265 0 149165265 G G G G G G G G G G G G T T G G G G G G
1 chr1_149166035 0 149166035 T T T T T T T T C C C C T T T T T T C C
1 chr1_149173828 0 149173828 G G A A G G G G G G G G G G G G G G G G
1 chr1_149174317 0 149174317 G G G G G G G G T T T T G G G G G G T T
1 chr1_149174918 0 149174918 G G T T T T G G G G G G G G G G G G G G
1 chr1_149179178 0 149179178 A A A A A A A A G G G G A A A A A A G G
1 chr1_149180872 0 149180872 G G G G G G G G C C C C G G G G G G C C
1 chr1_149182299 0 149182299 C T T T T T T T T T T T T T T T T T T T
1 chr1_149183749 0 149183749 C C T T C C C C C C C C C C C C C C C C
1 chr1_149186005 0 149186005 C C C C C C C C A C C C C C C C C C C C
1 chr1_149196283 0 149196283 C C C C C C C C C C C C C T C C C C C C
1 chr1_149203200 0 149203200 A A G G G G A A G G G G G G G G G G G G
1 chr1_149205384 0 149205384 A A A A A A A A A A A G A A A A A A A A
1 chr1_149206108 0 149206108 C C C C C C C C C C C C C G C C C C C C
1 chr1_149211248 0 149211248 A A A A A A A A G G G G A A A A A A G G
1 chr1_149211894 0 149211894 C C C C C C C C C C C C C C C C C T C C
1 chr1_149216453 0 149216453 C C C C C C C C T T T T C C C C C C T T
1 chr1_149222550 0 149222550 G G G G G G G G G G A A G G G G G G G G
1 chr1_149230246 0 149230246 A A A A A A A A G G G G A A A A A A G G
1 chr1_149230519 0 149230519 G G G G G G G G A A A A G G G G G G A A
1 chr1_149233461 0 149233461 G G G G G G G G A A A A G G G G G G A A
1 chr1_149233680 0 149233680 T T T T T T T T C C C C T T T T T T C C
1 chr1_149238927 0 149238927 G G G G G G G G T T T T G G G G G G T T
1 chr1_149241765 0 149241765 C C C C C C C C A A A A C C C C C C A A
1 chr1_149246452 0 149246452 G G G G A A G G G G G G G G G G G G G G
1 chr1_149252244 0 149252244 T T T T T T T T C T C C T T T T T T C C
1 chr1_149257199 0 149257199 G G G G G G G G A G G G G G G G G G G G
1 chr1_149258248 0 149258248 T T T T T T T T C C C C T T T T T T C C
1 chr1_149258414 0 149258414 T T T T T T T T C C C C C T T T T T C C
1 chr1_149264329 0 149264329 A G G G A G G G G G G G G G G G G G G G
1 chr1_149265747 0 149265747 T T T T C T T T T T T T T T T T T T T T
1 chr1_149265958 0 149265958 G G G G G G G G G G G G G G G G A A G G
1 chr1_149269534 0 149269534 G G A A A G G G G G G G G G G G G G G G
1 chr1_149270010 0 149270010 G G G G A G G G G G G G G G G G G G G G
1 chr1_149273366 0 149273366 G G G G G G G G G G G G G G G G A A G G
1 chr1_149274683 0 149274683 C C C C C C C C G G G G C C C C C C G G
1 chr1_149280612 0 149280612 C C T T T T C C C C C C C C C C C C C C
1 chr1_149282339 0 149282339 C C C C C C C C T T T T C C C C C C T T
1 chr1_149282738 0 149282738 C C C C C C C C C C C C C C C C C G C C
1 chr1_149283266 0 149283266 A A A A A A A A G G G G A A A A A A G G
1 chr1_149283633 0 149283633 T T T T T T T T T T T T C T T T T T T T
1 chr1_149288376 0 149288376 T T T T T T A A T T T T T T T T T T T T
1 chr1_149290160 0 149290160 G G G G A G G G A A A G G G G G G G A A
1 chr1_149293963 0 149293963 G G G G A G G G G G G G G G G G G G G G
1 chr1_149309364 0 149309364 A A A A A A A A A A A A A A A G A A A A
1 chr1_149310529 0 149310529 G G G G G G G G G G G G G G A G G G G G
1 chr1_149311599 0 149311599 C C C C C C C C C C C C C T C C C C C C
1 chr1_149316110 0 149316110 A A A A A A A A C C C C A A A A A A C C
1 chr1_149325961 0 149325961 C T C C C C C C C C C C C C C C C C C C
1 chr1_149331163 0 149331163 A A C C C C A A C C C C C C C C C C C C
1 chr1_149339755 0 149339755 A A T T A A A A A A A A A A A A A A A A
1 chr1_149339973 0 149339973 G G G G G G G G T T T T G G G G G G T T
1 chr1_149347732 0 149347732 C C C C C C C C C C T T C C C C C C C C
1 chr1_149353591 0 149353591 T T C C C C T T C C C C C C C C C C C C
1 chr1_149366336 0 149366336 G G G G G G G G A A A A G G G G G G A A
1 chr1_149366760 0 149366760 A A A A A A A A C C C C A A A A A A C C
1 chr1_149369799 0 149369799 C C C C C C C C T T T T C C C C C C T T
1 chr1_149371011 0 149371011 G G G G G G G G A A A A G G G G G G A A
1 chr1_149372249 0 149372249 A A A A A A A A C C C C A A A A A A C C
1 chr1_149388011 0 149388011 G G A A A A G G A A A A A A A A A A A A
1 chr1_149390029 0 149390029 A A C C A C A A A A A A A A A A A A A A
1 chr1_149395539 0 149395539 C C C C C C C C C C C C C T C C C C C C
1 chr1_149395728 0 149395728 A A A A A G A A A A A A A A A A A A A A
1 chr1_149396862 0 149396862 T T C C T T T T T T T T T T T T T T T T
1 chr1_149398832 0 149398832 C C C C C T C C C C C C C C C C C C C C
1 chr1_149406777 0 149406777 T T T T C C T T T T T T T T T T T T T T
1 chr1_149407812 0 149407812 A A A A A C A A A A A A A A A A A A A A
1 chr1_149410211 0 149410211 G G G G G G G G G G G G A G G G A A G G
1 chr1_149412714 0 149412714 C T C C C C C C C C C C C C C C C C C C
1 chr1_149413891 0 149413891 T T G G G G T T G G G G G G G G G G G G
1 chr1_149417668 0 149417668 T T T T T T T T C C C C T T T T T T C C
1 chr1_149424641 0 149424641 C C A A A A C C A A A A A A A A A A A A
1 chr1_149432546 0 149432546 T T T T T T T T C C C C T T T T T T C C
1 chr1_149433245 0 149433245 C C C C C C C C G G G G C C C C C C G G
1 chr1_149438201 0 149438201 T T C C T T T T T T T T T T T T T T T T
1 chr1_149447770 0 149447770 G G G G G G G G G G G G A G G G G G G G
1 chr1_149448681 0 149448681 A C C C C C C C C C C C C C C C C C C C
1 chr1_149449215 0 149449215 C C C C C C C C C C C C C C G G C C C C
1 chr1_149449435 0 149449435 C C T T C T C C C C C C C C C C C C C C
1 chr1_149457329 0 149457329 C C C C C C C C C C C C T T C C C C C C
1 chr1_149459520 0 149459520 A A A A A A A A G G G G A A A A A A G G
1 chr1_149463349 0 149463349 G G G G G G G G G G G G A G G G G G G G
1 chr1_149469006 0 149469006 C C C C C G C C C C C C C C C C C C C C
1 chr1_149472729 0 149472729 T T T T T T T T C C C C T T T T T T C C
1 chr1_149473999 0 149473999 T T T T T T T T A A A A T T T T T T A A
1 chr1_149477922 0 149477922 C C C C C C T T C C C C C C C C C C C C
1 chr1_149478924 0 149478924 G G A A A A A A A A A A A A A A A A A A
1 chr1_149480909 0 149480909 C G C C C C C C C C C C C C C C C C C C
1 chr1_149482435 0 149482435 A A G G G G G G G G G G G G G G G G G G
1 chr1_149488881 0 149488881 C C C C C C C C C C C C C C C C C T C C
1 chr1_149492986 0 149492986 A G G G G G A A G G G G G G G G G G G G
1 chr1_149509403 0 149509403 G G G G A G G G G G G G G G G G G G G G
1 chr1_149513619 0 149513619 A A A A A A A A A A A G A A A A A A G G
1 chr1_149514850 0 149514850 T T T T T T T T T T A T T T T T T T T T
1 chr1_149515609 0 149515609 G G G G A G G G G G G G G G G G G G G G
1 chr1_149535575 0 149535575 G G G G G G G G G G G G G T G G G G G G
1 chr1_149546711 0 149546711 G G G G G G G G G G G G A G G G G G G G
1 chr1_149551788 0 149551788 G G G G G G G G A A A G G G G G G G A A
1 chr1_149555977 0 149555977 A A A A A A A A G G A G A A A A A A G G
1 chr1_149557961 0 149557961 C C C C C T C C C C C C C C C C C C C C
1 chr1_149558779 0 149558779 C C C C C C C C G G G G C C C C C C G G
1 chr1_149563423 0 149563423 A A A A A A A A A G A A A A A A A A G G
1 chr1_149563441 0 149563441 T T T T T T T T A T T T T T T T T T T T
1 chr1_149564540 0 149564540 G G G G G G G G T T T T G G G G G G T T
1 chr1_149565635 0 149565635 C C C C C C C C C C C C T T C C C C C C
1 chr1_149570515 0 149570515 A A A A A A G G A A A A A A A A A A A A
1 chr1_149571910 0 149571910 A A A C A A A A A A A A A A A A A A A A
1 chr1_149573754 0 149573754 T T C C C C C C T T T T C C C C C C T T
1 chr1_149581618 0 149581618 A A C C C C C C C C C C C C C C C C C C
1 chr1_149581708 0 149581708 T T T T T T T T T T T T T T T T C C T T
1 chr1_149587159 0 149587159 C C C C C C C C C T C C C C C C C C C C
1 chr1_149593421 0 149593421 G G G G G G G G G G G G A G G G G G G G
1 chr1_149604980 0 149604980 G G G G G G G G G G G G G G G G T T G G
1 chr1_149606109 0 149606109 C C C C C C C C C C C C C C T T C C C C
1 chr1_149608291 0 149608291 G G G G G G G G G G G G C G C C G G G G
1 chr1_149618979 0 149618979 C T T T T T T T T T T T T T T T T T T T
1 chr1_149623166 0 149623166 C C C C C C C C T T T T C C C C C C T T
1 chr1_149628790 0 149628790 C C C C C C C C A A A A C C C C C C A A
1 chr1_149636378 0 149636378 G G G G A G G G G G G G G G G G G G G G
1 chr1_149643670 0 149643670 C C C C C G C C C C C C C C C C C C C C
1 chr1_149656249 0 149656249 T T T T T T T T C C C C T T T T T T C C
1 chr1_149659457 0 149659457 C C C C C C C C T T T T C C C C C C T T
1 chr1_149663108 0 149663108 G G G G G G G G A A A A G G G G G G A A
1 chr1_149663720 0 149663720 C C C C C C C C A A A A C C C C C C A A
1 chr1_149676932 0 149676932 G G G G C G G G G G G G G G G G G G G G
1 chr1_149678464 0 149678464 T T C C C C T T T T T T T T T T T T T T
1 chr1_149685631 0 149685631 A A A A A A A A G G G G A A A A A A G G
1 chr1_149694059 0 149694059 C C C C C C C C C C C T C C C C C C C C
1 chr1_149694116 0 149694116 G G G G A G G G G G G G G G G G G G G G
1 chr1_149694887 0 149694887 C C T T C T C C C C C C C C C C C C C C
1 chr1_149695563 0 149695563 G G C C C C G G C C C C C C C C C C C C
1 chr1_149699717 0 149699717 A A A A A A A A C C C C A A A A A A C C
1 chr1_149706286 0 149706286 C C C C C C C C G G G G C C C C C C G G
1 chr1_149706336 0 149706336 G G G G G G G G C C C C G G G G G G C C
1 chr1_149707483 0 149707483 G G G G G G A A G G G G G G G G G G G G
1 chr1_149709104 0 149709104 G G A G A G G G G G G G G G G G G G G G
1 chr1_149709798 0 149709798 C C C C C C C C G G G G C C C C C C G G
1 chr1_149714397 0 149714397 C C C C C C C C C C C C C T C C C C C C
1 chr1_149716893 0 149716893 G G G G G G G G A A A A G G G G G G G G
1 chr1_149717443 0 149717443 C C C C C C T T C C C C C C C C C C C C
1 chr1_149720290 0 149720290 T T T T T T T T T T T T T T T T A A T T
1 chr1_149725369 0 149725369 C C C C C C C C C C C C C C C C T T C C
1 chr1_149728742 0 149728742 G G G G G G G G G G G G G G G G A A G G
1 chr1_149731807 0 149731807 T T T T T T T T T T T T T T T T G G T T
1 chr1_149732562 0 149732562 G G G G G G A A G G G G G G G G G G G G
1 chr1_149733395 0 149733395 G G G G G G G G T T T T G G G G G G T T
1 chr1_149733424 0 149733424 T T T T T T T T C C C C T T T T T T C C
1 chr1_149738892 0 149738892 G G T T T T G G T T T T T T T T T T T T
1 chr1_149739763 0 149739763 G G G G G G G G G G G G A A A A A A G G
1 chr1_149740179 0 149740179 C C C C C C C C C C C C C C C C T T C C
1 chr1_149743293 0 149743293 C C C C C C C C T T T T C C C C C C T T
1 chr1_149756693 0 149756693 A A A A A A A A A G A A A A A A A A A A
1 chr1_149780190 0 149780190 G G G G G G G G C C C C G G G G G G C C
1 chr1_149788537 0 149788537 T T T T C T T T T T T T T T T T T T T T
1 chr1_149794503 0 149794503 C C C C C C C C C C C C C T C C C C C C
1 chr1_149805071 0 149805071 G G G G G G G G A A A A G G G G G G A A
1 chr1_149815187 0 149815187 A A A A A A A A A A A A A G A A A A A A
1 chr1_149816993 0 149816993 A A A A A G A A A A A A A A A A A A A A
1 chr1_149821128 0 149821128 A G G G G G A A G G G G G G G G G G G G
1 chr1_149828688 0 149828688 A A A A A A A A G G G G A A A A A A G G
1 chr1_149829299 0 149829299 C C C C C C C C T T T T C C C C C C T T
1 chr1_149834061 0 149834061 A A A A A A A A G G G G A A A A A A G G
1 chr1_149835285 0 149835285 A A A A A T A A A A A A A A A A A A A A
1 chr1_149836961 0 149836961 G G A A A G G G G G G G G G G G G G G G
1 chr1_149838269 0 149838269 C T C C C C T T C C C C C C C C C C C C
1 chr1_149839916 0 149839916 C C C C C C C C C C C C C C C C A C C C
1 chr1_149840787 0 149840787 A A A A A A A A A A A A A A G G A A A A
1 chr1_149848632 0 149848632 A A A A A A A A A G A A A A A A A A A A
1 chr1_149856353 0 149856353 T T T T T T T T T T T T C T C C C C T T
1 chr1_149857861 0 149857861 A A A A A A A A T T T T A A A A A A T T
1 chr1_149870061 0 149870061 T T T T T T T T C C C C T T T T T T C C
1 chr1_149873765 0 149873765 G G A A A G G G G G G G G G G G G G G G
1 chr1_149874360 0 149874360 G G G G G G G G A A A A G G G G G G A A
1 chr1_149874923 0 149874923 G G G G A G G G G G G G G G G G G G G G
1 chr1_149877745 0 149877745 T T C C C C C C C C C C C C C C C C C C
1 chr1_149895711 0 149895711 C T C C C C C C C C C C C C C C C C C C
1 chr1_149896002 0 149896002 C T C C C C T T C C C C C C C C C C C C
1 chr1_149897569 0 149897569 T T T T T T T T T T T T T T T T C T T T
1 chr1_149913179 0 149913179 T T C C C C T T C C C C C C C C C C C C
1 chr1_149916132 0 149916132 G G G G A G G G G G G G G G G G G G G G
1 chr1_149949401 0 149949401 T T C C C C T T C C C C C C C C C C C C
1 chr1_149951956 0 149951956 T T A A A A T T A A A A A A A A A A A A
1 chr1_149959003 0 149959003 G G A G G G G G G G G G G G G G G G G G
1 chr1_149977619 0 149977619 T T T T T T T T T T T T T T T T C C T T
1 chr1_149997450 0 149997450 G G G G G G G G G G G G G G G G C C G G
1 chr1_150010681 0 150010681 A A A A A A A A G G G G A A A A A A G G
1 chr1_150014273 0 150014273 C C C C C C C C C C C C A C C C C C C C
1 chr1_150024558 0 150024558 C C C C C C C C C C C C T T T T C C C C
1 chr1_150028648 0 150028648 A A A A A A A A G G G G A A A A A A G G
1 chr1_150031103 0 150031103 G G G G G G G G G G G G C G G G G G G G
1 chr1_150034125 0 150034125 C C C C A C C C C C C C C C C C C C C C
1 chr1_150038190 0 150038190 G G G G G G G G A A A A G G G G G G A A
1 chr1_150040323 0 150040323 G G G G G G G G A A A A G G G G G G A A
1 chr1_150045105 0 150045105 A C A A A A A A A A A A A A A A A A A A
1 chr1_150060221 0 150060221 G G A A A A G G A G A A G G G G G G A A
1 chr1_150060326 0 150060326 C C T T T T C C T T T T T T T T T T T T
1 chr1_150062580 0 150062580 A A C C C C A A C C C C C C C C C C C C
1 chr1_150085441 0 150085441 G G G G G G G G G G G G A G G G G G G G
1 chr1_150087711 0 150087711 T T T T T T T T C C C C T T T T T T C C
1 chr1_150088835 0 150088835 T T T T T T T T C T T T T T T T T T T T
1 chr1_150095859 0 150095859 A G G G G G G G G G G G G G G G G G G G
1 chr1_150098284 0 150098284 A A G G G G A A G G G G G G G G G G G G
1 chr1_150099760 0 150099760 C C C C T T C C C C C C C C C C C C C C
1 chr1_150103224 0 150103224 G G G G G G G G G G G G A G G G G G G G
1 chr1_150114513 0 150114513 T T T T T T T T C C C C T T T T T T C C
1 chr1_150119403 0 150119403 T T T T T T T T C C C C T T T T T T C C
1 chr1_150124768 0 150124768 T T T T T T T T T T C T T T T T T T T T
1 chr1_150126015 0 150126015 T T C T C T T T T T T T T T T T T T T T
1 chr1_150133644 0 150133644 A A A A A A A A A A A A A A A A G G A A
1 chr1_150138848 0 150138848 T T T T T T T T C C C C T T T T T T C C
1 chr1_150141516 0 150141516 G G G G G G G G G G G G G G G G A A G G
1 chr1_150145744 0 150145744 G G A A G G G G G G G G G G G G G G A A
1 chr1_150156343 0 150156343 C C C C C C C C C C C C T T C C C C C C
1 chr1_150158367 0 150158367 G G G G G G G G A A A A G G G G G G A A
1 chr1_150161374 0 150161374 A A A A A A A A G G G G A A A A A A G G
1 chr1_150163086 0 150163086 G G G G G G G G G G G G G G G G A G G G
1 chr1_150163613 0 150163613 C C C C C C C C C C C C C T C C C C C C
1 chr1_150163922 0 150163922 G G G G G G G G A A A A G G G G G G A A
1 chr1_150164750 0 150164750 A A A A A A A A A A A A A A A A G G A A
1 chr1_150169702 0 150169702 C C C C T T C C T T T T C C C C C C T T
1 chr1_150172050 0 150172050 A A A A A A A A A G G G A A A A A A A A
1 chr1_150177149 0 150177149 A A A A A A A A A A A T A A A A A A A A
1 chr1_150193379 0 150193379 A A A A A A A A A A A A A G A A A A A A
1 chr1_150209498 0 150209498 C C C T C C C C C C C C C C C C C C C C
1 chr1_150212651 0 150212651 G G G G G G A A G G G G G G G G G G G G
1 chr1_150217492 0 150217492 A A A A A A A A A A A A A G A A A A A A
1 chr1_150223978 0 150223978 T T T T T T T T T T C T T T T T T T T T
1 chr1_150237365 0 150237365 T T T T C T T T T T T T T T T T T T T T
1 chr1_150254554 0 150254554 C C C C C C C C A A A A C C C C C C A A
1 chr1_150262623 0 150262623 A A A A A A A A G G G G A A A A A A G G
1 chr1_150266462 0 150266462 C C C C C C C C G G G G C C C C C C G G
1 chr1_150273397 0 150273397 A A A A A A A A G G G G A A A A A A G G
1 chr1_150280944 0 150280944 T T T T T T T T C C C C T T T T T T C C
1 chr1_150284296 0 150284296 A A A A G G A A A A A A A A A A A A A A
1 chr1_150286985 0 150286985 C C C C T T C C C C C C C C C C C C C C
1 chr1_150289618 0 150289618 C C C C C C C C C C C C T T C C C C C C
1 chr1_150296155 0 150296155 T T T T T T T T G G G G T T T T T T G G
1 chr1_150297096 0 150297096 T T T T T T T T T T T T G T T T G G T T
1 chr1_150300944 0 150300944 G G G G G G G G G G G G G G A A G G G G
1 chr1_150306475 0 150306475 C C C C C C C C C T C C C C C C C C C C
1 chr1_150312739 0 150312739 T T T T T T T T T T G T T T T T T T T T
1 chr1_150314177 0 150314177 A A G G G G A A G G G G G G G G G G G G
1 chr1_150314627 0 150314627 G G G G G G G G A A A A G G G G G G A A
1 chr1_150320766 0 150320766 T T T T T T T T T T T T C C C C C C T T
1 chr1_150320843 0 150320843 G G A A A G G G G G G G A A A A A A G G
1 chr1_150321537 0 150321537 T T T T T T T T C C C C T T T T T T C C
1 chr1_150321680 0 150321680 C C C C C C C C C C C C G G C C C C C C
1 chr1_150340840 0 150340840 C C C C C G C C C C C C C C C C C C C C
1 chr1_150346710 0 150346710 A A A A A A A A G G G G A A A A A A G G
1 chr1_150346788 0 150346788 A A A A A A A A A G G G A A A A A A G G
1 chr1_150346805 0 150346805 G G G G G G G G A A A A G G G G G G A A
1 chr1_150346960 0 150346960 A A A A A A A A G G G G A A A A A A G G
1 chr1_150347184 0 150347184 C G G G G G G G G G G G G G G G G G G G
1 chr1_150348349 0 150348349 G G G G G G G G G G G G G G T T G G G G
1 chr1_150353798 0 150353798 T T C C T T T T C C C C T T T T T T C C
1 chr1_150359619 0 150359619 A G G G G G G G G G G G G G G G G G G G
1 chr1_150366341 0 150366341 C T C C C C C C C C C C C C C C C C C C
1 chr1_150366457 0 150366457 T T T T A T T T T T T T A A A A A A T T
1 chr1_150378699 0 150378699 G G G G G G G G G G G G G G A A G G G G
1 chr1_150378826 0 150378826 A G G G G G G G G G G G G G G G G G G G
1 chr1_150383483 0 150383483 G G G G G G G G A A A A G G G G G G A A
1 chr1_150385695 0 150385695 G G G G G G G G C G G G G G G G G G G G
1 chr1_150385724 0 150385724 C C C C T T C C C C C C C C C C C C C C
1 chr1_150386991 0 150386991 G G G G G G G G T T T T G G G G G G T T
1 chr1_150387343 0 150387343 T T T T T T T T T T T T T T C C T T T T
1 chr1_150402374 0 150402374 A A A A A A A A G G G G A A A A A A G G
1 chr1_150404842 0 150404842 G G G G G G G G T T T T G G G G G G T T
1 chr1_150405867 0 150405867 G G G G G G G G G G G G G G G G A A G G
1 chr1_150411185 0 150411185 T T T T T T T T C C C C T T T T T T C C
1 chr1_150416724 0 150416724 A A G G G G A A G G G G G G G G G G G G
1 chr1_150418006 0 150418006 G G G G G G G G G G G G G G A G G G G G
1 chr1_150422426 0 150422426 A A A A A A A A A A A A C C A A A A A A
1 chr1_150427778 0 150427778 C C C C C C C C C C C C C C A A C C C C
1 chr1_150428277 0 150428277 T T T T T T T T C C C C T T T T T T C C
1 chr1_150429919 0 150429919 C C C C C C C C T T T T C C C C C C T T
1 chr1_150436418 0 150436418 T T C C C C T T C C C C C C C C C C C C
1 chr1_150437712 0 150437712 G G G G G G G G G G G G G G A A A A G G
1 chr1_150441062 0 150441062 T T T T T T T T C C C C T T T T T T C C
1 chr1_150441222 0 150441222 G G G G G G G G A A A A G G G G G G A A
1 chr1_150444741 0 150444741 T T T T T T T T C C C C T T T T T T C C
1 chr1_150448994 0 150448994 G G G G G G G G A A A A G G G G G G A A
1 chr1_150450907 0 150450907 A A A A A A A A A G A G A A A A A A A A
1 chr1_150451390 0 150451390 A A A A A A A A C C C C A A A A A A C C
1 chr1_150453848 0 150453848 T T T T T T T T T T T T C C T T T T T T
1 chr1_150454382 0 150454382 C C T T C T C C C C C C C C C C C C C C
1 chr1_150455394 0 150455394 C C C C C T C C C C C C C C C C C C C C
1 chr1_150460641 0 150460641 C C T T C T C C C C C C C C C C C C C C
1 chr1_150463888 0 150463888 G G G G G G G G A A A A G G G G G G A A
1 chr1_150465264 0 150465264 G G G G G G G G G G A G G G G G G G G G
1 chr1_150473138 0 150473138 A A A A A A A A A G A A A A A A A A A A
1 chr1_150476213 0 150476213 T T T T T T T T G G G G T T T T T T G G
1 chr1_150483661 0 150483661 G G G G G G G G A A A A G G G G G G A A
1 chr1_150488085 0 150488085 C C T T C C C C C C C C C C C C C C C C
1 chr1_150498050 0 150498050 C C C C C C C C G G G G C C C C C C G G
1 chr1_150506054 0 150506054 G G G G A G G G G G G G G G G G G G G G
1 chr1_150509874 0 150509874 G G G G G G G G G G G G A G G G G G G G
1 chr1_150513603 0 150513603 T T C C C C C C C C C C C C C C C C C C
1 chr1_150516614 0 150516614 A A A A A A A A T T T T A A A A A A T T
1 chr1_150520630 0 150520630 C C C C C C C C A A A A C C C C C C A A
1 chr1_150528588 0 150528588 T T T T G T T T T T T T T T T T T T T T
1 chr1_150529802 0 150529802 C C C C C C C C T T T T C C C C C C T T
1 chr1_150533737 0 150533737 G G G G G T G G G G G G G G G G G G G G
1 chr1_150545755 0 150545755 T T T T T T T T G G G G T T T T T T G G
1 chr1_150546600 0 150546600 A A A A A A A A G G A A A A A A A A A A
1 chr1_150561752 0 150561752 G G G G G G A A G G G G G G G G G G G G
1 chr1_150564360 0 150564360 A A G G G G A A A A A A A A A A A A A A
1 chr1_150564429 0 150564429 C C C C C C C C T T T T C C C C C C T T
1 chr1_150565038 0 150565038 C C C C C T C C C C C C C C C C C C C C
1 chr1_150566024 0 150566024 T T T T T T T T T T T T C T T T T T T T
1 chr1_150569126 0 150569126 G G G G G G G G T T T T G G G G G G T T
1 chr1_150588004 0 150588004 C C T T C C C C C C C C C C C C C C C C
1 chr1_150588805 0 150588805 C C C C C C C C C G C C C C C C C C C C
1 chr1_150590161 0 150590161 C C C C C C C C C C C C C C T T C C C C
1 chr1_150597674 0 150597674 C C C C C C C C C C C C C C A A C C C C
1 chr1_150602055 0 150602055 G G G G G G G G A A A A G G G G G G A A
1 chr1_150606401 0 150606401 G G G G G G G G C G C G G G G G G G G G
1 chr1_150609829 0 150609829 A A G G A A A A A A A A A A A A A A A A
1 chr1_150612347 0 150612347 A A A A A A A A A A A A A G A A A A A A
1 chr1_150618428 0 150618428 G T G G G G T T G G G G G G G G G G G G
1 chr1_150618433 0 150618433 A A A A A A A A G G G G A A A A A A G G
1 chr1_150623863 0 150623863 A A A A A A A A T T T T A A A A A A T T
1 chr1_150624625 0 150624625 A A A A A A A A G G G G A A A A A A G G
1 chr1_150630426 0 150630426 G G G G A G G G G G G G G G G G G G G G
1 chr1_150634010 0 150634010 C C C C C C C C T T T T C C C C C C T T
1 chr1_150643007 0 150643007 C C C C C C C C C C C C C C C C A A C C
1 chr1_150654983 0 150654983 T T C T C T T T T T T T T T T T T T T T
1 chr1_150658762 0 150658762 C C C C C T C C C T C T C C C C C C T T
1 chr1_150674154 0 150674154 T T T T T T T T C C C C T T T T T T C C
1 chr1_150676706 0 150676706 T T T T A T T T T T T T T T T T T T T T
1 chr1_150685312 0 150685312 C C C C C C C C C C C C C T C C C C C C
1 chr1_150689521 0 150689521 T T C T T T T T T T T T T T T T T T T T
1 chr1_150693877 0 150693877 A A A A A A A A A A A A A A A A G G A A
1 chr1_150700604 0 150700604 G G G G G G G G A A A A G G G G G G A A
1 chr1_150706746 0 150706746 T T T T T T T T C C C C T T T T T T C C
1 chr1_150708087 0 150708087 T T T T T T T T C C C C T T T T T T C C
1 chr1_150710705 0 150710705 G G A G G G G G G G G G G G G G G G G G
1 chr1_150720118 0 150720118 C C C C C C C C A C A C C C C C C C C C
1 chr1_150720869 0 150720869 T T T T T T T T C C C C T T T T T T C C
1 chr1_150740964 0 150740964 A A A A A A A A A A A A A G A A A A A A
1 chr1_150743126 0 150743126 G G C G G G G G G G G G G G G G G G G G
1 chr1_150743534 0 150743534 A A T T A A A A A A A A A A A A A A A A
1 chr1_150759888 0 150759888 T T T T T T T T T T T T T T T T C T T T
1 chr1_150762873 0 150762873 C C C C C C C C C C C C C C C C C T C C
1 chr1_150782989 0 150782989 A A G G G G G G G G G G G G G G G G G G
1 chr1_150783349 0 150783349 G G G G G G G G G G G G A G G G G G G G
1 chr1_150784168 0 150784168 C C C C C C G G C C C C C C C C C C C C
1 chr1_150785146 0 150785146 A A A A A A A A G G G G A A A A A A G G
1 chr1_150794085 0 150794085 G G G G G G G G G G G G C G G G G G G G
1 chr1_150812429 0 150812429 C C C C C C C C C C C C C T C C C C C C
1 chr1_150815425 0 150815425 C C C C C C C C C C C C C T C C C C C C
1 chr1_150827992 0 150827992 G G G G G G A A G G G G G G G G G G G G
1 chr1_150829624 0 150829624 G G G G G G G G A A A A G G G G G G A A
1 chr1_150832809 0 150832809 C C C C C C C C C C C C C T C C C C C C
1 chr1_150836876 0 150836876 C C C C C C C C A A A A C C C C C C A A
1 chr1_150837504 0 150837504 G G A A A A G G A A A A A A A A A A A A
1 chr1_150847300 0 150847300 A A A A A G A A A A A A A A A A A A A A
1 chr1_150851336 0 150851336 G G G G G G G G A A A A G G G G G G A A
1 chr1_150857340 0 150857340 A A A A A A A A G G G G A A A A A A G G
1 chr1_150859804 0 150859804 C T T T T T T T T T T T T T T T T T T T
1 chr1_150884686 0 150884686 C C T T T T C C T T T T T T T T T T T T
1 chr1_150885466 0 150885466 T T T T T T T T T T T T T T T T A A T T
1 chr1_150895201 0 150895201 G G G G G G A A G G G G G G G G G G G G
1 chr1_150906949 0 150906949 A A A A A A A A A A A A A A G G A A A A
1 chr1_150922600 0 150922600 T T T T T T T T T T T T C T T T T T T T
1 chr1_150924000 0 150924000 C C C C C C C C C C C C C C T T C C C C
1 chr1_150927441 0 150927441 A A A A A A A A C C C C A A A A A A C C
1 chr1_150952864 0 150952864 C C C C C C C C C C C C C T C C C C C C
1 chr1_150955570 0 150955570 A A A A C C A A A A A A A A A A A A A A
1 chr1_150959510 0 150959510 A A A A A A A A G G G G A A A A A A G G
1 chr1_150962977 0 150962977 A A A A A A A A A A A A A A G G A A A A
1 chr1_150966278 0 150966278 T T T T T T T T T T T T G T T T T T T T
1 chr1_150966562 0 150966562 C C C C C C C C T T T T C C C C C C T T
1 chr1_150973255 0 150973255 C C C C C C C C G G G G C C C C C C G G
1 chr1_150973852 0 150973852 C C C C C C C C T T T T C C C C C C T T
1 chr1_150982336 0 150982336 C C C C C T C C C C C C C C C C C C C C
1 chr1_150982825 0 150982825 T T T T T T T T T T T T C T T T T T T T
1 chr1_150984484 0 150984484 C C C C C C C C C C C C C T C C C C C C
1 chr1_150993859 0 150993859 G G G G G G G G G G G G A G G G G G G G
1 chr1_151003171 0 151003171 C C C C C C C C A A A A C C C C C C A A
1 chr1_151016317 0 151016317 T T T T T T T T C C C C T T T T T T C C
1 chr1_151020509 0 151020509 T T T T T T T T T T T T T T C T T T T T
1 chr1_151022870 0 151022870 A A A A A A A A G G G G A A A A A A G G
1 chr1_151027623 0 151027623 G G A A A A G G G G G G G G G G G G G G
1 chr1_151031185 0 151031185 G G G G G G G G G G G G A G G G G G G G
1 chr1_151037324 0 151037324 C C T T T T C C C C C C C C C C C C C C
1 chr1_151047176 0 151047176 C C C C C C C C C C C C C C C C T T C C
1 chr1_151052266 0 151052266 A A A A A A A A G G G G A A A A A A G G
1 chr1_151069141 0 151069141 G G G G G G G G G G A G G G G G G G G G
1 chr1_151087249 0 151087249 T T T T T T T T G G G G T T T T T T G G
1 chr1_151091014 0 151091014 G G G G G G G G G G G G G G G G A A G G
1 chr1_151101190 0 151101190 G G G G A A G G G G G G G G G G G G G G
1 chr1_151104634 0 151104634 G G G G G G A A G G G G G G G G G G G G
1 chr1_151107942 0 151107942 G G G G G G G G A G G G G G G G G G G G
1 chr1_151112485 0 151112485 A A A A A A A A A A A A G G A A A A A A
1 chr1_151113235 0 151113235 T T T T T T T T C C C C T T T T T T C C
1 chr1_151120098 0 151120098 T T T T T T T T T T T T C C T T T T T T
1 chr1_151124031 0 151124031 C C C C C C C C C C C C C T C C C C C C
1 chr1_151130847 0 151130847 C C C T C C C C C C C C C C C C C C C C
1 chr1_151150155 0 151150155 T T T T T T T T C C C C T T T T T T C C
1 chr1_151152276 0 151152276 A A A A A A A A G G G G A A A A A A G G
1 chr1_151154630 0 151154630 A G A A A A A A A A A A A A A A A A A A
1 chr1_151156459 0 151156459 G G G G G G G G A A A A G G G G G G A A
1 chr1_151157484 0 151157484 T T T T T T T T T T T T T T A A T T T T
1 chr1_151158298 0 151158298 T T T T T T T T C C C C T T T T T T C C
1 chr1_151161710 0 151161710 C C C C C C C C T T T T C C C C C C T T
1 chr1_151165615 0 151165615 T T C C C T T T T T T T T T T T T T T T
1 chr1_151176927 0 151176927 A A A A A A A A A A A G A A A A A A A A
1 chr1_151181441 0 151181441 A A A A A A A A G G G G A A A A A A G G
1 chr1_151182272 0 151182272 A A A A A A A A A A A A A G A A A A A A
1 chr1_151182766 0 151182766 C T T T T T T T T T T T T T T T T T T T
1 chr1_151188678 0 151188678 C C C C C C C C G G G G C C C C C C G G
1 chr1_151190618 0 151190618 G G G G G G G G A A A A G G G G G G A A
1 chr1_151204472 0 151204472 A A A A A A A A G G G G A A A A A A A A
1 chr1_151205576 0 151205576 G G G G G G G G A A A A G G G G G G A A
1 chr1_151206448 0 151206448 G G G G G G G G C C C C G G G G G G C C
1 chr1_151213578 0 151213578 T T T T T T T T G G G G T T T T T T G G
1 chr1_151220180 0 151220180 A A A A A A G G A A A A A A A A A A A A
1 chr1_151228247 0 151228247 C C A A A C C C C C C C C C C C C C C C
1 chr1_151241477 0 151241477 A A G G G G A A G G G G G G G G G G G G
1 chr1_151246652 0 151246652 C T C C C C C C C C C C C C C C C C C C
1 chr1_151250922 0 151250922 T T T T T T T T T T T T C T T T T T T T
1 chr1_151252436 0 151252436 C C C C C C C C A A A A A A A A A A A A
1 chr1_151259411 0 151259411 G G A A G G G G G G G G G G G G G G G G
1 chr1_151259603 0 151259603 G G A G G G G G G G G G G G G G G G G G
1 chr1_151260193 0 151260193 G G G T G T G G T T T T T T T T T T T T
1 chr1_151263059 0 151263059 G G G G G G G G G G G G A A G G G G G G
1 chr1_151263693 0 151263693 C T C C C C T T C C C C C C C C C C C C
1 chr1_151272152 0 151272152 C C C C C C C C T T T T C C C C C C T T
1 chr1_151272210 0 151272210 T T T T T T T T C C C C T T T T T T C C
1 chr1_151274552 0 151274552 A A A A A A A A C C C C A A A A A A C C
1 chr1_151278930 0 151278930 A A A A A A A A A A A A A C A A A A A A
1 chr1_151284821 0 151284821 C C C C C C C C C C C C C C T T C C C C
1 chr1_151286913 0 151286913 G G G G G G G G T T T T G G G G G G T T
1 chr1_151290355 0 151290355 G G G G G G G G G G G G G G A G A A G G
1 chr1_151294403 0 151294403 G G G G G G G G A A A A G G G G G G A A
1 chr1_151299796 0 151299796 A A A A A A A A G G G G A A A A A A G G
1 chr1_151313491 0 151313491 T T C C C T T T T T T T T T T T T T T T
1 chr1_151315112 0 151315112 A A A A A A A A A G A A A A A A A A A A
1 chr1_151315344 0 151315344 C C C T C C T T C C C C C C C C C C C C
1 chr1_151316609 0 151316609 A A C C C C C C C C C C C C C C C C C C
1 chr1_151320483 0 151320483 T T T T T T T T C C C C T T T T T T C C
1 chr1_151324402 0 151324402 C T C C C T C C T T T T T T T T T T T T
1 chr1_151327692 0 151327692 G T G G G G G G G G G G G G G G G G G G
1 chr1_151330772 0 151330772 G G G G G G G G G G G G G G G G C C G G
1 chr1_151345706 0 151345706 C C T T T T C C C C C C C C C C C C C C
1 chr1_151353773 0 151353773 G G G G C G G G G G G G G G G G G G G G
1 chr1_151357639 0 151357639 T T T T T T T T C C C C T T T T T T C C
1 chr1_151359266 0 151359266 T T T T T T T T T T T T T T T T C C T T
1 chr1_151367335 0 151367335 C C C C C C C C C T C C C C C C C C T T
1 chr1_151383362 0 151383362 C C C C C C C C C C C C C T C C C C C C
1 chr1_151396809 0 151396809 C G C C C C C C C C C C C C C C C C C C
1 chr1_151398324 0 151398324 C C C C C C C C C C C C A C C C C C C C
1 chr1_151400723 0 151400723 A G G G G G G G G G G G G G G G G G G G
1 chr1_151400782 0 151400782 G G G G G G G G A A A A G G G G G G A A
1 chr1_151410792 0 151410792 T T T T T T T T T T T T T T T T C C T T
1 chr1_151411771 0 151411771 A A A A A A A A C C C C A A A A A A C C
1 chr1_151421320 0 151421320 T T T T T T T T C C C C T T T T T T T T
1 chr1_151431494 0 151431494 C C C C C C C C C C C C C C T T C C C C
1 chr1_151437014 0 151437014 C C C C T T C C C C C C C C C C C C C C
1 chr1_151441789 0 151441789 A A A A A A A A G G G G A A A A A A G G
1 chr1_151444048 0 151444048 C C C C C C C C G G G G C C C C C C G G
1 chr1_151451783 0 151451783 G G G G G G G G A A A A G G G G G G A A
1 chr1_151456466 0 151456466 C C T T C T C C C C C C C C C C C C C C
1 chr1_151463301 0 151463301 G G G G G G C C G G G G G G G G G G G G
1 chr1_151480766 0 151480766 C C C C C C T T C C C C C C C C C C C C
1 chr1_151481076 0 151481076 C C C C C C C C C C C C C C C T C C C C
1 chr1_151494062 0 151494062 G G G G G G G G A A A A G G G G G G A A
1 chr1_151494167 0 151494167 C C C C C C C C C C C C C C C C T T C C
1 chr1_151504166 0 151504166 C C C C C C C C C C C C C T C C C C C C
1 chr1_151512414 0 151512414 A A A A A A A A A C A C A A A A A A A A
1 chr1_151522391 0 151522391 C C C C C T C C C C C C C C C C C C C C
1 chr1_151525984 0 151525984 C C C C C C C C C C C C C C C G C C C C
1 chr1_151529577 0 151529577 C C C C C C C C C C C C C C C T C C C C
1 chr1_151532234 0 151532234 G G G G G G G G A G G G G G G G G G G G
1 chr1_151532489 0 151532489 C C G G G G C C G G G G G G G G G G G G
1 chr1_151534386 0 151534386 C C C C C C C C C C C C C C C T C C T T
1 chr1_151540029 0 151540029 A A A A A A A A A G A A A A A A A A A A
1 chr1_151545142 0 151545142 G G G G G G G G C C C C G G G G G G C C
1 chr1_151558706 0 151558706 T T T T T T T T T T T T C T T T T T T T
1 chr1_151569256 0 151569256 C C C C C C C C C C C C C G C C C C C C
1 chr1_151569519 0 151569519 T T T T T T T T T T G T T T T T T T T T
1 chr1_151574140 0 151574140 T T T T T T T T C C C C T T T T T T C C
1 chr1_151582836 0 151582836 A A G G A A A A A A A A A A A A A A A A
1 chr1_151586510 0 151586510 A A A A A A A A A A A A A G A A A A A A
1 chr1_151587326 0 151587326 A A A A G G A A A A A A A A A A A A A A
1 chr1_151590552 0 151590552 T T T T T T A A T T T T T T T T T T T T
1 chr1_151601116 0 151601116 A A A A A A A A G G G G A A A A A A G G
1 chr1_151601813 0 151601813 G G A G A G G G G G G G G G G G G G G G
1 chr1_151604717 0 151604717 T T T T T T T T T T T T C C C C T T T T
1 chr1_151606908 0 151606908 G G G G G G G G C C C C G G G G G G C C
1 chr1_151613779 0 151613779 G G G G G G G G A A A A G G G G G G A A
1 chr1_151623682 0 151623682 G G G G G G G G G G G G G G G G A A G G
1 chr1_151641093 0 151641093 A A A C A A A A A A A A A A A A A A A A
1 chr1_151655050 0 151655050 G G G G G G G G G G A G G G G G G G G G
1 chr1_151666964 0 151666964 C C C C C C C C T T T T C C C C C C T T
1 chr1_151669391 0 151669391 T T T T T T T T C C C C T T T T T T C C
1 chr1_151669927 0 151669927 G G G G G G G G G G A G G G G G G G G G
1 chr1_151670702 0 151670702 T T T T T T T T C C C C T T T T T T C C
1 chr1_151671501 0 151671501 A A A A A A A A G G G G A A A A A A G G
1 chr1_151672968 0 151672968 G G G G G G G G G G G G A G G G G G G G
1 chr1_151680080 0 151680080 T T T T T T T T T T T T C T T T T T T T
1 chr1_151688386 0 151688386 G G G G G G G G G G G G G G A A G G G G
1 chr1_151694494 0 151694494 T T T T T T T T T T T T T T C C T T T T
1 chr1_151696525 0 151696525 C C C C C C C C T T T T C C C C C C T T
1 chr1_151699708 0 151699708 A A A A A A A A A A A A A C A A A A A A
1 chr1_151703705 0 151703705 C C C C C C C C C C C C C C C C T T C C
1 chr1_151706545 0 151706545 T T C C C C T T T T T T C C C C C C T T
1 chr1_151711618 0 151711618 C C C C C C C C T T T T C C C C C C T T
1 chr1_151715260 0 151715260 T T T T T T T T C C C C T T T T T T C C
1 chr1_151720548 0 151720548 C C C C C C C C C C C C C C G G C C C C
1 chr1_151724831 0 151724831 G G G G G G G G A A A A G G G G G G A A
1 chr1_151727215 0 151727215 A A G G A G A A A A A A A A A A A A A A
1 chr1_151739906 0 151739906 T T T T T T T T T T A A T T T T T T T T
1 chr1_151744041 0 151744041 G G G G G G G G G G G G G G G G C C G G
1 chr1_151744297 0 151744297 G G G G G G G G G G G G C G G G G G G G
1 chr1_151751711 0 151751711 A A A A A A A A G G G G A A A A A A G G
1 chr1_151759729 0 151759729 C C C C C C C C C C C T C C C C C C C C
1 chr1_151767870 0 151767870 A A A A A G A A A A A A A A A A A A A A
1 chr1_151770945 0 151770945 T T T T T T T T T T T T C T T T T T T T
1 chr1_151774040 0 151774040 T T T T T T T T T T T T T T C C T T T T
1 chr1_151779322 0 151779322 A A A A A T A A A A A A A A A A A A A A
1 chr1_151785034 0 151785034 T T T T T T T T T T T T T T T T G G T T
1 chr1_151799587 0 151799587 G G G G G G G G G G G G G G C C G G G G
1 chr1_151800397 0 151800397 T T T T T T T T T T T T A T T T T T T T
1 chr1_151803958 0 151803958 A A C C A C A A C C C C A A A A A A C C
1 chr1_151804495 0 151804495 C C G G G G C C G G G G G G G G G G G G
1 chr1_151804795 0 151804795 T T T T T T T T A A A A T T T T T T A A
1 chr1_151805346 0 151805346 T T T T T T T T T T T T T T C T T T T T
1 chr1_151811237 0 151811237 G G G G G G G G A A A A G G G G G G A A
1 chr1_151811540 0 151811540 G G G G G G G G G G A G G G G G G G G G
1 chr1_151812131 0 151812131 A A A A A A A A G G A G A A A A A A A A
1 chr1_151814457 0 151814457 C C C C C C C C C C C C C C T T C C C C
1 chr1_151824131 0 151824131 A A A A A A A A A A A A A A A A T T A A
1 chr1_151835817 0 151835817 G G G G G G G G G G G G G G A G G G G G
1 chr1_151839570 0 151839570 G G A A A A G G A A A A A A A A A A A A
1 chr1_151851065 0 151851065 C C C C C C C C C C C C C T C C C C C C
1 chr1_151851501 0 151851501 G G G G G G G G T T T T G G G G G G T T
1 chr1_151871814 0 151871814 A A A G G G A A A A A A A A A A A A A A
1 chr1_151879075 0 151879075 G G G G G G G G G G A G G G G G G G A A
1 chr1_151889083 0 151889083 C C C C C C C C C C C C C C G G G G C C
1 chr1_151906916 0 151906916 A A A A A A A A A A A A A A A C A A A A
1 chr1_151906957 0 151906957 T T T T T T T T T T T T T T C T T T T T
1 chr1_151909038 0 151909038 G G G T G G G G G G G G G G G G G G G G
1 chr1_151911164 0 151911164 C C C C C C C C C C C C C C A C C C C C
1 chr1_151913401 0 151913401 T T T T T T T T T T T T C C C T T T T T
1 chr1_151913830 0 151913830 T T G G G T T T T T T T T T T T T T T T
1 chr1_151914192 0 151914192 G G G G G G G G A G A G G G G G G G A A
1 chr1_151917016 0 151917016 T T T T T T T T C T C T T T T T T T C C
1 chr1_151925720 0 151925720 A A A G A A A A A A A A A A A A A A A A
1 chr1_151934762 0 151934762 C C C C C C C C T T T T C C C C C C T T
1 chr1_151939919 0 151939919 C C C C C C A A C C C C C C C C C C C C
1 chr1_151971448 0 151971448 A A A A A A A A G G G G A A A A A A G G
1 chr1_151974884 0 151974884 A A A A A A A A G G G G A A A A A A G G
1 chr1_151978391 0 151978391 C C C C C C C C C C C C C T C C C C C C
1 chr1_151984331 0 151984331 C C C C C C C C C C C C C C T T C C C C
1 chr1_151984718 0 151984718 A A G G G G A A G G G G A A A A A A G G
1 chr1_152003866 0 152003866 C C T T C C C C T T T T T T T T T T T T
1 chr1_152006730 0 152006730 A A A A A A A A A A A A A A A G A A A A
1 chr1_152011835 0 152011835 C C T T C C C C C C C C C C C C C C C C
1 chr1_152021912 0 152021912 G G G G G G G G T T T T G G G G G G T T
1 chr1_152035166 0 152035166 A A A A A A A A A A A A A A C C A A A A
1 chr1_152038425 0 152038425 A A G G G G A A G G G G G G G G G G G G
1 chr1_152040945 0 152040945 A A A A A A A A A A A A A T A A A A A A
1 chr1_152051162 0 152051162 C C C C C C C C C C A C C C C C C C A A
1 chr1_152059388 0 152059388 A A A A A C A A A A A A A A A A A A A A
1 chr1_152069514 0 152069514 T T T T G T T T T T T T T T T T T T T T
1 chr1_152073185 0 152073185 G G G G G G G G G G G G A G G G G G G G
1 chr1_152073799 0 152073799 T T T T T T T T T T T T T T T T G G T T
1 chr1_152074024 0 152074024 G G G G G G G G A A A A G G G G G G A A
1 chr1_152077230 0 152077230 A A A A A C A A A A A A A A A A A A A A
1 chr1_152097294 0 152097294 A A A A A A A A A A A A A A A A G G A A
1 chr1_152101079 0 152101079 C C C C C C C C T T T T C C C C C C T T
1 chr1_152109972 0 152109972 T T T T T T T T C T T T T T T T T T T T
1 chr1_152124301 0 152124301 C C T T T T C C T T T T T T T T T T T T
1 chr1_152124815 0 152124815 A A A A A A A A A G G G A A A A A A G G
1 chr1_152125079 0 152125079 A A A A G G A A A A A A A A A A A A A A
1 chr1_152129206 0 152129206 C C C C C C C C C T T T C C C C C C T T
1 chr1_152132634 0 152132634 C C C C C C C C C C C C C T C C C C C C
1 chr1_152134467 0 152134467 A A A A A A A A G G G G A A A A A A G G
1 chr1_152134731 0 152134731 A A A A A A A A A A A A A A A A C C A A
1 chr1_152143324 0 152143324 G G G G A G G G G G G G G G G G G G G G
1 chr1_152145572 0 152145572 G G G G G G G G A G A A G G G G G G A A
1 chr1_152148785 0 152148785 T T T T T T T T T T T T G T T T T T T T
1 chr1_152150472 0 152150472 A A A A A A A A C C C C A A A A A A C C
1 chr1_152150781 0 152150781 C C C C C C C C T T T T C C C C C C T T
1 chr1_152151503 0 152151503 T T T T T T T T C C C C T T T T T T C C
1 chr1_152151976 0 152151976 C C G G G G C C G G G G G G G G G G G G
1 chr1_152161242 0 152161242 C C C C C C C C T T T T C C C C C C T T
1 chr1_152168251 0 152168251 C C C C C C C C C T C T C C C C C C T T
1 chr1_152177557 0 152177557 A A G G A A A A A A A A A A A A A A A A
1 chr1_152181482 0 152181482 C C C C C C T T C C C C C C C C C C C C
1 chr1_152187982 0 152187982 G G G G G G G G T T T T G G G G G G T T
1 chr1_152190964 0 152190964 A A A A A A A A A A A A A A A G A A A A
1 chr1_152194490 0 152194490 A A A A A A A A A G A A A A A A A A G G
1 chr1_152195989 0 152195989 A A A A A A A A A A A A A A G G A A A A
1 chr1_152198820 0 152198820 T T C T T T T T T T T T T T T T T T T T
1 chr1_152204148 0 152204148 T T T T T T T T C C C C T T T T T T C C
1 chr1_152204529 0 152204529 T T T T T T T T C C C C T T T T T T C C
1 chr1_152208299 0 152208299 G G G G G G G G G G G G G G C G G G G G
1 chr1_152209462 0 152209462 G G A G G G G G G G G G G G G G G G G G
1 chr1_152212636 0 152212636 A A A A A A A A A A A A A G A A A A A A
1 chr1_152213494 0 152213494 G G G G G G G G G G G G G G A G G G G G
1 chr1_152226621 0 152226621 C C C C C C C C A C C C C C C C C C C C
1 chr1_152240851 0 152240851 C C C C A C C C C C C C C C C C C C C C
1 chr1_152243471 0 152243471 T T C C C C T T C C C C C C C C C C C C
1 chr1_152244754 0 152244754 T T T T T T T T C T C C T T T T T T C C
1 chr1_152247542 0 152247542 C C C C C C C C T T T T C C C C C C T T
1 chr1_152255718 0 152255718 A A A A A A A A A A A A A G A A A A A A
1 chr1_152256883 0 152256883 G G G G G G A A G G G G G G G G G G G G
1 chr1_152257841 0 152257841 C C C C C C C C C C C C C C C T C C C C
1 chr1_152258857 0 152258857 C C C C C C C C C C C C C C C T C C C C
1 chr1_152261636 0 152261636 T T T T T T T T G G G G T T T T T T G G
1 chr1_152262836 0 152262836 T T T T T T T T A A A A T T T T T T A A
1 chr1_152266848 0 152266848 C T C C C C C C C C C C C C C C C C C C
1 chr1_152269551 0 152269551 G G G G G G G G A A A A G G G G G G A A
1 chr1_152269974 0 152269974 T T T T G T T T T T T T T T T T T T T T
1 chr1_152294444 0 152294444 C C C C C C C C C C C C C C C T C C C C
1 chr1_152298574 0 152298574 C C C C C C C C T T T T T T T T C C T T
1 chr1_152300742 0 152300742 A A A A A A A A G G G G A A A A A A G G
1 chr1_152307793 0 152307793 A A G G A A A A A A A A A A A A A A A A
1 chr1_152310372 0 152310372 A A A A A A A A A C A A A A A A A A A A
1 chr1_152328643 0 152328643 G G G G C G G G G G G G G G G G G G G G
1 chr1_152338740 0 152338740 C C C C C C T T C C C C C C C C C C C C
1 chr1_152347278 0 152347278 T T T T T T T T G G G G T T T T T T G G
1 chr1_152364035 0 152364035 C C C C C C C C T T T T C C C C C C T T
1 chr1_152389441 0 152389441 A A A A A A A A T T T T A A A A A A T T
1 chr1_152395239 0 152395239 A A A A A A A A G G G G A A A A A A G G
1 chr1_152397224 0 152397224 A A G G G G A A G G G G G G G G G G G G
1 chr1_152408437 0 152408437 G G G G G G G G A A A A G G G G G G A A
1 chr1_152481841 0 152481841 T T T T T T C C T T T T T T T T T T T T
1 chr1_152506784 0 152506784 C C C C C C C C C C C C C C C T C C C C
1 chr1_152507391 0 152507391 G G G G G G G G G G G G A A A A G G G G
1 chr1_152520144 0 152520144 G G G G A A G G G G G G G G G G G G G G
1 chr1_152526608 0 152526608 C C C C C C C C C C C C C T C C C C C C
1 chr1_152533610 0 152533610 A A A A A A A A A A A A A A A A G G A A
1 chr1_152542277 0 152542277 A A A A A G A A A A A A A A A A A A A A
1 chr1_152568956 0 152568956 T T C C C C T T T T T T T T T T T T T T
1 chr1_152569021 0 152569021 A A G G G G A A G G G G A A A A A A G G
1 chr1_152569067 0 152569067 A A C C C C A A A A A A A A A A A A A A
1 chr1_152576643 0 152576643 C C C C C C C C C C C T C C C C C C C C
1 chr1_152579698 0 152579698 A A A A A A A A A A A A A G A A A A A A
1 chr1_152583006 0 152583006 T T T T T T T T T T T T G T T T T T T T
1 chr1_152601086 0 152601086 A A A A A A A A A A A A A A A A G G A A
1 chr1_152604295 0 152604295 A A A A G G A A A A A A A A A A A A A A
1 chr1_152609951 0 152609951 G G G G G G G G A A A A G G G G G G A A
1 chr1_152622593 0 152622593 C C C C C C C C C C C C C G C C C C C C
1 chr1_152668701 0 152668701 A A A A A A A A G G G G A A A A A A G G
1 chr1_152674715 0 152674715 A A A A A A A A A A A A A A A A C C A A
1 chr1_152677428 0 152677428 C C C C C C C C C C C C C T C C C C C C
1 chr1_152678518 0 152678518 G G G G G G G G G G G G A G G G G G G G
1 chr1_152691417 0 152691417 A A G G G G A A G G G G G G G G G G G G
1 chr1_152711283 0 152711283 A A A A A A A A A A A A A A A C A A A A
1 chr1_152712045 0 152712045 G G G G C C G G G G G G G G G G G G G G
1 chr1_152712300 0 152712300 C C C C C C C C A A A A C C C C C C A A
1 chr1_152714725 0 152714725 T T T T G G T T T T T T T T T T T T T T
1 chr1_152716509 0 152716509 A A A A A A A A A A A C A A A A A A A A
1 chr1_152725288 0 152725288 G G G G G G G G A A A A A A A A A A A A
1 chr1_152725752 0 152725752 A C C C C C C C C C C C C C C C C C C C
1 chr1_152727425 0 152727425 C C C C C C C C T T T T C C C C C C T T
1 chr1_152728394 0 152728394 T T T T C T T T T T T T T T T T T T T T
1 chr1_152734432 0 152734432 T T T T T T T T T T T T C T T T T T T T
1 chr1_152743021 0 152743021 A A A A A A A A G G G G A A A A A A G G
1 chr1_152743043 0 152743043 C C C C C C C C A A A A C C C C C C A A
1 chr1_152746105 0 152746105 T T T T T T T T T T T T T T T T G G T T
1 chr1_152747919 0 152747919 G G G G G G G G G G G G G G A A G G G G
1 chr1_152752060 0 152752060 A A T T T T A A A A A A A A A A A A A A
1 chr1_152766117 0 152766117 T T T T T T T T A A A A T T T T T T A A
1 chr1_152767026 0 152767026 C T C C C T C C C C C C C C C C C C C C
1 chr1_152768129 0 152768129 T T C C C C C C C C C C C C C C C C C C
1 chr1_152776488 0 152776488 G G G G G G G G A A A A G G G G G G A A
1 chr1_152790179 0 152790179 T T T T T T T T A T A A T T T T T T A A
1 chr1_152798535 0 152798535 C C C C C C C C C C C C C C G G C C C C
1 chr1_152801058 0 152801058 T T T T T T T T T T C C T T T T T T T T
1 chr1_152802294 0 152802294 T T T T T T T T G G G G T T T T T T G G
1 chr1_152805837 0 152805837 A A A A A A A A A A A A A A A A G G A A
1 chr1_152806917 0 152806917 C C G G C C C C C C C C C C C C C C C C
1 chr1_152808678 0 152808678 T T T T T T T T C C C C T T T T T T C C
1 chr1_152811439 0 152811439 G G G G G G G G G G G G G G G G A A G G
1 chr1_152818827 0 152818827 T T T T T T T T C C C C T T T T T T C C
1 chr1_152819465 0 152819465 G G G G G G G G A A A A G G G G G G A A
1 chr1_152829549 0 152829549 T T T T T T T T C C C C T T T T T T C C
1 chr1_152830639 0 152830639 T T T T T T T T T T T T C T T T T T T T
1 chr1_152833572 0 152833572 T T T T T T T T T T T T T T C T T T T T
1 chr1_152839597 0 152839597 T T C C C C C C C C C C C C C C C C C C
1 chr1_152847489 0 152847489 T T T T T T T T C C C C T T T T T T C C
1 chr1_152850967 0 152850967 G G G G A G G G G G G G G G G G G G G G
1 chr1_152853159 0 152853159 A A A A A A A A A A A A A G A A A A A A
1 chr1_152856308 0 152856308 C C C C C T C C C C C C C C C C C C C C
1 chr1_152862296 0 152862296 A A A A A G A A A A A A A A A A A A A A
1 chr1_152862499 0 152862499 A A A A A A A A A A A A A A A G A A A A
1 chr1_152868584 0 152868584 A G G G G G G G G G G G G G G G G G G G
1 chr1_152869587 0 152869587 T T T T C C T T T T T T C C C C C C T T
1 chr1_152872041 0 152872041 A A A A A A A A A A A A A A A A G G A A
1 chr1_152877219 0 152877219 G G G G G G G G A A A A G G G G G G A A
1 chr1_152878543 0 152878543 G G A A A G G G G G G G G G G G G G G G
1 chr1_152880154 0 152880154 C C C C C C C C C C C C C T C C C C C C
1 chr1_152882550 0 152882550 T T T T T T T T T T T T C T T T T T T T
1 chr1_152883406 0 152883406 G G G G G G G G C C C C G G G G G G C C
1 chr1_152907562 0 152907562 T T C C C C T T T T T T T T T T T T T T
1 chr1_152913206 0 152913206 A A A A A A A A A A A G A A A A A A A A
1 chr1_152931376 0 152931376 G G G G G G G G T T T T G G G G G G T T
1 chr1_152936825 0 152936825 T T T T T T T T G G G G T T T T T T G G
1 chr1_152941591 0 152941591 G T T T T T T T T T T T T T T T T T T T
1 chr1_152944060 0 152944060 T T T T G T T T T T T T T T T T T T T T
1 chr1_152947280 0 152947280 A A A A A A A A A A A A A A A A T T A A
1 chr1_152949428 0 152949428 G G G G G G A A G G G G G G G G G G G G
1 chr1_152960756 0 152960756 T T T T T T T T G G G G T T T T T T G G
1 chr1_152965141 0 152965141 C C C C C C C C C C C C C C T T C C C C
1 chr1_152966245 0 152966245 G T G G G G G G G G G G G G G G G G G G
1 chr1_152969825 0 152969825 G G G G G G G G G G G G A A G G G G G G
1 chr1_152982916 0 152982916 C C C C C C T T C C C C C C C C C C C C
1 chr1_152984336 0 152984336 G G G G G G G G G G G G G G C C G G G G
1 chr1_152988889 0 152988889 A A A A A A A A A A A A G G A A A A A A
1 chr1_153005958 0 153005958 C C C C C C C C C C C C C T C C C C C C
1 chr1_153006713 0 153006713 C C C C C C C C C C C C A C C C C C C C
1 chr1_153012639 0 153012639 A A A A A A A A A G A A A A A A A A A A
1 chr1_153021813 0 153021813 C C C C C C C C C C G G C C C C C C C C
1 chr1_153028905 0 153028905 T T T T T T T T T T T T A T T T T T T T
1 chr1_153029807 0 153029807 C C T T T T C C T T T T T T T T T T T T
1 chr1_153030225 0 153030225 T T T T T T T T C C C C T T T T T T C C
1 chr1_153032556 0 153032556 C C C C C C C C C C C C C T C C C C C C
1 chr1_153038365 0 153038365 C C C C C C C C C C C C C C C T T T C C
1 chr1_153043386 0 153043386 C C C C C C C C C T C C C C C C C C T T
1 chr1_153044029 0 153044029 C C C C C C C C C C C C C C C T C C C C
1 chr1_153046863 0 153046863 C C C C C C C C T T T T C C C C C C T T
1 chr1_153049547 0 153049547 T T T T T T T T G T T T T T T T T T T T
1 chr1_153052385 0 153052385 G G G T G G G G G G G G G G G G G G G G
1 chr1_153054555 0 153054555 A A A A A C A A A A A A A A A A A A A A
1 chr1_153065064 0 153065064 C C C C C C C C A C C C C C C C C C A A
1 chr1_153071876 0 153071876 T T T T T T T T C C C C T T T T T T C C
1 chr1_153075902 0 153075902 C C C C C C C C C C C C C C C T C C C C
1 chr1_153084856 0 153084856 C C C C C C C C T T T T C C C C C C T T
1 chr1_153088744 0 153088744 C C C C C C C C C C C C C C A C C C C C
1 chr1_153098261 0 153098261 G G G G G G G G A G G G G G G G G G A A
1 chr1_153106059 0 153106059 C C C C C C C C T T T T C C C C C C T T
1 chr1_153108886 0 153108886 A A A A A A A A G G G G A A A A A A G G
1 chr1_153108919 0 153108919 G G A A A A G G A A A A A A A A A A A A
1 chr1_153110541 0 153110541 T T T T T T T T C C C C T T T T T T C C
1 chr1_153112517 0 153112517 A A A A A A A A G G G G A A A A A A G G
1 chr1_153112593 0 153112593 C C C C C C C C T T T T C C C C C C T T
1 chr1_153113612 0 153113612 C C C C C C C C A A A A C C C C C C A A
1 chr1_153118348 0 153118348 G G G G G G G G T T T T G G G G G G T T
1 chr1_153122091 0 153122091 C C C C C C C C G G G G C C C C C C G G
1 chr1_153123558 0 153123558 T T T T T T T T G G T T T T T T T T G G
1 chr1_153124383 0 153124383 G G G G G G G G G G G G A A A A A A G G
1 chr1_153127752 0 153127752 T T T T T T T T C C C C T T T T T T C C
1 chr1_153128225 0 153128225 G G G G G G G G T T T T G G G G G G T T
1 chr1_153130860 0 153130860 G G G G G G G G A A A A G G G G G G A A
1 chr1_153132484 0 153132484 G G A A G G G G G G G G G G G G G G G G
1 chr1_153133167 0 153133167 G G G G G G G G G G T T G G G G G G G G
1 chr1_153136289 0 153136289 A A A A A A A A A A A A A A A G A A A A
1 chr1_153138226 0 153138226 C C C C C C T T C C C C C C C C C C C C
1 chr1_153140327 0 153140327 A A A A A A A A A G A A A A A A A A G G
1 chr1_153151155 0 153151155 G G G G G G G G G G G G G G G G A A G G
1 chr1_153160217 0 153160217 C C C G C C C C C C C C C C C C C C C C
1 chr1_153160735 0 153160735 A A A A A A A A G G G G A A A A A A G G
1 chr1_153163482 0 153163482 G G G G G G G G G G G G A G G G G G G G
1 chr1_153169582 0 153169582 T T T T T T T T T T T T T T C C T T T T
1 chr1_153171875 0 153171875 A A A A A A A A C C C C A A A A A A C C
1 chr1_153173909 0 153173909 T T T T T T A A T T T T T T T T T T T T
1 chr1_153179816 0 153179816 T T A A A A T T A A A A A A A A A A A A
1 chr1_153189727 0 153189727 T T T T C C T T T T T T T T T T T T T T
1 chr1_153193536 0 153193536 T T T T T T T T G T G G T T T T T T T T
1 chr1_153195846 0 153195846 G G G G G G G G A G G G G G G G G G G G
1 chr1_153202036 0 153202036 G G C C C C G G C G G G C C C C C C C C
1 chr1_153207993 0 153207993 A A A A A A A A G G G G A A A A A A G G
1 chr1_153216780 0 153216780 C C C C C C C C C C C C T T C C T T C C
1 chr1_153224972 0 153224972 A A A A A A A A G G G G A A A A A A G G
1 chr1_153227993 0 153227993 A A A A A A A A A G A G A A A A A A G G
1 chr1_153229258 0 153229258 T T T T T T T T G G G G T T T T T T G G
1 chr1_153236268 0 153236268 C G G G G G G G G G G G G G G G G G G G
1 chr1_153237748 0 153237748 G G G G G G G G A A A A G G G G G G A A
1 chr1_153243410 0 153243410 T T T T T T T T C C C C T T T T T T C C
1 chr1_153251434 0 153251434 A A A A A A A A G G G G A A A A A A G G
1 chr1_153251662 0 153251662 A A A A A A A A G G G G A A A A A A G G
1 chr1_153252256 0 153252256 T T T T C T T T T T T T T T T T T T T T
1 chr1_153252370 0 153252370 C C C C G G C C C C C C C C C C C C C C
1 chr1_153252753 0 153252753 A G G G G G G G G G G G G G G G G G G G
1 chr1_153256225 0 153256225 T T T T C C T T T T T T T T T T T T T T
1 chr1_153256833 0 153256833 G G G G A A G G G G G G G G G G G G G G
1 chr1_153261288 0 153261288 C C C C C T C C C C C C C C C C C C C C
1 chr1_153262190 0 153262190 C C T T C C C C C C C C C C C C C C C C
1 chr1_153267754 0 153267754 T T T T T T T T C C C C T T T T T T C C
1 chr1_153271141 0 153271141 A A A A A A A A C C C C A A A A A A C C
1 chr1_153288513 0 153288513 T T T T T T T T T T T T C C C C C C T T
1 chr1_153297114 0 153297114 G G G G G G G G C G G G G G G G G G G G
1 chr1_153311917 0 153311917 G G G G G G G G G G G G G G G G A A G G
1 chr1_153314523 0 153314523 A G A A A A A A A A A A A A A A A A A A
1 chr1_153315027 0 153315027 C C C C C C C C C T C C C C C C C C C C
1 chr1_153316089 0 153316089 C C C C T T C C C C C C C C C C C C C C
1 chr1_153318630 0 153318630 T T T T T T T T T T T T T T T T C C T T
1 chr1_153323521 0 153323521 G G G G G G G G G G C C G G G G G G G G
1 chr1_153324213 0 153324213 T T T T T T T T T T T T T T T T A A T T
1 chr1_153325290 0 153325290 T T T T T T T T G G G G T T T T T T G G
1 chr1_153334903 0 153334903 T T G G T T T T T T T T T T T T T T T T
1 chr1_153337635 0 153337635 C C C C C G C C C C C C C C C C C C C C
1 chr1_153339668 0 153339668 T T T T T T T T T T T T T T T T C C T T
1 chr1_153340079 0 153340079 C C C C C C C C G G G G C C C C C C G G
1 chr1_153341549 0 153341549 T T T T T T T T C C C C T T T T T T C C
1 chr1_153351000 0 153351000 A A A A A A A A G G G G A A A A A A G G
1 chr1_153352461 0 153352461 G G G G G G G G C C C C G G G G G G C C
1 chr1_153354336 0 153354336 T T T T C T T T T T T T T T T T T T T T
1 chr1_153354534 0 153354534 A A A A A A A A A A A A A A A C A A A A
1 chr1_153359514 0 153359514 C C T T T T C C T T T T T T T T T T T T
1 chr1_153369297 0 153369297 T T C C C T T T C C C C C C T T T T C C
1 chr1_153379285 0 153379285 C C A C C C C C C C C C C C C C C C C C
1 chr1_153379955 0 153379955 C C T T T T T T T T T T T T T T T T T T
1 chr1_153383023 0 153383023 T T T T T T T T C C C C T T T T T T C C
1 chr1_153384130 0 153384130 G G G G G G G G A A A A G G G G G G A A
1 chr1_153389703 0 153389703 G G G G G G G G G G G G G G A G G G G G
1 chr1_153390056 0 153390056 G G G G A G G G G G G G G G G G G G G G
1 chr1_153392345 0 153392345 A A A A A A A A A A A A A A A A C C A A
1 chr1_153399283 0 153399283 T T C C C C T T C C C C C C C C C C C C
1 chr1_153403016 0 153403016 G G G G G G G G A A A A G G G G G G A A
1 chr1_153403838 0 153403838 T T C T T T T T T T T T T T T T T T T T
1 chr1_153407958 0 153407958 T T T T T T T T G G G G T T T T T T G G
1 chr1_153416848 0 153416848 T T C T C C T T T T T T T T T T T T T T
1 chr1_153423115 0 153423115 C C C C C C C C T T T T C C C C C C T T
1 chr1_153425605 0 153425605 C C C C C T C C C C C C C C C C C C C C
1 chr1_153435914 0 153435914 T T T T T T T T T T T T C T T T T T T T
1 chr1_153439743 0 153439743 G G G G G G G G A A A A G G G G G G A A
1 chr1_153451748 0 153451748 A A A A A A A A A A A A A A A A A G A A
1 chr1_153453466 0 153453466 A A A A A A A A G G G G A A A A A A G G
1 chr1_153464432 0 153464432 T T T T T T T T T T T T C T T T T T T T
1 chr1_153478729 0 153478729 C C C C T T C C C C C C C C C C C C C C
1 chr1_153484208 0 153484208 G G G G G G C C G G G G G G G G G G G G
1 chr1_153488544 0 153488544 T T T T T T T T C C C C T T T T T T C C
1 chr1_153497833 0 153497833 C C C C C C C C T T T T C C C C C C T T
1 chr1_153504104 0 153504104 C C C C C C C C C C C C C G C C C C C C
1 chr1_153504368 0 153504368 G G A G A A G G A A A A A A A A A A A A
1 chr1_153509050 0 153509050 A A A A A A A A C C C C A A A A A A C C
1 chr1_153522388 0 153522388 G G G G G G G G C C C C G G G G G G C C
1 chr1_153523229 0 153523229 T T T T T T T T G T T T T T T T T T T T
1 chr1_153530356 0 153530356 G G G G G G A A G G G G G G G G G G G G
1 chr1_153531000 0 153531000 C C C C C C C C T T T T C C C C C C T T
1 chr1_153532753 0 153532753 T T T T T T C C T T T T T T T T T T T T
1 chr1_153532798 0 153532798 T T T T T T T T T T T T T T T T G G T T
1 chr1_153533197 0 153533197 C C C T C C C C C C C C C C C C C C C C
1 chr1_153542306 0 153542306 T T T T T T T T T T T T C T T T T T T T
1 chr1_153547087 0 153547087 T T T T T T T T C C C C T T T T T T C C
1 chr1_153560135 0 153560135 T T G T T T T T T T T T T T T T T T T T
1 chr1_153566113 0 153566113 C C C C C C C C C C C C C T C C C C C C
1 chr1_153571902 0 153571902 C C C C C C C C T T T T C C C C C C T T
1 chr1_153573338 0 153573338 A A A G A G A A A A A A A A A A A A A A
1 chr1_153573949 0 153573949 T T T T T T T T C C C C T T T T T T C C
1 chr1_153575758 0 153575758 T T T T T T T T C C C C T T T T T T C C
1 chr1_153579762 0 153579762 G G G G G G G G G G G G G G A G G G G G
1 chr1_153587472 0 153587472 G G G G G G G G G G G G G G A G G G G G
1 chr1_153590757 0 153590757 G G G G G G G G G G G G G G A A G G G G
1 chr1_153597091 0 153597091 C C A A A A A A A A A A A A A A A A A A
1 chr1_153611286 0 153611286 C C C C C C C C C C C C C C C C T T C C
1 chr1_153619473 0 153619473 T T T T T T T T T T T T T T T T G G T T
1 chr1_153625266 0 153625266 C C C C T T C C T T T T T T T T T T T T
1 chr1_153627606 0 153627606 C G C C C C C C C C C C C C C C C C C C
1 chr1_153642074 0 153642074 G G G G G G G G G G G G G G G G C C G G
1 chr1_153643629 0 153643629 T T T T T T T T C T T T T T T T T T T T
1 chr1_153645106 0 153645106 C C C C C C C C C C C C C T C C C C C C
1 chr1_153646454 0 153646454 G G G G G G G G A A A A G G G G G G A A
1 chr1_153660711 0 153660711 A G G G G G G G A A A A G G G G G G A A
1 chr1_153661084 0 153661084 T T T T T T T T C C C C T T T T T T C C
1 chr1_153666969 0 153666969 A A A A A A A A G G G G A A A A A A G G
1 chr1_153670690 0 153670690 C C C C C C C C T T T T C C C C C C T T
1 chr1_153672763 0 153672763 C C C C C C C C C C C C T T C C C C C C
1 chr1_153673114 0 153673114 C C C C C C C C T T T T C C C C C C T T
1 chr1_153673749 0 153673749 C C C C C C C C T T T T C C C C C C T T
1 chr1_153677341 0 153677341 G G G G G G G G G G G G C G G G G G G G
1 chr1_153678720 0 153678720 T T T T T T T T C T T T T T T T T T T T
1 chr1_153679115 0 153679115 G G G G G G G G A G A A G G G G G G A A
1 chr1_153686661 0 153686661 A A A A A A A A A A A A A G A A A A A A
1 chr1_153689421 0 153689421 G G G G G G G G A G G G G G G G G G G G
1 chr1_153690085 0 153690085 G G G G G G G G A G G G G G G G G G A A
1 chr1_153698749 0 153698749 C C G G G G C C C C C C C C C C C C C C
1 chr1_153700553 0 153700553 A A A A A A C C A A A A A A A A A A A A
1 chr1_153700754 0 153700754 G G G G G G G G G G G G G G A A A A G G
1 chr1_153703068 0 153703068 A A T T A T A A A A A A A A A A A A A A
1 chr1_153703303 0 153703303 C C C C C C T T C C C C C C C C C C C C
1 chr1_153707939 0 153707939 G G G G G G G G A A A A G G G G G G A A
1 chr1_153712232 0 153712232 G G G G G G G G T T T T G G G G G G T T
1 chr1_153714865 0 153714865 C C C C C C C C T T T T C C C C C C T T
1 chr1_153722475 0 153722475 A A A A A A A A G G G G A A A A A A G G
1 chr1_153724418 0 153724418 G G G G G G G G G G G G G G G G A G G G
1 chr1_153724742 0 153724742 C C C C C C T T C C C C C C C C C C C C
1 chr1_153729072 0 153729072 C C C C C C C C C C C C C C C C C G C C
1 chr1_153731404 0 153731404 C C C C C C C C T T T T C C C C C C T T
1 chr1_153733793 0 153733793 C C C C T T C C C C C C C C C C C C C C
1 chr1_153740814 0 153740814 A A A A A A A A G G G G A A A A A A G G
1 chr1_153746914 0 153746914 C C C C A C C C C C C C C C C C C C C C
1 chr1_153748100 0 153748100 T T T T T T T T C C C C T T T T T T C C
1 chr1_153759052 0 153759052 G G A A A A G G A A A A A A A A A A A A
1 chr1_153761412 0 153761412 G G G G G G G G G G G G A G G G G G G G
1 chr1_153770713 0 153770713 T T T T T T T T A A A A T T T T T T A A
1 chr1_153772270 0 153772270 C C C C C C C C A A A A C C C C C C A A
1 chr1_153773725 0 153773725 C C C C C C C C C C C C C T C C C C C C
1 chr1_153776698 0 153776698 T T T T T T T T T T T T T T G T T T T T
1 chr1_153784346 0 153784346 G G G G A A G G G G G G G G G G G G G G
1 chr1_153785481 0 153785481 T T T T T T T T T T T T C T C C C C T T
1 chr1_153787960 0 153787960 C C C C C C C C A C A A C C C C C C A A
1 chr1_153788878 0 153788878 C C C C C C C C C C C C C T C C C C C C
1 chr1_153791173 0 153791173 C C C C C C C C C C C C C C A A C C C C
1 chr1_153797144 0 153797144 C C C C C C C C G G G G C C C C C C G G
1 chr1_153797168 0 153797168 T T T T T T T T G G G G T T T T T T G G
1 chr1_153798051 0 153798051 T T T T T T T T C C C C T T T T T T C C
1 chr1_153801682 0 153801682 C C C C C C C C C C C C C G C C C C C C
1 chr1_153806451 0 153806451 A A A A A A A A A A A A A A G G A A A A
1 chr1_153806932 0 153806932 G G G G G G G G G G G G G G G G C C G G
1 chr1_153807408 0 153807408 C T C C C C C C C C C C C C C C C C C C
1 chr1_153808170 0 153808170 G G G G A A G G G G G G G G G G G G G G
1 chr1_153809867 0 153809867 A A A A A A A A A A A A A G A A A A A A
1 chr1_153813083 0 153813083 C C C C C C C C C C C C A A A A A A C C
1 chr1_153833313 0 153833313 A A A A A A A A G G G G A A A A A A G G
1 chr1_153835102 0 153835102 T T T T T T T T G G G G T T T T T T G G
1 chr1_153837063 0 153837063 C C C C C C C C C G C C C C C C C C C C
1 chr1_153840199 0 153840199 A A G G G G A A A A A A A A A A A A A A
1 chr1_153840881 0 153840881 A A A A A A C C A A A A A A A A A A A A
1 chr1_153847143 0 153847143 G G G G G G G G G T T T G G G G G G G G
1 chr1_153847184 0 153847184 C C C C C C C C C G C C C C C C C C C C
1 chr1_153851882 0 153851882 C C T T C C C C C C C C C C C C C C C C
1 chr1_153854408 0 153854408 C C C C C C C C C C C C C C C C A A C C
1 chr1_153857416 0 153857416 C C C C C C C C C C C C C C C C G G C C
1 chr1_153860273 0 153860273 C C C C C C C C C G C C C C C C C C C C
1 chr1_153861164 0 153861164 A A A A A A A A A G A A A A A A A A A A
1 chr1_153864471 0 153864471 A A A A A A A A A T T T A A A A A A T T
1 chr1_153873370 0 153873370 G G G G G G G G A A A A G G G G G G A A
1 chr1_153873406 0 153873406 G G G G G G G G G G G G A G G G G G G G
1 chr1_153879524 0 153879524 A A A C A C A A A A A A A A A A A A A A
1 chr1_153880954 0 153880954 G G G G G G G G T T T T G G G G G G T T
1 chr1_153885180 0 153885180 G G G G G G G G G G G G G T G G G G G G
1 chr1_153887594 0 153887594 T T T T C T T T T T T T T T T T T T T T
1 chr1_153891178 0 153891178 A A A A A A A A A A A A A A A A G G A A
1 chr1_153893261 0 153893261 A A A A A G A A A A A A A A A A A A A A
1 chr1_153901096 0 153901096 A A A A A A A A A A A A A A T T A A A A
1 chr1_153901782 0 153901782 C C C G C C C C C C C C C C C C C C C C
1 chr1_153902304 0 153902304 C C C C C T C C C C C C C C C C C C C C
1 chr1_153903009 0 153903009 C T C C C C C C C C C C C C C C C C C C
1 chr1_153908561 0 153908561 A A A A A A A A T T T T A A A A A A T T
1 chr1_153910575 0 153910575 C C C C C C C C C C C C C C C T C C C C
1 chr1_153916338 0 153916338 C C C C C C C C C T T T C C C C C C C C
1 chr1_153916657 0 153916657 C T C C C C C C C C C C C C C C C C C C
1 chr1_153923503 0 153923503 A A A T A A A A A A A A A A A A A A A A
1 chr1_153925747 0 153925747 C C C C C C C C G G G G C C C C C C G G
1 chr1_153929273 0 153929273 A A A A A A G G A A A A A A A A A A A A
1 chr1_153931034 0 153931034 A G A A A A A A A A A A A A A A A A A A
1 chr1_153934568 0 153934568 T T T T T T T T G T T T T T T T T T G G
1 chr1_153938722 0 153938722 G G G G G G G G A G G G G G G G G G G G
1 chr1_153939269 0 153939269 G G G G G G G G G G G G G T G G G G G G
1 chr1_153946189 0 153946189 T T T T T T T T T T T T T T C T T T T T
1 chr1_153946282 0 153946282 A A A A A A A A A G A A A A A A A A A A
1 chr1_153956353 0 153956353 T T T T T T T T T T T T C T T T T T T T
1 chr1_153963214 0 153963214 G G G G A G G G G G G G G G G G G G G G
1 chr1_153963617 0 153963617 A A A A A A A A A A A A A A A A G G A A
1 chr1_153963887 0 153963887 T T C C C T T T C C C C C C T T C C C C
1 chr1_153967821 0 153967821 G T T T T T T T T T T T T T T T T T T T
1 chr1_153976492 0 153976492 A T A A A A A A A A A A A A A A A A A A
1 chr1_153978088 0 153978088 G G G G C G G G G G G G G G G G G G G G
1 chr1_153983314 0 153983314 G G G G G G G G G G G G G G G G A A G G
1 chr1_153994750 0 153994750 G G G G A A G G G G G G G G G G G G G G
1 chr1_153996087 0 153996087 G G G G A G G G G G G G G G G G G G G G
1 chr1_153998247 0 153998247 A A A A A A A A G G G G A A A A A A G G
1 chr1_154000814 0 154000814 T T T T C T T T T T T T T T T T T T T T
1 chr1_154007173 0 154007173 G G G G G G G G G G G G A G G G G G G G
1 chr1_154007904 0 154007904 A A A G A G A A A A A A G G G G G G A A
1 chr1_154013599 0 154013599 C C C C C C C C A A A A C C C C C C A A
1 chr1_154014965 0 154014965 A A A A A A A A G G G G A A A A A A G G
1 chr1_154015837 0 154015837 C C C C C C C C C C C C C C C C T T C C
1 chr1_154017030 0 154017030 C C C C C C C C T T T T C C C C C C T T
1 chr1_154017789 0 154017789 A A A A A A A A A A A A A A A A A C A A
1 chr1_154022907 0 154022907 G G G G G G G G G G G G G G G G T T G G
1 chr1_154022943 0 154022943 T T T T T T T T G G G G T T T T T T G G
1 chr1_154028454 0 154028454 G G A A A A G G A A A A A A A A A A A A
1 chr1_154034068 0 154034068 A A A A A A A A A G A A A A A A A A A A
1 chr1_154034123 0 154034123 G G G G G G G G G G C C G G G G G G G G
1 chr1_154035241 0 154035241 C T T T T T C C T T T T T T T T T T T T
1 chr1_154039032 0 154039032 G G G G G G G G T T G G G G G G G G T T
1 chr1_154048096 0 154048096 A A A G A G A A A A A A G G G G G G A A
1 chr1_154050503 0 154050503 G G A G G G G G G G G G G G G G G G G G
1 chr1_154051350 0 154051350 G G G G G G G G G G G G G G A G G G G G
1 chr1_154055362 0 154055362 G G G G G G G G A A A A G G G G G G A A
1 chr1_154055526 0 154055526 C G G G G G G G G G G G G G G G G G G G
1 chr1_154075789 0 154075789 C C C C C C C C T T T T C C C C C C T T
1 chr1_154077946 0 154077946 T T T T T T T T C C C C T T T T T T C C
1 chr1_154078427 0 154078427 G G G G A G G G G G G G G G G G G G G G
1 chr1_154084014 0 154084014 T T G T T T T T T T T T T T T T T T T T
1 chr1_154084025 0 154084025 G G G G G G G G G G G G A G G G G G G G
1 chr1_154087080 0 154087080 G G G G G G G G T T T T G G G G G G T T
1 chr1_154089792 0 154089792 A A A A A A A A T T T T A A A A A A T T
1 chr1_154098932 0 154098932 C C C C C C C C T T T T C C C C C C T T
1 chr1_154103176 0 154103176 C C C C C T C C C C C C C C C C C C C C
1 chr1_154109589 0 154109589 G G G G G G G G A A A A G G G G G G A A
1 chr1_154112120 0 154112120 G G G G G G C C G G G G G G G G G G G G
1 chr1_154113260 0 154113260 G G A G G G G G G G G G G G G G G G G G
1 chr1_154114128 0 154114128 G G G G G G G G G G G G C G G G G G G G
1 chr1_154116893 0 154116893 C C C C C C C C C C T T C C C C C C C C
1 chr1_154133014 0 154133014 A A A A A A A A G G G G A A A A A A G G
1 chr1_154143450 0 154143450 C C C C C T C C C C C C C C C C C C C C
1 chr1_154143634 0 154143634 G G G G G G G G A A A A G G G G G G A A
1 chr1_154165491 0 154165491 T T T T T T T T T T T T A T T T T T T T
1 chr1_154167064 0 154167064 C C C T C C C C C C C C C C C C C C C C
1 chr1_154169024 0 154169024 G G G G G G G G C C C C G G G G G G C C
1 chr1_154169523 0 154169523 C C C T C C C C C C C C C C C C C C C C
1 chr1_154171992 0 154171992 G G G G G G G G G G G G A G G G G G G G
1 chr1_154174078 0 154174078 G G G G G G G G A A A A G G G G G G A A
1 chr1_154174708 0 154174708 T T T T T T T T G G T T T T T T T T T T
1 chr1_154178546 0 154178546 C C G G G G C C C C C C C C C C C C C C
1 chr1_154179872 0 154179872 G G A A A A G G G G G G G G G G G G G G
1 chr1_154187663 0 154187663 G G G G G G G G G T G G G G G G G G G G
1 chr1_154193517 0 154193517 C C C C C C C C C G G G C C C C C C G G
1 chr1_154194264 0 154194264 G G A G G G G G G G G G G G G G G G G G
1 chr1_154195041 0 154195041 A A A A A A A A A A A A A A A A A G A A
1 chr1_154197334 0 154197334 T T T T T T T T C C C C T T T T T T C C
1 chr1_154198345 0 154198345 A A A A A A A A G G G G A A A A A A G G
1 chr1_154208871 0 154208871 T T T T T T G G T T T T T T T T T T T T
1 chr1_154213138 0 154213138 C C C C C C C C T T T T C C C C C C T T
1 chr1_154215432 0 154215432 T T T T T T T T T T C C T T T T T T T T
1 chr1_154216202 0 154216202 A A A A A A A A A A A A A A A G A A A A
1 chr1_154216691 0 154216691 A A A A A A A A G G G G A A A A A A G G
1 chr1_154217140 0 154217140 A A A A A A A A A A G G A A A A A A G G
1 chr1_154218732 0 154218732 A A A A A A A A A A A A A A A A A C A A
1 chr1_154218764 0 154218764 G G G G G G G G G G G G G G A G G G G G
1 chr1_154220885 0 154220885 G G G G A G G G G G G G G G A A G G G G
1 chr1_154222866 0 154222866 G G G G G G G G A A A A G G G G G G A A
1 chr1_154224629 0 154224629 A A A A A A A A A A A A A C A A A A A A
1 chr1_154228888 0 154228888 T T T T T T T T T T T T C T T T T T T T
1 chr1_154232921 0 154232921 C C C C C C C C T T T T C C C C C C T T
1 chr1_154236388 0 154236388 C C C C C C C C T T T T C C C C C C T T
1 chr1_154237942 0 154237942 G G G G G G G G T T T T G G G G G G T T
1 chr1_154242941 0 154242941 A A A A A A A A C C C C A A A A A A C C
1 chr1_154246393 0 154246393 G G G G G G G G T T T T G G G G G G T T
1 chr1_154247894 0 154247894 G G G G A G G G G G G G G G G G G G G G
1 chr1_154255687 0 154255687 A A A A A A G G G G G G A A A A A A G G
1 chr1_154256160 0 154256160 C T C C C C C C C C C C C C C C C C C C
1 chr1_154259649 0 154259649 C G C C C C C C C C C C C C C C C C C C
1 chr1_154260675 0 154260675 G G G G G G G G G G G G A A A A A A G G
1 chr1_154260864 0 154260864 G G G G G G G G G G A A G G G G G G G G
1 chr1_154261952 0 154261952 A A A A A A A A A A C C A A A A A A A A
1 chr1_154262434 0 154262434 C C C C C C C C C C A A C C C C C C C C
1 chr1_154271962 0 154271962 T T T T T T T T G G G G T T T T T T G G
1 chr1_154272109 0 154272109 T T T T T T T T C C C C T T T T T T C C
1 chr1_154272812 0 154272812 C C C C C C C C G G G G C C C C C C G G
1 chr1_154272900 0 154272900 A A A A A A A A A A A A A A A A C C A A
1 chr1_154276082 0 154276082 G G G G G G G G A A A A G G G G G G A A
1 chr1_154279632 0 154279632 C C C C C C C C A A A A C C C C C C A A
1 chr1_154280830 0 154280830 G G G G G G G G G G A A G G G G G G G G
1 chr1_154282259 0 154282259 A A A A A A A A A A A A A A G G A A A A
1 chr1_154285004 0 154285004 C C C C C C C C C C C C C G C C C C C C
1 chr1_154295912 0 154295912 T T T T G T T T T T T T T T T T T T T T
1 chr1_154307239 0 154307239 T T T T T T T T G T T T T T T T T T T T
1 chr1_154310498 0 154310498 A A A A A A A A C C C C A A A A A A C C
1 chr1_154311660 0 154311660 C C C C C C C C T T T T C C C C C C T T
1 chr1_154314198 0 154314198 A A A A A A A A G G G G A A A A A A G G
1 chr1_154314603 0 154314603 G G G G G G G G G G T T G G G G G G G G
1 chr1_154318487 0 154318487 G G G G G G G G C C G G G G G G G G G G
1 chr1_154330073 0 154330073 A A A A A A A A G G G G A A A A A A G G
1 chr1_154334921 0 154334921 A A A A A A A A G G G G A A A A A A G G
1 chr1_154335223 0 154335223 C T C C C C T T C C C C C C C C C C C C
1 chr1_154335270 0 154335270 G G G G G G G G A A A A G G G G G G A A
1 chr1_154338030 0 154338030 C C C C C C C C G G G G C C C C C C G G
1 chr1_154338404 0 154338404 T T T T T T T T C C C C T T T T T T T T
1 chr1_154344140 0 154344140 T T T T T T T T G G G G T T T T T T G G
1 chr1_154364183 0 154364183 C C T T T T C C C C C C C C C C C C C C
1 chr1_154373449 0 154373449 G G G G G G G G G G A A G G G G G G G G
1 chr1_154381444 0 154381444 C C C T C C C C C C C C C C C C C C T T
1 chr1_154387638 0 154387638 T T T T T T T T G G G G T T T T T T G G
1 chr1_154392485 0 154392485 C C C C C C C C T T T T C C C C C C C C
1 chr1_154398890 0 154398890 G G G G G G G G A A A A G G G G G G A A
1 chr1_154412689 0 154412689 C C C C C C C C C C C C C C C C T T C C
1 chr1_154419561 0 154419561 T T T T T T T T C C C C T T T T T T C C
1 chr1_154419920 0 154419920 C C C C C C C C C C C C C C C T C C C C
1 chr1_154420548 0 154420548 C C C C C C C C C C C C C T C C C C C C
1 chr1_154420827 0 154420827 G G G G G G G G G G G G A G G G G G G G
1 chr1_154421793 0 154421793 T T C T T T T T T T T T T T T T T T T T
1 chr1_154427815 0 154427815 T T T T G T T T T T T T T T T T T T T T
1 chr1_154444938 0 154444938 C C T T C C C C C C C C C C C C C C C C
1 chr1_154447089 0 154447089 G G G G G G G G G G G G A G G G G G G G
1 chr1_154447989 0 154447989 T T T T T T T T T T T T T T C T T T T T
1 chr1_154452959 0 154452959 G G A G G G G G G G G G G G G G G G G G
1 chr1_154452989 0 154452989 G G G G G G G G G G G G G G G G A G G G
1 chr1_154455301 0 154455301 C C C C C C C C C C C C A C C C C C C C
1 chr1_154456074 0 154456074 A A A A A A A G A A A A A A A A A A A A
1 chr1_154457401 0 154457401 C C A A A A C C A A A A A A A A A A A A
1 chr1_154458577 0 154458577 G G A G G G G G G G G G G G G G G G G G
1 chr1_154459396 0 154459396 C C C C C C C C C C C C C T C C C C T T
1 chr1_154463833 0 154463833 C C C C C C C C C T C C C C C C C C C C
1 chr1_154470878 0 154470878 T T C C C C C T C C C C C C C C C C C C
1 chr1_154471108 0 154471108 C C C T C C C C C C C C C C C C C C C C
1 chr1_154473484 0 154473484 C C C C C C C C C C C C C T C C C C C C
1 chr1_154484311 0 154484311 A A A A A A A A A T A A A A A A A A A A
1 chr1_154489643 0 154489643 T T T T C T T T T T T T T T T T T T T T
1 chr1_154509175 0 154509175 G G C C C C C C C C C C C C C C C C C C
1 chr1_154532593 0 154532593 A A C C C C A C C C C C C C C C C C C C
1 chr1_154553768 0 154553768 G G G G A G G G G G G G G G G G G G G G
1 chr1_154559226 0 154559226 A A A A A A A A G G G G A A A A A A G G
1 chr1_154561257 0 154561257 A A A A A G A A A A A A A A A A A A A A
1 chr1_154576863 0 154576863 G G G G G G G G C C C C G G G G G G C C
1 chr1_154588027 0 154588027 A C A A A A A A A A A A A A A A A A A A
1 chr1_154598441 0 154598441 G G A G G G G G G G G G G G G G G G G G
1 chr1_154602709 0 154602709 C C C C C C C C C C C C C T C C C C C C
1 chr1_154602981 0 154602981 T T T T T T T T T T T T A T T T T T T T
1 chr1_154604335 0 154604335 A A A A A A A A A A A A A A A A A T A A
1 chr1_154607416 0 154607416 A A A A A A A A C C C C A A A A A A C C
1 chr1_154615423 0 154615423 T T T T T T T T T T A A T T T T T T T T
1 chr1_154639514 0 154639514 G G A G G G G G G G G G G G A G G G G G
1 chr1_154639991 0 154639991 C C C C A C C C C C C C C C C C C C C C
1 chr1_154655415 0 154655415 G G G G G G G G G G G G G G A G G G G G
1 chr1_154664070 0 154664070 A A G G G G A A G G G G G G G G G G G G
1 chr1_154674592 0 154674592 A A A A A G A A G G G G A A A A A A G G
1 chr1_154678525 0 154678525 A A A A A A A A C C C C A A A A A A C C
1 chr1_154691803 0 154691803 C C C C C C C C C C C C C C C C C T C C
1 chr1_154693032 0 154693032 T T T T T T G T T T T T T T T T T T T T
1 chr1_154694954 0 154694954 T T T T T T T T C C C C T T T T T T C C
1 chr1_154694986 0 154694986 A C A C A A A C A A A A A A A A A A A A
1 chr1_154695542 0 154695542 C C C C C C C C C C C C C T C C C C C C
1 chr1_154697276 0 154697276 C C C C C C C C T T T T C C C C C C T T
1 chr1_154698854 0 154698854 C C C C C C C C C C C C T T C C C C C C
1 chr1_154702430 0 154702430 G T T T T T G T T T T T T T T T T T T T
1 chr1_154706196 0 154706196 A A A A A A A A T T T T A A A A A A T T
1 chr1_154706816 0 154706816 C C C C C C C C G G C C C C C C C C C C
1 chr1_154712985 0 154712985 C C C C C C C C G G G G C C C C C C G G
1 chr1_154723381 0 154723381 C C C C C C C T C C C C C C C C C C C C
1 chr1_154727271 0 154727271 C C C T C C T T C C C C C C C C C C C C
1 chr1_154731481 0 154731481 G G A G G G G G G G G G G G G G G G G G
1 chr1_154735307 0 154735307 G G G G G G G G T T T T G G G G G G T T
1 chr1_154737157 0 154737157 C C C C C C C C C C C C C C T T C C C C
1 chr1_154739716 0 154739716 C C C C C C C C T T T T C C C C C C T T
1 chr1_154742285 0 154742285 A A A A A A A A C C C C A A A A A A C C
1 chr1_154751366 0 154751366 A A A A A G A A A A A A A A A A A A A A
1 chr1_154759574 0 154759574 C C C C C C C C T T T T C C C C C C T T
1 chr1_154759740 0 154759740 G G G G G G G G A A A A G G G G G G A A
1 chr1_154771806 0 154771806 A A A A A A A A T T T T A A A A A A T T
1 chr1_154775433 0 154775433 T T T T T T T T A T T T T T T T T T T T
1 chr1_154778947 0 154778947 C C C C C C C C T T T T C C C C C C C C
1 chr1_154790858 0 154790858 C C C C C C C C C C C C C C C C T T C C
1 chr1_154798834 0 154798834 T T T T T T T T C C C C T T T T T T C C
1 chr1_154799187 0 154799187 A A A A C C A A A A A A A A A A A A A A
1 chr1_154800207 0 154800207 A A A A A G A A A A A A A A A A A A A A
1 chr1_154807985 0 154807985 T T T T T T T T A A A A T T T T T T A A
1 chr1_154808241 0 154808241 G G G G G G G G A G A A G G G G G G G G
1 chr1_154818489 0 154818489 T T T T T T T T T T T T T T C T T T T T
1 chr1_154826989 0 154826989 C C C C C C C C T T C C C C C C C C T T
1 chr1_154828046 0 154828046 T T T T T T T T T T T T C T T T T T T T
1 chr1_154836947 0 154836947 T T T T T T T T C C C C T T T T T T C C
1 chr1_154841556 0 154841556 G G A A A A G G A A A A A A A A A A A A
1 chr1_154841821 0 154841821 C C C C C C C C C C C C C C C T C C C C
1 chr1_154842980 0 154842980 A A A A A A A A A A G G A A A A A A A A
1 chr1_154847869 0 154847869 A A A A A A A A A A A A A A A C A A A A
1 chr1_154851034 0 154851034 C C C C C C C C C C C C C C C T C C C C
1 chr1_154851860 0 154851860 G G G G G G G G A A A A G G G G G G A A
1 chr1_154853476 0 154853476 T T C C C C T T C C C C C C C C C C C C
1 chr1_154854191 0 154854191 A A A A A G A A A A A A A A A A A A A A
1 chr1_154860131 0 154860131 A A C C C C C C C C C C C C C C C C C C
1 chr1_154864871 0 154864871 A A A A A A A C A A A A A A A A A A A A
1 chr1_154867881 0 154867881 T T T T T T T T A A A A T T T T T T A A
1 chr1_154868722 0 154868722 G G G G G G G G A A A A G G G G G G A A
1 chr1_154872966 0 154872966 A A A A A A A A A A A A A G A A A A A A
1 chr1_154873681 0 154873681 A A A A A T A A A A A A A A A A A A A A
1 chr1_154887818 0 154887818 G G G G G G G G G G G G A G G G G G G G
1 chr1_154891887 0 154891887 C C C C C C C C C C C C C T C C C C C C
1 chr1_154901806 0 154901806 T T T T T T T T T T T T T T C T T T T T
1 chr1_154906120 0 154906120 C C C C C C C C C C C C C T C C C C C C
1 chr1_154910857 0 154910857 A A A A A A A A G G G G G G G G G G G G
1 chr1_154917205 0 154917205 G G G G G G G G A A G G G G G G G G G G
1 chr1_154931595 0 154931595 C C C T C C C C C C C C C C C C C C C C
1 chr1_154938175 0 154938175 C C C C C C C C C C C C C T C C C C C C
1 chr1_154949087 0 154949087 A A A A A A A A C C C C A A A A A A C C
1 chr1_154949759 0 154949759 T T C C C T T T T T T T T T T T T T T T
1 chr1_154957046 0 154957046 A G G G G G G G G G G G G G G G G G G G
1 chr1_154959743 0 154959743 C C C C C T C C C C C C C C C C C C C C
1 chr1_154975834 0 154975834 G G G G G G G G T T T T G G G G G G T T
1 chr1_154978506 0 154978506 T T C C C C T T C C C C T T C C C C C C
1 chr1_154995466 0 154995466 C C C C C C C C C C C C C C C C C T C C
1 chr1_154996870 0 154996870 G G G G G G G G A A A A G G G G G G A A
1 chr1_155002056 0 155002056 G G C G G G G G G G G G G G G G G G G G
1 chr1_155005136 0 155005136 C C C C C C C C C C C C C C C C C G C C
1 chr1_155011877 0 155011877 A A A A A A A A A G G G A A A A A A A A
1 chr1_155012911 0 155012911 T T T T T T T T C C C C T T T T T T C C
1 chr1_155039747 0 155039747 C C C C C C C C C C C C C C C T C C C C
1 chr1_155039767 0 155039767 A A A A A A A A A A G G A A A A A A A A
1 chr1_155042509 0 155042509 A A A A G G A A A A A A A A A A A A A A
1 chr1_155043959 0 155043959 C C C C C C C C G G G G C C G G C C G G
1 chr1_155048352 0 155048352 T T T T G G T T G G G G G T G G T T G G
1 chr1_155049136 0 155049136 A G G G G G A A G G G G G G G G G G G G
1 chr1_155054685 0 155054685 A A A A A A A A A A A A A G A A A A A A
1 chr1_155054880 0 155054880 T T T T T T T T C C C C T T T T C C C C
1 chr1_155057569 0 155057569 G G G G G G G G C C C C G G G G G G C C
1 chr1_155077643 0 155077643 C C C C C C C C C C C C C T C C C C C C
1 chr1_155088244 0 155088244 G G G G G G G G A A A A G G G G G G A A
1 chr1_155097493 0 155097493 A A A A A A A A A C A A A A A A A A A A
1 chr1_155103555 0 155103555 G G A G A G G G G G G G G G G G G G G G
1 chr1_155103961 0 155103961 G G A G G G G G G G G G G G G G G G G G
1 chr1_155104542 0 155104542 A A A A A A A A A A A A A A A A C C A A
1 chr1_155104545 0 155104545 G G G G G G G G A A A A G G G G G G A A
1 chr1_155114512 0 155114512 T T T T T T T T T T T T T T T T C C T T
1 chr1_155117678 0 155117678 T T T T T T T T T T G G T T T T T T T T
1 chr1_155118045 0 155118045 T T T T T T T T G G T T T T T T T T G G
1 chr1_155126135 0 155126135 A A G G G G A A G G G G G G G G G G G G
1 chr1_155129766 0 155129766 A A A G A G A A A A A A A A A A A A A A
1 chr1_155131941 0 155131941 C C C C C C C C C C C C C T C C C C C C
1 chr1_155146885 0 155146885 A A A A A A A A A A T T A A A A A A A A
1 chr1_155150154 0 155150154 T T T T T T T T T T T T T T T T C T T T
1 chr1_155166811 0 155166811 A A A A A A A A T T T T A A A A A A T T
1 chr1_155169676 0 155169676 C C A C A C C C C C C C C C C C C C C C
1 chr1_155171236 0 155171236 G G C G G G G G C C C C C C C C C C C C
1 chr1_155196602 0 155196602 G G A A A A G G A A A A G G G G G G A A
1 chr1_155199318 0 155199318 C C C C C C T T T T T T C C C C C C T T
1 chr1_155221776 0 155221776 C C C C C C C C C C T T C C C C C C C C
1 chr1_155226083 0 155226083 C C C C C C A A C C C C C C C C C C C C
1 chr1_155230751 0 155230751 C G G G G G G G G G G G G G G G G G G G
1 chr1_155235712 0 155235712 A A A A A A A A T T T T A A A A A A T T
1 chr1_155235775 0 155235775 A A A A A A A A G G G G A A A A A A G G
1 chr1_155237427 0 155237427 C C C C C T C C C C C C C C C C C C C C
1 chr1_155237467 0 155237467 A C A A A A A A A A A A A A A A A A A A
1 chr1_155242232 0 155242232 C C C C C C C C A A A A C C C C C C A A
1 chr1_155244564 0 155244564 C C C C C C C T T T T T C C C C C C T T
1 chr1_155247003 0 155247003 A A A A A G A A A A A A A A A A A A A A
1 chr1_155258841 0 155258841 T T C C C T T T T T T T T T T T T T T T
1 chr1_155269096 0 155269096 C C C C C C C C T T T T C C C C C C T T
1 chr1_155270586 0 155270586 C C C C C T C C C C C C C T C C C C C C
1 chr1_155282277 0 155282277 C C C C C C C C T T T T C C C C C C T T
1 chr1_155300772 0 155300772 A A A A A A A A A A A A A C A A A A A A
1 chr1_155305268 0 155305268 G G G G G G G G T T T T G G G G G G T T
1 chr1_155316518 0 155316518 T T T T T T T T T T T T T T G G T T T T
1 chr1_155324341 0 155324341 T T C C C C T T C C C C C C C C C C C C
1 chr1_155389977 0 155389977 T T T T T T T T C C C C T T T T T T C C
1 chr1_155402543 0 155402543 G G A G A G G G G G G G G G G G G G G G
1 chr1_155412092 0 155412092 C C C C C C C C C C C C A A C C C C C C
1 chr1_155412131 0 155412131 C C C C C C C C T T T T C C C C C C T T
1 chr1_155416847 0 155416847 C C C T C C C C T T T T C C C C C C T T
1 chr1_155418936 0 155418936 G G G G G G G G G G G G G G G G A A G G
1 chr1_155457040 0 155457040 A A A A A A A A G G G G A A A A A A G G
1 chr1_155468568 0 155468568 C C C C C C C C A A C C C C C C C C A A
1 chr1_155473163 0 155473163 G G G G G G G G A A A A G G G G G G A A
1 chr1_155483405 0 155483405 G G G G G G G G G G C C G G G G G G G G
1 chr1_155501389 0 155501389 C C T T T T C C T T T T T T T T T T T T
1 chr1_155513123 0 155513123 C C C C C C G G C C C C C C C C C C C C
1 chr1_155528017 0 155528017 C C C C C C C C C C C C C G C C C C C C
1 chr1_155551737 0 155551737 C C T T C C C C C C C C C C C C C C C C
1 chr1_155553575 0 155553575 C C C C T T C C C C C C C C C C C C C C
1 chr1_155573641 0 155573641 T T T T T T T T C C C C T T T T T T C C
1 chr1_155574144 0 155574144 C C C C C C C C C C C C A A C C C C C C
1 chr1_155575578 0 155575578 A A A A A A A A G G G G A A A A A A G G
1 chr1_155601008 0 155601008 C T T T T T C T T T T T T T T T T T T T
1 chr1_155609620 0 155609620 T T T T T T T T T T T T T T C T T T T T
1 chr1_155766473 0 155766473 T T T T C C T T T T T T T T T T T T T T
1 chr1_155768823 0 155768823 A A A A T T A A A A A A A A A A A A A A
1 chr1_155771942 0 155771942 C C G G C C C C C C C C C C C C C C C C
1 chr1_155775017 0 155775017 C C C C C C C C C C C C C C C T C C C C
1 chr1_155777691 0 155777691 A A G G G G A A A A A A A G A A A A A A
1 chr1_155779317 0 155779317 G G T T G T G G G G G G G G G G G G G G
1 chr1_155782078 0 155782078 T T C T T T T T T T T T T T T T T T T T
1 chr1_155786534 0 155786534 C C A A A A A A A A A A A A A A A A A A
1 chr1_155793944 0 155793944 T T T T T T T T C T T T T T T T T T T T
1 chr1_155794045 0 155794045 G G G G G G G G G G G G G G A G G G G G
1 chr1_155795652 0 155795652 G G G G G G G G G T G G G G G G G G T T
1 chr1_155802746 0 155802746 G G A A A A G G G G G G G G G G G G G G
1 chr1_155803639 0 155803639 G G G G G G A G G G G G G G G G G G G G
1 chr1_155844353 0 155844353 C C C C C T C C C C C C C C C C C C C C
1 chr1_155860457 0 155860457 T T G T T T T T G G G G T T T T T T G G
1 chr1_155862055 0 155862055 G G G G G G G G G G G G G G A A G G G G
1 chr1_155864703 0 155864703 A A A A A A A A G G G G A A A A A A G G
1 chr1_155865784 0 155865784 A A A A A A A A A G A A A A A A A A A A
1 chr1_155875114 0 155875114 G G G G G G A G G G G G G G G G G G G G
1 chr1_155885227 0 155885227 T T T T C T T T T T T T T T T T T T T T
1 chr1_155900180 0 155900180 G G G G G G G G A A A A G G G G G G A A
1 chr1_155900596 0 155900596 T T T T T T T T T T A A T T T T T T T T
1 chr1_155905417 0 155905417 T T T T T T T T T T T T T T T T G T T T
1 chr1_155906221 0 155906221 C T C C C C C C C C C C C C C C C C C C
1 chr1_155907226 0 155907226 C C C C C C C C A A A A C C C C C C A A
1 chr1_155914639 0 155914639 G G A A A G G G G G G G A G A A A A G G
1 chr1_155923449 0 155923449 A A A A A A A A A A A A A A A G A A A A
1 chr1_155924445 0 155924445 T T T T G G T T T T T T T T T T T T T T
1 chr1_155927095 0 155927095 A A A A A A A G A A A A A A A A A A A A
1 chr1_155928509 0 155928509 G G G G G G G G C C C C G G G G G G C C
1 chr1_155928526 0 155928526 A A A A A A A T A A A A A A A A A A A A
1 chr1_155932506 0 155932506 T T T T T T T T C T C C T T T T T T T T
1 chr1_155943523 0 155943523 A A C C C C A A C C C C C C C C C C C C
1 chr1_155944887 0 155944887 G G G G G G A G G G G G G G G G G G G G
1 chr1_155947256 0 155947256 C C C T C T C C T T T T T T T T T T T T
1 chr1_155949723 0 155949723 A A A A A A A A A A A A A A G G A A A A
1 chr1_155949781 0 155949781 A A A G G G A A G G G G A A A A A A G G
1 chr1_155951897 0 155951897 C C C C C C C C C C C C C T C C C C C C
1 chr1_155953479 0 155953479 A A A G A A A A A A A A A A A A A A A A
1 chr1_155961338 0 155961338 A A A A A A A A C C C C A A A A A A C C
1 chr1_155967829 0 155967829 A A A A A A A A A A A A A C A A A A A A
1 chr1_155968222 0 155968222 G G T T G T G G T T T T G G G G G G T T
1 chr1_155978188 0 155978188 C C C C C C C C C C C C C T C C C C C C
1 chr1_155984853 0 155984853 A A A A A G A A A A A A A A A A A A A A
1 chr1_155996343 0 155996343 A A A A A A A A A A A A A A G G A A A A
1 chr1_156002766 0 156002766 G T G G G G G G G G G G G G G G G G G G
1 chr1_156008800 0 156008800 G G G G G G G G A A A A G G G G G G A A
1 chr1_156035387 0 156035387 A A A A A A A A A A A A A A A A G G A A
1 chr1_156039273 0 156039273 G G G G G G G G G G G G A G G G G G G G
1 chr1_156046531 0 156046531 G G G G A G G G G G G G G G G G G G G G
1 chr1_156049902 0 156049902 T T T T T T T T C C C C T T T T T T C C
1 chr1_156050697 0 156050697 C C C C C C C C C C C C C T C C C C C C
1 chr1_156053254 0 156053254 G G G G G G G G T T T T G G G G G G T T
1 chr1_156054647 0 156054647 A A A A A A A A A A A A A A A A G G A A
1 chr1_156066289 0 156066289 C C C C C C C C C C C C C C T T C C C C
1 chr1_156067353 0 156067353 T T T T T T T T T T T T G G T T T T T T
1 chr1_156073345 0 156073345 C C C C C C C C C T T T C C C C C C T T
1 chr1_156076167 0 156076167 C T C C C C C T C C C C C C C C C C C C
1 chr1_156077421 0 156077421 G G G G G G G G A G G G G G G G G G G G
1 chr1_156098414 0 156098414 A A C C C C A A A A A A A A A A A A A A
1 chr1_156107415 0 156107415 A A A A A G A A A A A A A A A A A A A A
1 chr1_156112577 0 156112577 T T T T T T T T A A A A T T T T T T A A
1 chr1_156118091 0 156118091 T T T T T T T T G T G G T T T T T T T T
1 chr1_156121859 0 156121859 G G G G G G G G A A A A G G G G G G A A
1 chr1_156122198 0 156122198 T T T T T T T T A A A A T T T T T T A A
1 chr1_156127504 0 156127504 T T C T C C T T T T T T T T T T T T T T
1 chr1_156128492 0 156128492 G G G G G G G G A A A A G G G G G G A A
1 chr1_156129022 0 156129022 A A A G A A A A G G G G A A A A A A G G
1 chr1_156129513 0 156129513 A G G G G G G G G G G G G G G G G G G G
1 chr1_156130664 0 156130664 A A A A A A A A G G G G A A A A A A G G
1 chr1_156133326 0 156133326 A A A A A A A A A T A A A A A A A A A A
1 chr1_156135588 0 156135588 T T T T T T T T T T T T T T T T A T T T
1 chr1_156137633 0 156137633 C C C C C C C C C C C C T T C C C C C C
1 chr1_156143205 0 156143205 T T T T T T C T T T T T T T T T T T T T
1 chr1_156156419 0 156156419 T T T T T T T T T T T T A A T T T T T T
1 chr1_156161170 0 156161170 C C C C C C C C G G G G C C C C C C G G
1 chr1_156177847 0 156177847 G G G G G G G G A A A A G G G G G G A A
1 chr1_156180474 0 156180474 C C C C T T C C C C C C C C C C C C C C
1 chr1_156195707 0 156195707 G G G G G G G G G G G G G G C C G G G G
1 chr1_156196702 0 156196702 G G G G G G G G C C C C G G G G G G C C
1 chr1_156222474 0 156222474 C C C C C C C C C C C C A A C C C C C C
1 chr1_156246665 0 156246665 T T T T A A T T T T T T T T T T T T T T
1 chr1_156256378 0 156256378 T T T T T T T T C C C C T T T T T T C C
1 chr1_156260028 0 156260028 A T A A A A A A A A A A A A A A A A A A
1 chr1_156264903 0 156264903 T T T T T T T T C C C C T T T T T T C C
1 chr1_156268468 0 156268468 T T T T T T T T T T T T T T T T C T T T
1 chr1_156296015 0 156296015 A A A A A A A A C C C C A A A A A A C C
1 chr1_156297642 0 156297642 T T T T T T T T T T T T T T T T C C T T
1 chr1_156306299 0 156306299 A T A A A A A A A A A A A A A A A A A A
1 chr1_156309406 0 156309406 A A A A A A A A G G G G A A A A A A A A
1 chr1_156310099 0 156310099 G G T T G T G G G G G G G G G G G G T T
1 chr1_156316071 0 156316071 G G G G G G G G G G G G A G A A A A G G
1 chr1_156316519 0 156316519 A A C C C C A A C C C C C C C C C C C C
1 chr1_156319376 0 156319376 A A A A A A A A A A A A G G A A A A A A
1 chr1_156325199 0 156325199 C C C C C C C G C C C C C C C C C C C C
1 chr1_156341046 0 156341046 A A A A A A A G A A A A A A A A A A A A
1 chr1_156348353 0 156348353 C G C C C C C G C C C C C C C C C C C C
1 chr1_156351021 0 156351021 C C C C C C C C A C C C C C C C C C C C
1 chr1_156351027 0 156351027 G G G G G G G G G G G G A G G G G G G G
1 chr1_156353067 0 156353067 A A A A A A A A A A A A A A A A A T A A
1 chr1_156359056 0 156359056 A A A A A A A A A C A A A A A A A A C C
1 chr1_156362070 0 156362070 T T T T T T T T C C C C C C T T T T C C
1 chr1_156366968 0 156366968 T T T T T T T T A A A A T T T T T T A A
1 chr1_156370307 0 156370307 C C C C C C C C C C C C C C T T C T C C
1 chr1_156395357 0 156395357 A A A A A A A A A T A A A A A A A A A A
1 chr1_156403526 0 156403526 C C C C T T C C C C C C C C C C C C C C
1 chr1_156407047 0 156407047 C C C C C C C C C C C C C T C C C C C C
1 chr1_156409084 0 156409084 A A A A A A A G A A A A A A A A A A A A
1 chr1_156420312 0 156420312 T T T T T T T T C C C C T T T T T T C C
1 chr1_156424929 0 156424929 C C C C G G C C G G G G G G G G G G G G
1 chr1_156434295 0 156434295 T T C C T T T T T T T T T T T T T T T T
1 chr1_156435596 0 156435596 T T T T T T T T C C C C T T T T T T C C
1 chr1_156435742 0 156435742 G G G G G G G G G G G G G G A A A G G G
1 chr1_156438372 0 156438372 T T T T T T T T C C C C T T T T T T C C
1 chr1_156446410 0 156446410 T T T T T T C T T T T T T T T T T T T T
1 chr1_156455213 0 156455213 T T T T T T T T C C C C T T T T T T C C
1 chr1_156476275 0 156476275 A A A A A A A A A G A A A A A A A A A A
1 chr1_156478910 0 156478910 T T T T T T T T C T T T T T T T T T T T
1 chr1_156482032 0 156482032 A A A A A A A A C C C C A A A A A A C C
1 chr1_156483276 0 156483276 T T T T T T T T C C C C T T T T T T C C
1 chr1_156497281 0 156497281 A A A A A A A G A A A A A A A A A A A A
1 chr1_156499875 0 156499875 C C C C C C C C C C C C C C T T C C C C
1 chr1_156504127 0 156504127 G G G G G G G G G G A G G G G G G G G G
1 chr1_156504535 0 156504535 T T T T T T T T T T T T T T A A T T T T
1 chr1_156514811 0 156514811 T T T T T T T T C C C C T T T T T T C C
1 chr1_156519383 0 156519383 C C C C C C C C C T C T C C C C C C T T
1 chr1_156544080 0 156544080 T T T T G T T T T T T T T T T T T T T T
1 chr1_156544644 0 156544644 C C C C T T C C T T T T C C C C C C T T
1 chr1_156546403 0 156546403 C C C C C C C C C C C C C C A C C C C C
1 chr1_156550628 0 156550628 G G G G G G G G T T T T G G G G G G G G
1 chr1_156550702 0 156550702 G G G G G G C G G G G G G G G G G G G G
1 chr1_156561927 0 156561927 C C C T C C C C C C C C C C C C C C C C
1 chr1_156567244 0 156567244 G G A A A A A G A A A A A A A A A A A A
1 chr1_156567378 0 156567378 G G G G G G G G G G C G G G G G G G G G
1 chr1_156576923 0 156576923 A A G G A G A A A A A A A A A A A A A A
1 chr1_156584743 0 156584743 C C C C C C C C A C C C C C C C C C C C
1 chr1_156588791 0 156588791 G G G G G G G G G G G G G G C C G G G G
1 chr1_156597888 0 156597888 C C C C C C C C C T C T C C C C C C T T
1 chr1_156603221 0 156603221 A A A A A A A A A A A A A A A A A G A A
1 chr1_156607129 0 156607129 T T T T T T T T C C C C T T T T T T C C
1 chr1_156609522 0 156609522 G G G G G G G G A G A G G G G G G G G G
1 chr1_156632365 0 156632365 T T T T T T T T A T A T T T T T T T A A
1 chr1_156633040 0 156633040 G G G G G G G G C G C G G G G G G G C C
1 chr1_156646414 0 156646414 G G G G G G G G G G G G G G A A G G G G
1 chr1_156651710 0 156651710 C C C T C C C C C C C C C C C C C C C C
1 chr1_156655394 0 156655394 A A A A A A A A A A A A A A A A A G A A
1 chr1_156658963 0 156658963 G G C G G G G G G G G G G G G G G G G G
1 chr1_156661442 0 156661442 T T T T T T T T T T T T C T T T T T T T
1 chr1_156663452 0 156663452 C C C C C C C C C C C C C C C C T T C C
1 chr1_156667898 0 156667898 G G G G G G G G C G G G G G G G G G G G
1 chr1_156671509 0 156671509 A A A A A A A A A A A A G G G G G G A A
1 chr1_156677556 0 156677556 G G A G A G G G A A A A A A A A A A A A
1 chr1_156687720 0 156687720 T T T T T T T T C C C C T T T T T T C C
1 chr1_156690310 0 156690310 A A A A A G A A A A A A A A A A A A A A
1 chr1_156703605 0 156703605 G G G G G G G G G G G G G G G G A A G G
1 chr1_156704145 0 156704145 C C C C C C C C C G C C C C C C C C C C
1 chr1_156709838 0 156709838 G G G G G G G G A A A A G G G G G G A A
1 chr1_156723642 0 156723642 C T T T T T T T T T T T T T T T T T T T
1 chr1_156727457 0 156727457 G G G G G G G G A A A A G G G G G G A A
1 chr1_156728209 0 156728209 G G G G C G G G G G G G G G G G G G G G
1 chr1_156734531 0 156734531 C C C C C C C C C C C T C C C C C C C C
1 chr1_156735929 0 156735929 C C C C C C C C C C C C C C T T C C C C
1 chr1_156737535 0 156737535 T T T T C C T T T T T T C C T T C C T T
1 chr1_156756258 0 156756258 G G G G G G G G G G G G A G G G A A G G
1 chr1_156759081 0 156759081 G G G G G G G G G G G G A G G G G G G G
1 chr1_156767148 0 156767148 G G G G G G G T G G G G G G G G G G G G
1 chr1_156772428 0 156772428 C C C C C C C C C C C C A C A A A A C C
1 chr1_156791344 0 156791344 A A G G A G A A G G G G A A A A A A G G
1 chr1_156795739 0 156795739 A A A A A A A A G G G G A A A A A A G G
1 chr1_156802517 0 156802517 A A A A A A A A G G G G A A A A A A G G
1 chr1_156822357 0 156822357 C C C C C C C C C C C C T T C C C C C C
1 chr1_156850119 0 156850119 A A A A A A A A A A A A G G G G G G A A
1 chr1_156852494 0 156852494 G G G G G G G G A A A A G G G G G G A A
1 chr1_156854790 0 156854790 T T T T T T T T A A A A T T T T T T A A
1 chr1_156855712 0 156855712 A A A A A A A A C C C C A A A A A A C C
1 chr1_156867284 0 156867284 C C C C C C C C C C C C C T C C C C C C
1 chr1_156870759 0 156870759 T T T T T T T T T T T T C T T T T T T T
1 chr1_156874121 0 156874121 C C C C C C C C T T T T C C C C C C T T
1 chr1_156874803 0 156874803 C T C C C C C T C C C C C C C C C C C C
1 chr1_156880068 0 156880068 G G G G G G G G G G G G G G G G C C G G
1 chr1_156880886 0 156880886 A A A A A A A G A A A A A A A A A A A A
1 chr1_156894333 0 156894333 G G G G G G G G T T T T G G G G G G T T
1 chr1_156895425 0 156895425 A A T T A A A A A A A A A A A A A A A A
1 chr1_156898098 0 156898098 T T T T A T T T T T T T T T T T T T T T
1 chr1_156906766 0 156906766 C C C C C T C C C C C C C C C C C C C C
1 chr1_156906769 0 156906769 C C C C C T C C C C C C C C C C C C C C
1 chr1_156918648 0 156918648 T T T T T T T T G G G G T T T T T T G G
1 chr1_156919942 0 156919942 C C C C C T C C C C C C C C C C C C C C
1 chr1_156936069 0 156936069 T T T T T T T T C C C C T T T T T T C C
1 chr1_156937207 0 156937207 C C C C C C A C C C C C C C C C C C C C
1 chr1_156943848 0 156943848 G G A A G G G G G G G G G G G G G G G G
1 chr1_156946718 0 156946718 A A A A A A A A A A A A A A G G A A A A
1 chr1_156952440 0 156952440 A A A A A A A A T T T T A A A A A A T T
1 chr1_156953972 0 156953972 C C C C C C C C A A A A C C C C C C A A
1 chr1_156955148 0 156955148 T T T T T T T T C C C C T T T T T T C C
1 chr1_156961620 0 156961620 T T T T T T T T C C C C T T T T T T C C
1 chr1_156969182 0 156969182 T T T T T T T T C C C C T T T T T T C C
1 chr1_156977377 0 156977377 G G G G G G G G T T T T G G G G G G T T
1 chr1_156990623 0 156990623 A A A A A A A A T T T T A A A A A A T T
1 chr1_156990653 0 156990653 T T T T T T T T T T T T T T C C T T T T
1 chr1_156995549 0 156995549 C C C C C C C C T T T T C C C C C C T T
1 chr1_157003692 0 157003692 A A A A A A A A G G G G A G A A G G G G
1 chr1_157005682 0 157005682 T T T T T T T T T T T T C T T T T T T T
1 chr1_157009975 0 157009975 C C C C C C C C C C C C C T C C C C C C
1 chr1_157011545 0 157011545 C C C C C C C C C T C C C C C C C C C C
1 chr1_157022816 0 157022816 G G G G A A G G G G G G G G G G G G G G
1 chr1_157023996 0 157023996 C C C C C T C C C C C C C C C C C C C C
1 chr1_157025452 0 157025452 T T T T T T T T T T T T C T C C T T T T
1 chr1_157042363 0 157042363 A A A C A A A A A A A A A A A A A A A A
1 chr1_157046172 0 157046172 T T T T T T T T C C C C T T T T T T C C
1 chr1_157063255 0 157063255 T T T T T T C T T T T T T T T T T T T T
1 chr1_157064327 0 157064327 G G G G G G G T G G G G G G G G G G G G
1 chr1_157072762 0 157072762 A A A A A G A A A A A A A A A A A A A A
1 chr1_157073867 0 157073867 T T T T T T T T C C C C T T T T T T C C
1 chr1_157075478 0 157075478 T T T T T T T T C C C C T T T T T T C C
1 chr1_157089541 0 157089541 A A A A A A A A A G A A A A A A A A A A
1 chr1_157093587 0 157093587 A A A A A A A A G G G G A A A A A A G G
1 chr1_157098971 0 157098971 C C C C C C C C C C C C C T C C C C C C
1 chr1_157099762 0 157099762 T T T T C T T T T T T T T T T T T T T T
1 chr1_157100406 0 157100406 C C C C C C C C T T T T C C C C C C T T
1 chr1_157111795 0 157111795 T T T T T T T T T T C T T T T T T T T T
1 chr1_157132344 0 157132344 C C C C C C C C G G G G C C C C C C G G
1 chr1_157141416 0 157141416 A A A A A A A A A A A A A A G G A A A A
1 chr1_157141680 0 157141680 C C T T C T C C C C C C C C C C C C C C
1 chr1_157149673 0 157149673 G G G G G G G G A A A A A A A A A A A A
1 chr1_157149813 0 157149813 A A G G G G A A G G A G G G G G G G G G
1 chr1_157151998 0 157151998 C C C C C C C C C C C C T T T T C C C C
1 chr1_157167816 0 157167816 G G G G G G G G G G G G C C C C G G G G
1 chr1_157170938 0 157170938 G G G G A G G G G G G G G G G G G G G G
1 chr1_157172380 0 157172380 G G G G G G G G G G G G G G G G A A G G
1 chr1_157172531 0 157172531 C C C C C C C C T T T T C C C C C C C C
1 chr1_157172717 0 157172717 A A A A A A A A A G A A A A A A A A A A
1 chr1_157174835 0 157174835 G G G G G G G G A A A A G G G G G G A A
1 chr1_157176079 0 157176079 C C C C C C C C C C C C C C C C A A C C
1 chr1_157180039 0 157180039 G G G G G G G G G G G G G G A G G G G G
1 chr1_157180192 0 157180192 C C C C C C C C C C C C A C C C C C C C
1 chr1_157180743 0 157180743 T T T T T T T T C C C C T T T T T T C C
1 chr1_157183040 0 157183040 T T T T T T T T C C C C T T T T T T C C
1 chr1_157194648 0 157194648 C C C C C C C C C C C C C C C T T T C C
1 chr1_157196293 0 157196293 C C C C C C C C C C C C C C C T C C C C
1 chr1_157206469 0 157206469 C C C C C C C C C T T T C C C C C C T T
1 chr1_157215596 0 157215596 A A A A A A A A G G G G A A A A A A G G
1 chr1_157216201 0 157216201 G G G G G G G G C C C C G G G G G G C C
1 chr1_157216436 0 157216436 A A A A A A A A T T T T A A A A A A T T
1 chr1_157216476 0 157216476 A A A A A A A A G G A A A A A A A A A A
1 chr1_157226256 0 157226256 C C A A A C C C C C C C C C C C C C C C
1 chr1_157227202 0 157227202 T T T T T T T T G T G T T T T T T T G G
1 chr1_157240762 0 157240762 G G G G G G G G C C C C G G G G G G C C
1 chr1_157252041 0 157252041 C C C C C C C C T T T T C C C C C C T T
1 chr1_157254209 0 157254209 C C C C C C C C G G G G C C C C C C G G
1 chr1_157255645 0 157255645 C C C C C C C C C C C C C T C C C C C C
1 chr1_157256837 0 157256837 G G A A A A G G A A A A A A A A A A A A
1 chr1_157257240 0 157257240 A A G G G G A G G G G G G G G G G G G G
1 chr1_157276293 0 157276293 C C C C C T C C T T T T C C C C C C T T
1 chr1_157276686 0 157276686 T T T T T T T T C T C T T T T T T T C C
1 chr1_157278982 0 157278982 C C C C C C C C C G C C C C C C C C C C
1 chr1_157283409 0 157283409 C C C C C C C C T T T T C C C C C C T T
1 chr1_157284861 0 157284861 C G C C C C C G C C C C C C C C C C C C
1 chr1_157287998 0 157287998 G G G G G G G G G G G G G G A G G G G G
1 chr1_157304727 0 157304727 C C C C C C C G C C C C C C C C C C C C
1 chr1_157305697 0 157305697 C C C C C C C C C C C C C T C C C C C C
1 chr1_157320013 0 157320013 T T T T T T T T T T T T T T G T T T T T
1 chr1_157330193 0 157330193 G G G G G G G G G G G G A A G G G G G G
1 chr1_157337695 0 157337695 A A G G A G A A A A A A A A A A A A A A
1 chr1_157350297 0 157350297 C C C C C C C C C C C G C C C C C C C C
1 chr1_157357011 0 157357011 C C C C C C C C C C C C C C T T C C C C
1 chr1_157371294 0 157371294 T T C C C C T T C C C C C C C C C C C C
1 chr1_157374216 0 157374216 G G G G G G G G G G G G G G G G T T G G
1 chr1_157375676 0 157375676 C C C C C C C C T T T T C C C C C C T T
1 chr1_157388571 0 157388571 G G G G G G G G G G G G G G A A G G G G
1 chr1_157392873 0 157392873 T T T T T T A A T T T T T T T T T T T T
1 chr1_157397381 0 157397381 T T C C T T T T T T T T T T T T T T T T
1 chr1_157401789 0 157401789 C C C C C C C C T T T T C C C C C C T T
1 chr1_157412997 0 157412997 T T T T T T T T T T T T G T T T T T T T
1 chr1_157418285 0 157418285 C C C C C T C C C C C C C C C C C C C C
1 chr1_157422177 0 157422177 A A A A A A A A A A A G A A A A A A A A
1 chr1_157425547 0 157425547 C T T T T T T T T T T T T T T T T T T T
1 chr1_157429882 0 157429882 C C C C C C C C C C C T C C C C C C C C
1 chr1_157436033 0 157436033 G G G G G G G G G G G G G G A G G G G G
1 chr1_157441819 0 157441819 G G G G G G G G G G G G G G A G G G G G
1 chr1_157467449 0 157467449 C C C C C C C C C C C C C C C G C C C C
1 chr1_157471334 0 157471334 G G G G G G G G C G C C G G G G G G G G
1 chr1_157482738 0 157482738 C C C T C T C C C C C C C T T T C C C C
1 chr1_157483099 0 157483099 G G A G G G A G G G G G A G G G A A G G
1 chr1_157484420 0 157484420 C C C T C C C C C C C C C C C C C C C C
1 chr1_157485317 0 157485317 C C C C C C C C C C C C C C C C T T C C
1 chr1_157492265 0 157492265 G G G T G G G G G G G G G G G G G G G G
1 chr1_157497062 0 157497062 C C C C C C C C C C C C T T T T C C C C
1 chr1_157498042 0 157498042 C T C T T T T T T T C C T T T T C C C C
1 chr1_157500696 0 157500696 G G G G G G G G G G A A G G G G G G G G
1 chr1_157505166 0 157505166 A G G G G G G G G G G G G G G G G G A A
1 chr1_157526095 0 157526095 C C C C C C C C T T T T C C C C C C T T
1 chr1_157530825 0 157530825 A A A A A A A A A A A G A A A A A A A A
1 chr1_157530915 0 157530915 T T T T T T T T G G G G T T T T T T T T
1 chr1_157531284 0 157531284 T T C C C C C C C C C C C C C C C C C C
1 chr1_157535913 0 157535913 G G G G G G G G G G G G G G A G G G G G
1 chr1_157536919 0 157536919 C C C C C C C C A C C C C C C C C C C C
1 chr1_157536969 0 157536969 C T C C C C C C C C C C C C C C C C C C
1 chr1_157547668 0 157547668 C C C C C C C C T T T T C C C C C C T T
1 chr1_157547851 0 157547851 C T C C C C C C C C C C C C C C C C C C
1 chr1_157549013 0 157549013 A A A A A A A A A A A A A G G G G G A A
1 chr1_157549442 0 157549442 A A A A A C A A A A A A A A A A A A A A
1 chr1_157559592 0 157559592 C C C C C C C C C G C G C C C C C C C C
1 chr1_157571649 0 157571649 T T T T T T T T T T T T T T T T C T T T
1 chr1_157572897 0 157572897 C C C C C C C C T T T T T T T T T T T T
1 chr1_157578314 0 157578314 C C C C C C C C C C C C T T T T C C C C
1 chr1_157578944 0 157578944 G G C C C C G G C C C C G G G G G G C C
1 chr1_157581126 0 157581126 A A G G G G A A A A A A A A A A A A A A
1 chr1_157582233 0 157582233 C C G G C C C C C C C C C C C C C C C C
1 chr1_157583627 0 157583627 C C C C C C C C C C C C C C C C C T C C
1 chr1_157584424 0 157584424 A A A A A A A A A G A A A A A A A A A A
1 chr1_157586820 0 157586820 C C C C C C C C C T C C C C C C C C C C
1 chr1_157589233 0 157589233 A A A A A G A A A A A A A A A A A A A A
1 chr1_157596967 0 157596967 G G G G A A G G G G G G G G G G G G G G
1 chr1_157598131 0 157598131 T T G G T T T T T T T T T T T T T T T T
1 chr1_157603382 0 157603382 C C C C T T C C C C C C C C C C C C C C
1 chr1_157603893 0 157603893 T T T T T T T T C C C C T T T T T T C C
1 chr1_157604517 0 157604517 G G G G G G G G C G G G G G G G G G G G
1 chr1_157628181 0 157628181 C C C C C C C C A A A A C C C C C C A A
1 chr1_157638596 0 157638596 G G G G G G G G A G G G G G G G G G G G
1 chr1_157639099 0 157639099 G G A A A G G G A G A A G G G G G G G G
1 chr1_157640349 0 157640349 A A A A A A A A A A A A A A G G A A A A
1 chr1_157640690 0 157640690 G G G G G G G G G G G G G G G G A G G G
1 chr1_157648551 0 157648551 G G G G G G G G A A A A G G G G G G A A
1 chr1_157651632 0 157651632 G G G G G G G G A A A A G G G G G G A A
1 chr1_157657743 0 157657743 C C C C C C T T T T T T C C C C C C T T
1 chr1_157664417 0 157664417 A A A A A A A A A A A A A C A A A A A A
1 chr1_157668644 0 157668644 A A A A A A A A A A A A A A C C A A A A
1 chr1_157670697 0 157670697 A A A A A A A A C C C C A A A A A A C C
1 chr1_157685410 0 157685410 A A A G A A A A A A A A A A A A A A A A
1 chr1_157688818 0 157688818 G G G G G G A G G G G G G G G G G G G G
1 chr1_157689387 0 157689387 C C C C C C C C C C C C C T C C C C C C
1 chr1_157690057 0 157690057 G G G G G G G G A A A G G G G G G G G G
1 chr1_157694545 0 157694545 C C C T C C C C C C C C C C C C C C C C
1 chr1_157694744 0 157694744 T T T T T T T T C T T T T T T T T T T T
1 chr1_157694929 0 157694929 G G G G G G G G A G A A G G G G A A G G
1 chr1_157695337 0 157695337 C C C C C C C C A C A A C C C C C C C C
1 chr1_157699338 0 157699338 A A A A G G A A A A A A A A A A A A A A
1 chr1_157699581 0 157699581 A A A A A A A A A A A A A A A C A A A A
1 chr1_157700808 0 157700808 A A A A A A A A A A A A A G A A A A A A
1 chr1_157707156 0 157707156 C C C C C C C C T T T T C C C C C C T T
1 chr1_157712478 0 157712478 G G G G G G G G A A A A G G G G G G A A
1 chr1_157721264 0 157721264 A A G G G G A A G G G G G G G G G G G G
1 chr1_157723386 0 157723386 C C C C C C C C T T T T C C C C C C T T
1 chr1_157725292 0 157725292 C C A A A A C C C C C C A A A A A A C C
1 chr1_157766292 0 157766292 C C C C C C C C C C C C C C C C C T C C
1 chr1_157768593 0 157768593 A A A A A A A A A G A A A A A A A A G G
1 chr1_157769078 0 157769078 G G G G G G G G A G A G G G G G G G G G
1 chr1_157771272 0 157771272 A A A A A A A A A A A A A A A A G G A A
1 chr1_157772231 0 157772231 C C C C C C C C C T C T C C C C C C C C
1 chr1_157781371 0 157781371 T T T T T T T T T T T T C T T T T T T T
1 chr1_157782256 0 157782256 G G G G G G G G G G G G G G T T G G G G
1 chr1_157785086 0 157785086 T T T T T T T T T T C C T T T T T T T T
1 chr1_157785297 0 157785297 T T T T T T T T T T A A T T T T T T T T
1 chr1_157785816 0 157785816 C C C C C C C C C T C C C C C C C C T T
1 chr1_157792645 0 157792645 G G G G G G G G A A G G G G G G G G A A
1 chr1_157793192 0 157793192 A A A A A A A A C C A A A A A A A A C C
1 chr1_157834964 0 157834964 A A A A A A A A A A A A A A G G A A A A
1 chr1_157835802 0 157835802 G G G G G G G G G G G G G G A A G G G G
1 chr1_157837655 0 157837655 G G G G G G G G G G G G A A G G A A G G
1 chr1_157839850 0 157839850 G G G G G G G G A A A A G G G G G G A A
1 chr1_157841402 0 157841402 T T T T T T T T T T C C T T T T T T T T
1 chr1_157842664 0 157842664 G G G G C C G G G G G G G G G G G G G G
1 chr1_157849555 0 157849555 C C C C C C C C T T T T C C C C C C C C
1 chr1_157853614 0 157853614 A A A G A A A A A A A A A A A A A A A A
1 chr1_157857102 0 157857102 G G G G G G G G A G G G G G G G G G G G
1 chr1_157874947 0 157874947 G G G G G G G G G G G G G G G G A A G G
1 chr1_157875423 0 157875423 C C C C C C C C C C C C C C C T C C C C
1 chr1_157875828 0 157875828 A A A A A A A A A A A A A A A G A A A A
1 chr1_157879857 0 157879857 G G G G G G G G G G G G G G C C G G G G
1 chr1_157885179 0 157885179 T T T T T T T T C C C C T T T T T T C C
1 chr1_157885938 0 157885938 C C C T C C C C C C C C C C C C C C C C
1 chr1_157888349 0 157888349 T T T T C C T T T T T T T T T T T T T T
1 chr1_157893679 0 157893679 A A A A A A A A G G G G A A A A A A G G
1 chr1_157894334 0 157894334 C C T T T T C C C C C C C C C C C C C C
1 chr1_157898397 0 157898397 C C C T C C C C C C C C C C C C C C C C
1 chr1_157900121 0 157900121 A A A A A A A A G G G G A A A A A A G G
1 chr1_157901964 0 157901964 A A A A A A A A A C A A A A A A A A A A
1 chr1_157907237 0 157907237 G G G G G G G G C C C C G G G G G G C C
1 chr1_157908931 0 157908931 C C C C C C C C C C C C G G C C C C C C
1 chr1_157913724 0 157913724 C C C C C C C C C C C C C G C C C C C C
1 chr1_157913846 0 157913846 T T C C T T T T T T T T T T T T T T T T
1 chr1_157916225 0 157916225 A A A A A A A A T T T T A A A A A A T T
1 chr1_157917065 0 157917065 T T T T T T T T C C C C T T T T T T T T
1 chr1_157918056 0 157918056 T T T T T T T T C C C C T T T T T T C C
1 chr1_157918105 0 157918105 A A A A A A A A G G G G A A A A A A G G
1 chr1_157922123 0 157922123 C C C C C C C C C C C T C C C C C C T T
1 chr1_157929233 0 157929233 C C C C C C C C G G G G C C C C C C G G
1 chr1_157933864 0 157933864 G G G G G G G G C C C C G G G G G G C C
1 chr1_157941436 0 157941436 T T C C C C T T C C C C C C C C C C C C
1 chr1_157946081 0 157946081 T T T T C C T T T T T T T T T T T T T T
1 chr1_157948957 0 157948957 T T T T T T C T T T T T T T T T T T T T
1 chr1_157965626 0 157965626 A A A A G G A A A A A A A A A A A A A A
1 chr1_157965719 0 157965719 A A A A A A A G A A A A A A A A A A A A
1 chr1_157975350 0 157975350 A A A G A A A A A A A A A A A A A A A A
1 chr1_157982661 0 157982661 A A A A A A A A G G G G A A A A A A G G
1 chr1_157989911 0 157989911 A A A A A A A A A A A A A A A A G G A A
1 chr1_157991038 0 157991038 A A A A A A A G A A A A A A A A A A A A
1 chr1_157992205 0 157992205 A A A A A A A A A A A G A A A A A A A A
1 chr1_158002407 0 158002407 G G G G G G G G G G A G G G G G G G G G
1 chr1_158003687 0 158003687 C C T T T T C C T T T T T T T T T T T T
1 chr1_158005775 0 158005775 C C C C C C C C C T C C C C C C C C C C
1 chr1_158017804 0 158017804 C C C C T T C C C C C C C C C C C C C C
1 chr1_158027956 0 158027956 T T T T T T T T T T T T C T T T T T T T
1 chr1_158031332 0 158031332 T T T T A A T T T T T T T T T T T T T T
1 chr1_158041011 0 158041011 G G G G A A G G G G G G G G G G G G G G
1 chr1_158042800 0 158042800 T T T T T T G T T T T T T T T T T T T T
1 chr1_158046817 0 158046817 T T T T T T T T T T T T T T C T T T T T
1 chr1_158062616 0 158062616 A A A A A A A A A A A A A A A A A G A A
1 chr1_158064375 0 158064375 C C C C C C C C C C C C C C G G C C C C
1 chr1_158075377 0 158075377 A A A A A A A A A A A A A A A A G G A A
1 chr1_158088270 0 158088270 G T T T T T G T T T T T T T T T T T T T
1 chr1_158096415 0 158096415 A A A A A A A A A A A A A A A C A A A A
1 chr1_158109467 0 158109467 G G C G G G G G G G G G G G G G G G G G
1 chr1_158117352 0 158117352 A A A A A A A A A A A A A A G G A A A A
1 chr1_158118864 0 158118864 A A A A C C A A A A A A A A A A A A A A
1 chr1_158122603 0 158122603 G G A G G G G G G G G G G G G G G G G G
1 chr1_158129200 0 158129200 A T A A A A A A A A A A A A A A A A A A
1 chr1_158164884 0 158164884 T T T T T T T T G T G T T T T T T T T T
1 chr1_158176369 0 158176369 G G G G G G G G A A A A G G G G G G A A
1 chr1_158177441 0 158177441 G G A G G G G G A G A G G G G G G G G G
1 chr1_158185743 0 158185743 G G G G G G G G G T G G G G G G G G G G
1 chr1_158192546 0 158192546 T T T T T T T T C C C C T T T T T T C C
1 chr1_158203699 0 158203699 C C C C C C T T C C C C C C C C C C C C
1 chr1_158206302 0 158206302 T T C C T T T T T T T T T T T T T T T T
1 chr1_158206503 0 158206503 A A A A A A A A G G G G A A A A A A G G
1 chr1_158224080 0 158224080 T T T T T T T T T T T T C T T T T T T T
1 chr1_158247604 0 158247604 C C C C C C C C T T T T C C C C C C T T
1 chr1_158248926 0 158248926 T T T T T T T T T T C T T T T T T T T T
1 chr1_158262348 0 158262348 A A A A A A A A T T T T A A A A A A T T
1 chr1_158264959 0 158264959 G G G G G G G G A A A A G G G G G G A A
1 chr1_158282883 0 158282883 C C C C C C C C T T T T C C C C C C T T
1 chr1_158283636 0 158283636 A A A A A A A A A A A T A A A A A A A A
1 chr1_158288687 0 158288687 A A G G G G G G G G G G G G G G G G G G
1 chr1_158290382 0 158290382 A A A A A A A G A A A A A A A A A A A A
1 chr1_158305002 0 158305002 A A A A A A A A G G G G A A A A A A G G
1 chr1_158305692 0 158305692 A A A A A A A A G G G G A A A A A A G G
1 chr1_158308386 0 158308386 T T G G G G T T G G G G G G G G G G G G
1 chr1_158328634 0 158328634 C C C C C C C C C C C T C C C C C C T T
1 chr1_158330343 0 158330343 A A A A A A A A G G G G A A A A A A G G
1 chr1_158338340 0 158338340 T T T T T T T T C C C C T T T T T T C C
1 chr1_158340568 0 158340568 G G G G A A G G G G G G G G G G G G G G
1 chr1_158343367 0 158343367 C C C C C C C C T T C T C C C C C C C C
1 chr1_158345141 0 158345141 T T T T T T T T C C C C T T T T T T C C
1 chr1_158345297 0 158345297 T T T T T T T T G G G G T T T T T T G G
1 chr1_158346405 0 158346405 G G G G G G G G A A A A G G G G G G A A
1 chr1_158347286 0 158347286 G G G G G G G G G G G G A A A A A A G G
1 chr1_158348719 0 158348719 C C C C C C C C C G C G C C C C C C C C
1 chr1_158351578 0 158351578 C C C C C C C C C T C T C C C C C C C C
1 chr1_158352343 0 158352343 G G A G G G G G G G G G G G G G G G G G
1 chr1_158353841 0 158353841 G G G G G G G G A A A A G G G G G G A A
1 chr1_158359194 0 158359194 C C C C C C C C C C C C C C T T C C C C
1 chr1_158359863 0 158359863 G G G G G G G G G G G G A G G G G G G G
1 chr1_158364784 0 158364784 C C C T C C C C C C C C C C C C C C C C
1 chr1_158372833 0 158372833 C C C C T T C C C C C C C C C C C C C C
1 chr1_158377970 0 158377970 T T T T T T C T T T T T T T T T T T T T
1 chr1_158380436 0 158380436 C C G G C C C C C C C C C C C C C C C C
1 chr1_158381547 0 158381547 G G A A A A G G G G G G A A A A A A G G
1 chr1_158399433 0 158399433 G G G G G G G G G G G G A A G G G G G G
1 chr1_158406609 0 158406609 A A G G G G A A G G G G G G G G G G G G
1 chr1_158407449 0 158407449 G G G G G G G G A G A A G G G G G G G G
1 chr1_158408020 0 158408020 T T T T T T T T C C C C T T T T T T C C
1 chr1_158408447 0 158408447 C C G G C C C C C C C C C C C C C C C C
1 chr1_158410233 0 158410233 G G G G G G G G T T T T G G G G G G T T
1 chr1_158410338 0 158410338 C C C C C C C C C C C C C G C C C C C C
1 chr1_158412584 0 158412584 C C T T T T C T T T T T T T T T T T T T
1 chr1_158420013 0 158420013 C C C C C C C C C C C C C C C C T T C C
1 chr1_158423536 0 158423536 G G G G G G A G G G G G G G G G G G G G
1 chr1_158426062 0 158426062 C C C C C C C C C C C C C T C C C C C C
1 chr1_158428226 0 158428226 A A A A A A A A A A A T A A A A A A A A
1 chr1_158432346 0 158432346 T T T T T T T T C T C C T T T T T T C C
1 chr1_158436776 0 158436776 T T T T T T T T C C C C T T T T T T C C
1 chr1_158444256 0 158444256 C C C C C C C C C C C C T T C C C C C C
1 chr1_158449617 0 158449617 A A A A A A A A A A A A A T A A A A A A
1 chr1_158452609 0 158452609 G G G G G G G G G G G G G G A A G G G G
1 chr1_158458642 0 158458642 C C T T C C C C C C C C C C C C C C C C
1 chr1_158461455 0 158461455 C C C C C C C C T T T T C C C C C C T T
1 chr1_158465318 0 158465318 C C C G C C C C C C C C C C C C C C C C
1 chr1_158465467 0 158465467 A A A A A A A A T T T T A A A A A A T T
1 chr1_158468702 0 158468702 C T C C C C C C C C C C C C C C C C C C
1 chr1_158470525 0 158470525 T T T T T T T T G G G G T T T T T T G G
1 chr1_158474803 0 158474803 T T C C C C T T T T T T T T T T T T T T
1 chr1_158479225 0 158479225 C C C C C C C C C T T T C C C C C C C C
1 chr1_158482356 0 158482356 G G A G G G G G G G G G G G G G G G G G
1 chr1_158482901 0 158482901 T T T T T T T T T T T T T T T T C T T T
1 chr1_158485813 0 158485813 A A C C A A A A C C C C A A A A A A C C
1 chr1_158499032 0 158499032 C C C C T T C C C C C C C C C C C C C C
1 chr1_158506097 0 158506097 A A A A A A A A A G G G A A A A A A G G
1 chr1_158508892 0 158508892 A A A A A A A A A A A C A A A A A A A A
1 chr1_158510731 0 158510731 G G G G G G G G G G G G A G G G G G G G
1 chr1_158515980 0 158515980 A A C C C C A A C C C C C C C C C C C C
1 chr1_158518264 0 158518264 G G G G G G G G C G C G G G G G G G G G
1 chr1_158523895 0 158523895 G G G G G G G G G G G G G G A G G G G G
1 chr1_158536715 0 158536715 T T T T T T T T A T A T T T T T T T T T
1 chr1_158536895 0 158536895 C C C C C C C C G G G G C C C C C C G G
1 chr1_158544427 0 158544427 T T T T T T T T T T T T C T T T T T T T
1 chr1_158547243 0 158547243 T T G G T T T T T T T T T T T T T T T T
1 chr1_158550840 0 158550840 C C C C C C C C C C C G C C C C C C C C
1 chr1_158574953 0 158574953 A A A A A A A A A A A A A C A A A A A A
1 chr1_158585360 0 158585360 T T T T T T C T T T T T T T T T T T T T
1 chr1_158592189 0 158592189 C C C C C C C C C C C T C C C C C C C C
1 chr1_158594251 0 158594251 C C T T C C C C C C C C C C C C C C C C
1 chr1_158595020 0 158595020 A A G G A A A A A A A A A A A A A A A A
1 chr1_158608622 0 158608622 T T T T C C T T C C C C C C C C C C C C
1 chr1_158609074 0 158609074 C C C C A A C C C C C C C C C C C C C C
1 chr1_158618543 0 158618543 A A A A T T A A A A A A A A A A A A A A
1 chr1_158620954 0 158620954 C C G G C C C C C C C C C C C C C C C C
1 chr1_158655959 0 158655959 C C C C C C C C T T T T C C C C C C T T
1 chr1_158662145 0 158662145 C C C C C C C C T T T T C C C C C C T T
1 chr1_158668148 0 158668148 C C C C C C C C T T T T C C C C C C T T
1 chr1_158671350 0 158671350 T T C C C C T T T T T T T T T T T T T T
1 chr1_158700116 0 158700116 G G C C C C G G C C C C C C C C C C C C
1 chr1_158707993 0 158707993 C C C C C C C C G G G G C C C C C C G G
1 chr1_158708069 0 158708069 G G G G G G G G C C C C G G G G G G C C
1 chr1_158719568 0 158719568 T T T T T T T T C T T T T T T T T T T T
1 chr1_158720015 0 158720015 A A A A A A A A A A A A A A A G A A A A
1 chr1_158721771 0 158721771 T T T T G G T T T T T T T T T T T T T T
1 chr1_158726925 0 158726925 T T T T T T T T A T A A A A A A A A A A
1 chr1_158727198 0 158727198 C C C C C C C C C C C C G G G G G G C C
1 chr1_158733726 0 158733726 C C C C C C C C C C C C C G C C C C C C
1 chr1_158734742 0 158734742 G G G G G G G G C C C C G G G G G G C C
1 chr1_158738523 0 158738523 C C C C C C C C T T T T C C C C C C T T
1 chr1_158742388 0 158742388 C C C C C C C C T T T T C C C C T T T T
1 chr1_158746170 0 158746170 T T T T T T T T C C C C T T T T T T C C
1 chr1_158748395 0 158748395 C C C C C C C C C T T T C C C C C C T T
1 chr1_158757511 0 158757511 T T C T C C T T T T T T T T T T T T T T
1 chr1_158783136 0 158783136 G G G G G G G G G G G G G G A G G G G G
1 chr1_158783185 0 158783185 C C C C C C C C G G G G C C C C C C G G
1 chr1_158784165 0 158784165 A A A A A A A G A A A A A A A A A A A A
1 chr1_158801413 0 158801413 T T T T T T T T T T T T C T T T T T T T
1 chr1_158802199 0 158802199 C C C T T T C C C C C T C C C C C C T T
1 chr1_158802938 0 158802938 C C C T T T C C T T T T C C C C C C T T
1 chr1_158811820 0 158811820 C C C C C C C C T T C T C C C C C C C C
1 chr1_158841914 0 158841914 A G A A A A A A A A A A A A A A A A A A
1 chr1_158852865 0 158852865 C C C C C C C C C C C C C C C G C C C C
1 chr1_159118092 0 159118092 C C C C C C C C C C C C C C C T C C C C
1 chr1_159135589 0 159135589 A A A A G G A A A A A A A A A A A A A A
1 chr1_159258435 0 159258435 T T T T T T T T C T T T T T T T T T T T
1 chr1_159292088 0 159292088 A A A A A A A A A A A G A A A A A A A A
1 chr1_159296708 0 159296708 T T T T T T T T T T G G T T T T T T T T
1 chr1_159303428 0 159303428 A A C C A A A A A A A A A C A A A A A A
1 chr1_159304518 0 159304518 C C G G C C C C C C C C C C C C C C C C
1 chr1_159313958 0 159313958 G G G G G G G G C C C C G G G G G G C C
1 chr1_159323041 0 159323041 A A A A A A A A G G G G A A A A A A G G
1 chr1_159331107 0 159331107 T T T T T T T T C T C C T T T T T T C C
1 chr1_159338022 0 159338022 C C C C T T C C C C C C C C C C C C C C
1 chr1_159338288 0 159338288 C C G G G G C G G G G G G G G G G G G G
1 chr1_159344059 0 159344059 C C C C T T C C C C C C C T C C T T C C
1 chr1_159350334 0 159350334 T T T T T T T T C C C C T T T T T T C C
1 chr1_159354437 0 159354437 C C C C C C C C T T T T C C C C C C T T
1 chr1_159355090 0 159355090 A A A A A A A A A A A A A A A A A G A A
1 chr1_159356990 0 159356990 A A A A A A A A A A A G A A A A A A A A
1 chr1_159362158 0 159362158 T T T T T T T T T T T T T T T T G T T T
1 chr1_159378765 0 159378765 A A A A A A A A A A A G A A A A A A A A
1 chr1_159390081 0 159390081 C C T T C C C C C C C C C C C C C C C C
1 chr1_159390519 0 159390519 C C T T C C C C C C C C C C C C C C C C
1 chr1_159390981 0 159390981 C C C C C C C C C C C C C C T T C C C C
1 chr1_159392782 0 159392782 A A A A A A C C A A A A A A A A A A A A
1 chr1_159394106 0 159394106 C C C C C C C C C C C C C C C C T T C C
1 chr1_159545260 0 159545260 T T T T G G T T T T T T T T T T T T T T
1 chr1_159547656 0 159547656 G G G G G G G G A A A A G G G G G G A A
1 chr1_159549716 0 159549716 A A A A A A A A G G G G A A A A A A G G
1 chr1_159555433 0 159555433 G G G G G G G G G G G G G G G G G T G G
1 chr1_159555801 0 159555801 A A A A A A A A A A A A A G G G A A A A
1 chr1_159563747 0 159563747 C C C C C C C C C T C C C C C C C C C C
1 chr1_159592237 0 159592237 G G G G G G G G G G G G C C C C C C G G
1 chr1_159593340 0 159593340 G G G G G G A A G G G G G G G G G G G G
1 chr1_159604857 0 159604857 T T C C C C T T T T T T T T T T T T T T
1 chr1_159607460 0 159607460 T T T T T T T T T T T T T T T T C T T T
1 chr1_159607742 0 159607742 A C C C C C C C C C C C C C C C C C C C
1 chr1_159614779 0 159614779 G G A A A A G G A A A A A A A A A A A A
1 chr1_159615758 0 159615758 C C C C C C C C C T C C C C C C C C C C
1 chr1_159620360 0 159620360 C C C C C C C C C C C C A C C C C C C C
1 chr1_159625491 0 159625491 G G T T T T G G G G G G G G G G G G G G
1 chr1_159625782 0 159625782 C C C C T T C C C C C C C C C C C C C C
1 chr1_159643113 0 159643113 G G A A A A G G G G G G A A A A A A G G
1 chr1_159643157 0 159643157 G G G G G G A A G G G G G G G G G G G G
1 chr1_159643158 0 159643158 C C C C C C C C C C C C C C C T C C C C
1 chr1_159652664 0 159652664 G G G G G G G G G G G G A G G G G G G G
1 chr1_159658243 0 159658243 T T T T T T T T T T T T C C C C T T T T
1 chr1_159660450 0 159660450 G G G G G G G G A A G G G G G G G G A A
1 chr1_159663623 0 159663623 A A A A A A A A C C C C A A A A A A C C
1 chr1_159665877 0 159665877 T T T T T T T T T T T T T T G T T T T T
1 chr1_159671388 0 159671388 T T T T T T T T T T T T T T G T T T T T
1 chr1_159671632 0 159671632 A A A A A A A A A A A A A A A G A A A A
1 chr1_159676925 0 159676925 C C C C C C C C T T T T C C C C C C T T
1 chr1_159678196 0 159678196 A A A A A A A A A A A A A A A A A G A A
1 chr1_159691683 0 159691683 C T T T T T T T T T T T T T T T T T T T
1 chr1_159692127 0 159692127 C C C C T T C C C C C C C C C C C C C C
1 chr1_159692135 0 159692135 C C C C C C C C C C C C C C C C G G C C
1 chr1_159692897 0 159692897 C C C C C C C C T T T T C C C C C C T T
1 chr1_159693014 0 159693014 T T C C C C T T C C C C T T T T T T C C
1 chr1_159695408 0 159695408 A A A A A A A A A A A C A A A A A A A A
1 chr1_159706151 0 159706151 G G G G T T G G G G G G G G G G G G G G
1 chr1_159724955 0 159724955 C C C C C C C C C T T T C C C C C C T T
1 chr1_159725714 0 159725714 G G G G G G G G A A A A G G G G G G A A
1 chr1_159766604 0 159766604 C C C C C C T T C C C C C C C C C C C C
1 chr1_159767008 0 159767008 G G G G G G G G A G A A G G G G G G G G
1 chr1_159770476 0 159770476 C C T T C C C C C C C C C C C C C C C C
1 chr1_159771677 0 159771677 A A A A A A A A C C C C A A A A A A C C
1 chr1_159783424 0 159783424 G G G G G G G G G G G G G G G G A G G G
1 chr1_159788529 0 159788529 G G G G G G G G G G G G G G A A G G G G
1 chr1_159795113 0 159795113 G G G G G G G G A A A A G G G G G G A A
1 chr1_159800371 0 159800371 G G G G G G G G G G G G A G G G G G G G
1 chr1_159803721 0 159803721 C C C C C C C C G G G G C C C C C C G G
1 chr1_159813099 0 159813099 T T G G T T T T T T T T T T T T T T T T
1 chr1_159822627 0 159822627 A A A A A A A A C C C C A A A A A A C C
1 chr1_159825426 0 159825426 G G G G G G G G G G G G A G G G G G G G
1 chr1_159830371 0 159830371 T T T T C C T T T T T T T T T T T T T T
1 chr1_159858918 0 159858918 C C C C C C C C T T T T C C C C C C T T
1 chr1_159864421 0 159864421 G G G G G G G G A A A A G G G G G G A A
1 chr1_159896411 0 159896411 G G A A A A G G A A A A A A G G A A A A
1 chr1_159900210 0 159900210 C G C C G G C C G G G G G G G G G G G G
1 chr1_159901638 0 159901638 T T T T C C T T T T T T T T T T T T T T
1 chr1_159903228 0 159903228 C T C C C C C C C C C C C C C C C C C C
1 chr1_159909704 0 159909704 C C C C C C C C C C C C C C T T C C C C
1 chr1_159914209 0 159914209 G G G G G G G G A G A A G G G G G G G G
1 chr1_159916309 0 159916309 C C C C C C C C T T T T C C C C C C T T
1 chr1_159961283 0 159961283 G G G G G G G G A A A A G G G G G G A A
1 chr1_159968619 0 159968619 G G G G G G G G G G G G C G G G G G G G
1 chr1_159979391 0 159979391 G G G G G G G G G T G G G G G G G G T T
1 chr1_159981434 0 159981434 G G G G G G G G G G G G A G A G G G G G
1 chr1_159984200 0 159984200 G G G G G G G G A A A A G G G G G G A A
1 chr1_159992581 0 159992581 C C C T C C C C C C C C C C C C C C C C
1 chr1_159992937 0 159992937 A A A G A A A A A A A A A A A A A A A A
1 chr1_159993461 0 159993461 G G G G A A G G G G G G G G G G G G G G
1 chr1_159998528 0 159998528 C C C C C C A C C C C C C C C C C C C C
1 chr1_160004740 0 160004740 G G G G G G G G G G G G G T G G G G G G
1 chr1_160006929 0 160006929 C C C C C C C C A A A A C C C C C C A A
1 chr1_160012805 0 160012805 C T T T T T C T T T T T T T T T T T T T
1 chr1_160017634 0 160017634 T T T T C C T T T T T T T T T T T T T T
1 chr1_160020855 0 160020855 G G G G G G G G G G G G G G A G G G G G
1 chr1_160025055 0 160025055 T T A A A A T T T T T T T T T T T T T T
1 chr1_160027242 0 160027242 A A G G G G A A G G G G G G G G G G G G
1 chr1_160034723 0 160034723 T T C C C C T T C C C C C C C C C C C C
1 chr1_160044923 0 160044923 A A A A A A A A A A A A G G A A A A A A
1 chr1_160083502 0 160083502 A A A G A A A A A A A A A A A A A A A A
1 chr1_160086618 0 160086618 T T T T T T T T G G G G T T T T T T G G
1 chr1_160091316 0 160091316 C C C C C C C C G G G G C C C C C C G G
1 chr1_160097117 0 160097117 T T T T T T T T T T T T G T T T T T T T
1 chr1_160099528 0 160099528 T T C T T T T T T T T T T T T T T T T T
1 chr1_160099775 0 160099775 G G G G G G A G G G G G G G G G G G G G
1 chr1_160101437 0 160101437 A A G G G G G G G G G G G G G G G G G G
1 chr1_160102399 0 160102399 C C C C C C C C C C C T C C C C C C T T
1 chr1_160110849 0 160110849 C C C T T T C C C C C C C C T T T T C C
1 chr1_160112855 0 160112855 C C C C A A C C C C C C A A C C C C C C
1 chr1_160118707 0 160118707 C C C C T T C C C C C C C C C C C C C C
1 chr1_160123607 0 160123607 A A A G G G A A G G G G G G G G G G G G
1 chr1_160125876 0 160125876 A A A A A A A A G G G G A A A A A A G G
1 chr1_160129027 0 160129027 A A A G A A A A A A A A A A A A A A A A
1 chr1_160130275 0 160130275 T T T T T T T T C T T T T T T T T T C C
1 chr1_160133266 0 160133266 C C C C C C C C C C C C G G C C C C C C
1 chr1_160140624 0 160140624 T T A A T T T T T T T T T T T T T T T T
1 chr1_160143267 0 160143267 G G G G G G G G C G C G G G G G G G C C
1 chr1_160153710 0 160153710 A A C C A A A A A A A A A A A A A A A A
1 chr1_160155253 0 160155253 C C C C C C C T C C C C C C C C C C C C
1 chr1_160174383 0 160174383 G G C G G G G G G G G G G G G G G G G G
1 chr1_160185675 0 160185675 A A A A A A A A G G G G A A A A A A G G
1 chr1_160186347 0 160186347 G G A A G G G G G G G G G G G G G G G G
1 chr1_160190788 0 160190788 A A A A A A A A C C C C A A A A A A C C
1 chr1_160198058 0 160198058 G G A G A A G G A A A A A G A A A A A A
1 chr1_160203017 0 160203017 G G G G G G G G G G G G A A G G A A G G
1 chr1_160203814 0 160203814 G G C G G G G G G G G G G G G G G G G G
1 chr1_160209649 0 160209649 T T C C T T T T C C C C C C C T C C C C
1 chr1_160215847 0 160215847 T T T T T T T T G G G G T T T T T T G G
1 chr1_160230225 0 160230225 C C C C C C C C T T T T C C C C C C T T
1 chr1_160230316 0 160230316 G G G G G G G G A A A A G G G G G G A A
1 chr1_160241719 0 160241719 G G A A A A G G A A A A A A A A A A A A
1 chr1_160251947 0 160251947 G G G G G G G G G G G G G G G G A A G G
1 chr1_160259695 0 160259695 G G G G A A G G A A A A G G G G G G A A
1 chr1_160278188 0 160278188 T T T T T T T T C C C C T T T T T T C C
1 chr1_160287295 0 160287295 C C C C C C C C C T C C C C C C C C C C
1 chr1_160296485 0 160296485 C C G G C C C C C C C C C C C C C C C C
1 chr1_160300585 0 160300585 G G G G G G G G C C C C G G G G G G C C
1 chr1_160330076 0 160330076 A A A A A A A A A A A A G G A A A A A A
1 chr1_160333864 0 160333864 C C C C C C C C C G G G C C C C C C G G
1 chr1_160344641 0 160344641 C C C C C C C C G G G G C C C C C C G G
1 chr1_160350422 0 160350422 G G G G A A G G A A A A A A A A A A A A
1 chr1_160356955 0 160356955 A A A A A A A A G G A G A A A A A A G G
1 chr1_160360127 0 160360127 C C C C C C C C C C C G C C C C C C C C
1 chr1_160366817 0 160366817 T T T T T T T T T T T T C T T T T T T T
1 chr1_160367304 0 160367304 G G G G G G G G A A A A G G G G G G A A
1 chr1_160379880 0 160379880 C C C C C C C C C T C C C C C C C C T T
1 chr1_160404083 0 160404083 C C C G C C C C C C C C C C C C C C C C
1 chr1_160405395 0 160405395 T T T T T T C T T T T T T T T T T T T T
1 chr1_160406978 0 160406978 A A G G A A A A A A A A A A A A A A A A
1 chr1_160411717 0 160411717 G G G G G G G G A A A A G G G G G G A A
1 chr1_160411921 0 160411921 C C C C C C C C G G G G C C C C C C G G
1 chr1_160417217 0 160417217 A A A A A A A A G G G G A A A A A A G G
1 chr1_160423687 0 160423687 A A A A A A A A G G G G A A A A A A G G
1 chr1_160425361 0 160425361 C C T T T T C C T T T T T T T T T T T T
1 chr1_160425753 0 160425753 T T C C T T T T T T T T T T T T T T T T
1 chr1_160428955 0 160428955 C C C C C C C C T T T T C C C C C C T T
1 chr1_160431843 0 160431843 C C T T C C C C C C C C T T T T T T C C
1 chr1_160447980 0 160447980 T T T T T T T T T T T T C T T T T T T T
1 chr1_160453922 0 160453922 G G G G G G G G G G G G G G T T G G G G
1 chr1_160462565 0 160462565 A A G G G G G G G G G G G G G G G G G G
1 chr1_160493947 0 160493947 G G G G G G G G G G G G G G A A G G G G
1 chr1_160498567 0 160498567 C C G G G G C C C C C C C C C C C C C C
1 chr1_160501683 0 160501683 C C C C C C C C T T T T C C C C C C T T
1 chr1_160506035 0 160506035 T T T T T T T T C C C C T T T T T T C C
1 chr1_160509294 0 160509294 A A A A A A A A G G G G A A A A A A G G
1 chr1_160514865 0 160514865 T T T T T T T T C C C C T T T T T T C C
1 chr1_160515032 0 160515032 G G G G G G G G G G G G G G A G G G G G
1 chr1_160515919 0 160515919 A A A A G G A A A A A A A A A A A A A A
1 chr1_160516945 0 160516945 G G G G G G G G A A A G G G G G G G G G
1 chr1_160525612 0 160525612 A G G G G G A G G G G G G G G G G G G G
1 chr1_160528985 0 160528985 T T T T T T T T T T T T C T T T T T T T
1 chr1_160529004 0 160529004 T T T T T T T T T T T T T T T T C T T T
1 chr1_160531203 0 160531203 G G G G G G G G G G G G C G G G G G G G
1 chr1_160549287 0 160549287 G G G G C C G G G G G G G G G G G G G G
1 chr1_160562752 0 160562752 G G G G G G G G A A A A G G G G G G A A
1 chr1_160563988 0 160563988 G G G G G G G G C C C C C C C C C C C C
1 chr1_160569448 0 160569448 G G T T G G G G G G G G G G G G G G G G
1 chr1_160573895 0 160573895 G G G G G G G G G G G G A A G G G G G G
1 chr1_160576609 0 160576609 T T T T T T T T T T C T T T T T T T T T
1 chr1_160581718 0 160581718 A A A A A A A A C C C C A A A A A A C C
1 chr1_160586105 0 160586105 A A G G G G G G G G G G G G G G G G G G
1 chr1_160586550 0 160586550 G G G G C C G G G G G G G G C C G G G G
1 chr1_160605843 0 160605843 C C C C C C C C T T T T C C C C C C T T
1 chr1_160612450 0 160612450 C C C C C C C C T T T T C C C C C C T T
1 chr1_160612629 0 160612629 G G G G G G G G A A G G G G G G G G G G
1 chr1_160622407 0 160622407 C C C C C C C C A A A A C C C C C C A A
1 chr1_160641411 0 160641411 G G G G G G G G G G G G G G A G G G G G
1 chr1_160644407 0 160644407 T T T T T T T T T T T T T T T T C T T T
1 chr1_160647899 0 160647899 G G G G A G G G G G G G G G G G G G G G
1 chr1_160648498 0 160648498 G G G G G G G G G G G G G G A G G G G G
1 chr1_160659665 0 160659665 C C C C C C C C C C C C C C C T C C C C
1 chr1_160668694 0 160668694 C C C C C C C C A A A A C C C C C C A A
1 chr1_160671916 0 160671916 A A A A A A A A G G G G A A A A A A G G
1 chr1_160672124 0 160672124 T T T T T T T T T T T T C T T T T T T T
1 chr1_160679457 0 160679457 C C C C C C C C C C C C C C C C C G C C
1 chr1_160682663 0 160682663 G G G G G G G G G G G G G G G T G G G G
1 chr1_160690556 0 160690556 T T C T C T T T T T T T T T T T T T T T
1 chr1_160695959 0 160695959 C C A A A C C C C C C C C C C C C C C C
1 chr1_160698436 0 160698436 T T T T T T T T C T C C T T T T T T C C
1 chr1_160699377 0 160699377 A A A A A A A A A A T T A A A A A A A A
1 chr1_160701381 0 160701381 A A A G A A A A A A A A A A A A A A A A
1 chr1_160704255 0 160704255 A A A A A A A A C C C C A A A A A A C C
1 chr1_160706992 0 160706992 C T T T T T T T T T T T T T T T T T T T
1 chr1_160714226 0 160714226 A A A A A A A A A A A A A A G G A A A A
1 chr1_160717219 0 160717219 T T G T G T T T T T T T T T T T T T T T
1 chr1_160733165 0 160733165 A A A A A A A A A A A A G G A A G G A A
1 chr1_160737244 0 160737244 C T C C C C C C C C C C C C C C C C C C
1 chr1_160738070 0 160738070 T T T T T T T T T T T T T T A A T T T T
1 chr1_160740158 0 160740158 A A A A A C A A A A A A A A A A A A A A
1 chr1_160744035 0 160744035 G G G G G G G G G G G G G G G G A G G G
1 chr1_160744868 0 160744868 C C C C C C C C C C C C A C C C C C C C
1 chr1_160744934 0 160744934 G G G G G G G G G G G G G G A A G G G G
1 chr1_160748018 0 160748018 C C C C C C C C G G G G C C C C C C G G
1 chr1_160748227 0 160748227 G G G G G G G G C C C C G G G G G G C C
1 chr1_160757164 0 160757164 T T T T T T T T A T T T T T T T T T T T
1 chr1_160759930 0 160759930 C C C C C C C C C C C C C C C T C C C C
1 chr1_160762956 0 160762956 G G G T G G G G G G G G G G G G G G G G
1 chr1_160764656 0 160764656 C C C C C C C C C C C C C C C C T T C C
1 chr1_160769469 0 160769469 T T G G G G T T G G G G G G G G G G G G
1 chr1_160772883 0 160772883 G G G G G G G G G G G G G G A G G G G G
1 chr1_160773025 0 160773025 C C C G C C C C C C C C C C C C C C C C
1 chr1_160776870 0 160776870 T T T T T T T T T T T T T T C T T T T T
1 chr1_160782044 0 160782044 A A A A A A A A G G G G A A A A A A G G
1 chr1_160783485 0 160783485 A A A A A A A A G G G G A A A A A A G G
1 chr1_160785563 0 160785563 C C C C C C C C C C C C C C T T C C C C
1 chr1_160794620 0 160794620 A A A A A G A A A A A A A A A A A A A A
1 chr1_160806463 0 160806463 T T T T T T T T G T T T T T T T T T T T
1 chr1_160821030 0 160821030 A A A A A A A A A A A A A A A A T T A A
1 chr1_160824229 0 160824229 A A A A A A A A A C C C A A A A A A C C
1 chr1_160828242 0 160828242 T T C T T T T T C C C C C C C C C C C C
1 chr1_160830327 0 160830327 T T G G G G T T G G G G G G G G G G G G
1 chr1_160834497 0 160834497 G G G G G G G G G G G G G G G G A A G G
1 chr1_160845099 0 160845099 G G G G G G G G G G G G A G G G G G G G
1 chr1_160866747 0 160866747 C C C C C C C C C C C C C C C C A C C C
1 chr1_160871498 0 160871498 T T C C C C T T C C C C C C C C C C C C
1 chr1_160879655 0 160879655 C C C C C C C C C C C C C C C C T T C C
1 chr1_160887429 0 160887429 T T T T T T T T T T T T T T T T G G T T
1 chr1_160887713 0 160887713 G G G G G G G G A A A A G G G G G G A A
1 chr1_160896484 0 160896484 C C C C C C C C T T T T C C C C C C T T
1 chr1_160897747 0 160897747 C C C C C C C C A A A A C C C C C C A A
1 chr1_160913125 0 160913125 A A A A A A A A G G G G A A A A A A G G
1 chr1_160931541 0 160931541 A A A A A A A A A G A G A A A A A A A A
1 chr1_160935009 0 160935009 C C C C C C C C C C C C G G G G C C C C
1 chr1_160949201 0 160949201 C C C C C C C C C C C C C T C C C C C C
1 chr1_160959157 0 160959157 G G G G A G G G G G G G G G G G G G G G
1 chr1_160968812 0 160968812 G G A A G G G G G G G G G G G G G G G G
1 chr1_160970566 0 160970566 A G A A A A A A A A A A A A A A A A A A
1 chr1_160976137 0 160976137 T T T T T T T T G G G G T T T T T T G G
1 chr1_160985012 0 160985012 G G G G G G G G T T T T G G G G G G T T
1 chr1_160988248 0 160988248 C C C C C C C C C C C T C C C C C C C C
1 chr1_160991470 0 160991470 T T T T T T T T G G G G T T T T T T G G
1 chr1_160995290 0 160995290 A A A A A A A A G G G G A A A A A A G G
1 chr1_161036260 0 161036260 C C C C A C C C C C C C C C C C C C C C
1 chr1_161037679 0 161037679 G G G G G G C G G G G G G G G G G G G G
1 chr1_161038774 0 161038774 C C C C C C C C T T T T C C C C C C T T
1 chr1_161040786 0 161040786 A A A A A G A A G G G G A A A A A A G G
1 chr1_161042580 0 161042580 A A G G G G A A G G G G G G G G G G G G
1 chr1_161043219 0 161043219 C C C C C C C C G G G G C C C C C C G G
1 chr1_161043611 0 161043611 C C C C C C C C C C C C C T C C C C C C
1 chr1_161048087 0 161048087 T T T T T T T T C C C C T T T T T T C C
1 chr1_161084551 0 161084551 A A A A A A A A A A A A A A C C A A A A
1 chr1_161097858 0 161097858 T T T T T T T T C C C C C C C C C C C C
1 chr1_161114931 0 161114931 C C C C C C C C C C C C A C C C C C C C
1 chr1_161116391 0 161116391 T T C C C C T T C C C C C C C C C C C C
1 chr1_161121768 0 161121768 T T T T T T T T T T T T T T G G T T T T
1 chr1_161142787 0 161142787 G G G G G G G G G G G G G G C G G G G G
1 chr1_161144375 0 161144375 A A A A A A A G A A A A A A A A A A A A
1 chr1_161160664 0 161160664 G G G G G G G G A A A A G G G G G G A A
1 chr1_161165113 0 161165113 C C C C C C C C C T C C C C C C C C C C
1 chr1_161168281 0 161168281 T T T T T T T T C C C C T T T T T T C C
1 chr1_161169704 0 161169704 G G G G G G G G A A A A G G G G G G A A
1 chr1_161188234 0 161188234 C C C C C C C C C C C C C T C C C C C C
1 chr1_161213889 0 161213889 A A A A A A A A A A A A G G A A A A A A
1 chr1_161219204 0 161219204 T T T T T T T T C C T T T T T T T T T T
1 chr1_161220896 0 161220896 G G G G G G G G T T T T G G G G G G G G
1 chr1_161222774 0 161222774 T T T T T T T T C C C C T T T T T T C C
1 chr1_161225147 0 161225147 G G A A G G G G G G G G G G G G G G G G
1 chr1_161229164 0 161229164 T T T T T T T T G G G G T T T T T T G G
1 chr1_161230487 0 161230487 A A G G G G A A G G G G G G G G G G G G
1 chr1_161231682 0 161231682 C C C C C C C C C C C C C C C C A A C C
1 chr1_161240532 0 161240532 T T T T T T T T C C C C C C C C C C C C
1 chr1_161244803 0 161244803 T T G G T T T T T T T T T T T T T T T T
1 chr1_161252122 0 161252122 T T T T T T T T C C C C T T T T T T C C
1 chr1_161274220 0 161274220 C C C C C C C C C C C C C C T T C C C C
1 chr1_161276381 0 161276381 G G G G G G G G C C C C G G G G G G C C
1 chr1_161282515 0 161282515 G G G G G G G G C C C C G G G G G G C C
1 chr1_161298863 0 161298863 T T T T T T T T T T T T C C C C C C T T
1 chr1_161303491 0 161303491 T T C C C C C C C C C C C C C C C C C C
1 chr1_161304671 0 161304671 G G G G G G G G G G G G A G G G G G G G
1 chr1_161314416 0 161314416 G G A A G G G G G G G G G G G G G G G G
1 chr1_161315557 0 161315557 G G G G G G G G C C C C G G G G G G C C
1 chr1_161320629 0 161320629 A A A A A A A A A A A A G G A A A A A A
1 chr1_161320916 0 161320916 A A G G G G A A G G G G G G G G G G G G
1 chr1_161323963 0 161323963 T T T T T T T T T T A T T T T T T T T T
1 chr1_161331148 0 161331148 C C T T C C C C C C C C C C C C C C C C
1 chr1_161332454 0 161332454 T T T T T T T T C C C C T T T T T T C C
1 chr1_161332732 0 161332732 T T T T T T T T T T T T T T C T T T T T
1 chr1_161333894 0 161333894 C T T T T T C C T T T T T T T T T T T T
1 chr1_161334755 0 161334755 A A A A A A A A A G A G A A A A A A G G
1 chr1_161338033 0 161338033 G G G G G G G G A A A A G G G G G G A A
1 chr1_161338047 0 161338047 C T C C C C C C C C C C C C C C C C T T
1 chr1_161339189 0 161339189 G G C C G G G G G G G G G G G G G G G G
1 chr1_161341389 0 161341389 A A T T A A A A A A A A A A A A A A A A
1 chr1_161344412 0 161344412 C C C C C C C C T T T T C C C C C C T T
1 chr1_161348128 0 161348128 A A A A A A A A G G G G A A A A A A G G
1 chr1_161359442 0 161359442 C T T T T T C C T T T T T T T T T T T T
1 chr1_161362209 0 161362209 A A G G G G A A G G G G G G G G G G G G
1 chr1_161371864 0 161371864 A A A A A A A A C C C C A A A A A A C C
1 chr1_161373174 0 161373174 G G A A A A G G A A A A A A A A A A A A
1 chr1_161373370 0 161373370 G G G G G G G G G G G G G G G G T T G G
1 chr1_161416494 0 161416494 T T T T T T T T C T T T T T T T T T T T
1 chr1_161426513 0 161426513 T T T T T T T T T T T T T T T T G T T T
1 chr1_161426541 0 161426541 C C C C C C C C C C C C C C C C A C C C
1 chr1_161429563 0 161429563 C C T T T T C C C C C C C C C C C C C C
1 chr1_161436158 0 161436158 C C C C C C C C C G C G C C C C C C G G
1 chr1_161436992 0 161436992 T T T T T T T T T T T T T T T T C T T T
1 chr1_161448653 0 161448653 A C C C C C C C C C C C C C C C C C C C
1 chr1_161449722 0 161449722 C C T T T T C C C C C C C C C C C C C C
1 chr1_161450168 0 161450168 A A A A A A A A T T T T A A A A A A T T
1 chr1_161463863 0 161463863 C C C C C T C C C C C C C C C C C C C C
1 chr1_161465071 0 161465071 A A A A A A A A G G G G A A A A A A G G
1 chr1_161466732 0 161466732 A A A A A A A A G G G G A A A A A A G G
1 chr1_161472888 0 161472888 C C C C C C C C T T T T C C C C C C T T
1 chr1_161475615 0 161475615 T T T T T T T T C C C C T T T T T T C C
1 chr1_161480754 0 161480754 C C C C C C C C C C C C C C C C C T C C
1 chr1_161482409 0 161482409 A A A A A A A A A C A C A A A A A A A A
1 chr1_161485430 0 161485430 C C C C C C C C T T T T C C C C C C T T
1 chr1_161485497 0 161485497 A A A A A A A A G G G G A A A A A A G G
1 chr1_161486540 0 161486540 A A A A A A A A G G G G A A A A A A G G
1 chr1_161489271 0 161489271 G G G G G G G G G G G G A G G G G G G G
1 chr1_161489289 0 161489289 C C C C C C C C C C C C C C C T C C C C
1 chr1_161493170 0 161493170 C C C C C T C C C C C C C C C C C C C C
1 chr1_161495079 0 161495079 C C C C C C T T C C C C C C C C C C C C
1 chr1_161496952 0 161496952 G G G G G G G G A A A A G G G G G G A A
1 chr1_161516352 0 161516352 G G G G G G G G A A A A G G G G G G A A
1 chr1_161518170 0 161518170 G G G G G G G G G G G G A A G G G G G G
1 chr1_161526746 0 161526746 C C C C C C C C C C C C C C C C C T C C
1 chr1_161533985 0 161533985 T T T T T T T T T T T T T T C C T T T T
1 chr1_161535034 0 161535034 G G G G G G G G G G G G G G A G G G G G
1 chr1_161535639 0 161535639 G G G G A A G G G G G G G G G G G G G G
1 chr1_161536844 0 161536844 C C T T C C C C C C C C C C C C C C C C
1 chr1_161538633 0 161538633 C C C C T T C C C C C C C C C C C C C C
1 chr1_161539552 0 161539552 A A A A A A A A A A A A A A A G A A A A
1 chr1_161545565 0 161545565 T T T T T T T T T T T T T T C C T T T T
1 chr1_161556916 0 161556916 T T T T T T T T T T T T C C C C T T T T
1 chr1_161576719 0 161576719 A A T T T T T T T T T T T T T T T T T T
1 chr1_161579192 0 161579192 G G G G G G G G A A A A G G G G G G A A
1 chr1_161583724 0 161583724 C C C C C C C C C C C C C C G G C C C C
1 chr1_161588736 0 161588736 G G G G G G G G A A A A G G G G G G A A
1 chr1_161595828 0 161595828 A A A A A A A A A A A G A A A A A A A A
1 chr1_161599820 0 161599820 A A A A A A A A G G A A A A A A A A A A
1 chr1_161602465 0 161602465 C C C C C C C C A A A A C C C C C C A A
1 chr1_161604678 0 161604678 C C C C C C C C C C C C T T T T T T C C
1 chr1_161607233 0 161607233 A A A A A A A A A A A A A A G G A A A A
1 chr1_161608236 0 161608236 C C C C C C C C C C C C T T C C C C C C
1 chr1_161610407 0 161610407 G G G G G G G G T T T T G G G G G G T T
1 chr1_161612086 0 161612086 C C T T T T C C T T T T T T T T T T T T
1 chr1_161613008 0 161613008 C C C C C C C C C C C C C T C C C C C C
1 chr1_161616424 0 161616424 G G G G G G G G C C C C G G G G G G C C
1 chr1_161621004 0 161621004 G G G G C G G G G G G G G G G G G G G G
1 chr1_161631543 0 161631543 T T C C C T T T T T T T T T T T T T T T
1 chr1_161633240 0 161633240 T T T T T T T T T T T T T T C T T T T T
1 chr1_161645110 0 161645110 C C C C C C C C C C C C C T C C C C C C
1 chr1_161646404 0 161646404 A A A A A A A A G G G G A A A A A A G G
1 chr1_161651188 0 161651188 G G G G G G G G C C C C G G G G G G C C
1 chr1_161651455 0 161651455 C C C C C C C C G G G G C C C C C C G G
1 chr1_161658648 0 161658648 A A A A A A A A G G G G A A A A A A G G
1 chr1_161658755 0 161658755 C C C C T T C C T T T T C C C T C C T T
1 chr1_161672124 0 161672124 A A A A A A A A A A A A A G A A A A A A
1 chr1_161672863 0 161672863 A A A A A A A A G G G G A A A A A A G G
1 chr1_161676888 0 161676888 A A A A A A A A A A A A A A A A G G A A
1 chr1_161677368 0 161677368 A A A A A A A A G G G G A A A A A A G G
1 chr1_161680794 0 161680794 A A T T T T A A T T T T T T T T T T T T
1 chr1_161684445 0 161684445 G G G G G G G G G G A G G G G G G G G G
1 chr1_161684466 0 161684466 G G G G G G G G G T G G G G G G G G G G
1 chr1_161692423 0 161692423 C C C C C C T T C C C C C C C C C C C C
1 chr1_161694429 0 161694429 G G G G G G G G A A A A G G G G G G A A
1 chr1_161694572 0 161694572 C C C C C C C C C C C C C T C C C C C C
1 chr1_161694846 0 161694846 C C C C C C C C T T T T C C C C C C T T
1 chr1_161700174 0 161700174 A A A A A A A A G G G G A A A A A A G G
1 chr1_161709030 0 161709030 C C C C C C C C T T T T C C C C T T T T
1 chr1_161715082 0 161715082 A A A A A A A A G G G G G G G G G G G G
1 chr1_161717693 0 161717693 G G G G G G G G A A A A G G G G G G A A
1 chr1_161717958 0 161717958 C C T T C C C C C C C C C C C C C C C C
1 chr1_161720653 0 161720653 A A A A A A A A A A A A A G A A A A A A
1 chr1_161722898 0 161722898 T T T T T T C C T T T T T T T T T T T T
1 chr1_161732014 0 161732014 C C C C A A C C C C C C C C C C C C C C
1 chr1_161736738 0 161736738 C C C C C C C C A C A C C C C C C C A A
1 chr1_161746818 0 161746818 C C C C C C T T C C C C C C C C C C C C
1 chr1_161749948 0 161749948 A A A A A A A A A A A A A C A A A A A A
1 chr1_161750240 0 161750240 T T T T T T T T C C C C T T T T T T C C
1 chr1_161752545 0 161752545 G G G G C G G G G G G G G G G G G G G G
1 chr1_161753857 0 161753857 T T T T T T T T C C C C T T T T T T C C
1 chr1_161757196 0 161757196 T T T T T T T T G G G G T T T T T T G G
1 chr1_161765738 0 161765738 G G G G G G G G A A A A G G G G G G A A
1 chr1_161765923 0 161765923 T T T T T T T T G G G G T T T T T T G G
1 chr1_161767876 0 161767876 C C C C C C C C C T C C C C C C C C T T
1 chr1_161770141 0 161770141 G G G G G G G G G G G G A A G G G G G G
1 chr1_161771972 0 161771972 A A G G G G G G G G G G G G G G G G G G
1 chr1_161772772 0 161772772 T T T T T T A T T T T T T T T T T T T T
1 chr1_161774208 0 161774208 G G G G G G A G G G G G G G G G G G G G
1 chr1_161775455 0 161775455 C C C C C C C C T T C T C C C C C C T T
1 chr1_161777149 0 161777149 T T C C C C T T C C C C C C C C C C C C
1 chr1_161789902 0 161789902 T T T T T T T T C C C C T T T T T T C C
1 chr1_161794568 0 161794568 C C C C C C C C C C C C C G C C C C C C
1 chr1_161796539 0 161796539 G G G G G G G G A A A A G G G G G G A A
1 chr1_161797445 0 161797445 C C C C C C C C G G G G C C C C C C G G
1 chr1_161797911 0 161797911 T T T T T T T T C C C C T T T T T T C C
1 chr1_161804198 0 161804198 C C C C C C C C C C C C C C C C T T C C
1 chr1_161804219 0 161804219 C C C C C C C C T T T T C C C C C C T T
1 chr1_161808464 0 161808464 T T T T T T T T T T T T T T T T C C T T
1 chr1_161819247 0 161819247 A A A A A A A A C C C C A A A A A A C C
1 chr1_161824227 0 161824227 G G G G G G G G G G A G A G G G G G G G
1 chr1_161828040 0 161828040 T T T T T T T T C C C C T T T T T T C C
1 chr1_161830673 0 161830673 C C C C C C C C T T C T C C C C C C C C
1 chr1_161832324 0 161832324 C C C C C C C C T T C T C C C C C C T T
1 chr1_161833238 0 161833238 C C C T C C C C C C C C C C C C C C C C
1 chr1_161838659 0 161838659 T T T T T T T T T T T T T T C T T T T T
1 chr1_161839091 0 161839091 C C C C C C C C C C C C C T C C C C C C
1 chr1_161840794 0 161840794 C C C C C C C T C C C C C C C C C C C C
1 chr1_161841385 0 161841385 G G G G G G G G G G G G G G G G T T G G
1 chr1_161842841 0 161842841 G G G G G G G G G G G G G G G G A A G G
1 chr1_161864599 0 161864599 C C C C C C C C C C C C A C C C C C C C
1 chr1_161864892 0 161864892 A A A A A A A A G G G G A A A A A A G G
1 chr1_161877332 0 161877332 G G C C C C G G C C C C C C C C C C C C
1 chr1_161877718 0 161877718 G G A A A A G G G G G G G G G G G G G G
1 chr1_161878547 0 161878547 T T T T T T T T C T T T T T T T T T C C
1 chr1_161887279 0 161887279 C C C C C C C C T T T T C C C C C C T T
1 chr1_161894206 0 161894206 C C C C C C C C C C C C C C C C A A C C
1 chr1_161898564 0 161898564 C C C C C C C C C C C C C G C C C C C C
1 chr1_161904891 0 161904891 T T T T T T T T C C C C T T T T T T C C
1 chr1_161905539 0 161905539 T T T T T T T T C C C C T T T T T T C C
1 chr1_161906800 0 161906800 T T T T T T T T C C C T T T T T T T C C
1 chr1_161911343 0 161911343 G G G G G G G G G G G G G G C G G G G G
1 chr1_161912402 0 161912402 A G A A A A A A A A A A A A A A A A A A
1 chr1_161921672 0 161921672 A A A A A A A A G G G G A A A A A A G G
1 chr1_161936656 0 161936656 G G G G G G G G A A A A G G G G G G A A
1 chr1_161938023 0 161938023 A A A A A A A A A A A A A T A A A A A A
1 chr1_161945424 0 161945424 G G G G G G G G G G G G G G G G A A G G
1 chr1_161945470 0 161945470 T T T T T T T T C T T T T T T T T T T T
1 chr1_161946873 0 161946873 T T T T T T T T T T T T C C T T T T T T
1 chr1_161949563 0 161949563 C C C C C C C C C C C C A A A A C C C C
1 chr1_161955915 0 161955915 G G G G G G G G G G G G A G G G G G G G
1 chr1_161959924 0 161959924 G G G G G G A G G G G G A A A A G G G G
1 chr1_161964905 0 161964905 G G G G G G G G G G G G G G A A G G G G
1 chr1_161966396 0 161966396 C C C C C C C C T T T T C C C C C C T T
1 chr1_161966722 0 161966722 C C C C C C C C C C C T C C C C C C C C
1 chr1_161969536 0 161969536 C C C C C C C C T T T T C C C C C C T T
1 chr1_161971551 0 161971551 T T T T T T T T T T T T C T T T T T T T
1 chr1_161971774 0 161971774 G G G G G G G G A G A A G G G G G G A A
1 chr1_161972732 0 161972732 A A A A A A A A A A A A A C A A A A A A
1 chr1_161974034 0 161974034 T T T T T T T T T T C T C T T T T T C C
1 chr1_161977670 0 161977670 C C T T C C C C C C C C C C C C C C C C
1 chr1_161990879 0 161990879 T T T T T T T T C C C C T T T T T T C C
1 chr1_161991012 0 161991012 C C C C C C C C T T T T C C C C C C T T
1 chr1_161991975 0 161991975 A A A A A A A A G G G G A A A A A A G G
1 chr1_161997788 0 161997788 T T T T T T T T C C C C T T T T T T C C
1 chr1_162005730 0 162005730 G G G G G G G G G G G G G G G G A G G G
1 chr1_162005977 0 162005977 C C C C C C C C C C C C C C C T C C C C
1 chr1_162008298 0 162008298 A A A A A A A A A A A A A G A A A A A A
1 chr1_162033644 0 162033644 A A A A A A A A G G A A A A A A A A A A
1 chr1_162034466 0 162034466 G G G G G G G G G G G G G G A A A A G G
1 chr1_162042958 0 162042958 G G G G G G G G T T T T G G G G G G T T
1 chr1_162050821 0 162050821 T T T T T T T T T T T T G T T T T T T T
1 chr1_162054997 0 162054997 C T T T T T T T T T T T T T T T T T T T
1 chr1_162055864 0 162055864 T T C C C C T T C C C C C C C C C C C C
1 chr1_162066987 0 162066987 T T T T T T T T G G G G T T T T T T G G
1 chr1_162068030 0 162068030 G G G G G G G G A A A A G G G G G G A A
1 chr1_162068812 0 162068812 C C C C C C C C T T T T C C T T C C T T
1 chr1_162068870 0 162068870 C C T T T T C C C C C C C C C C C C C C
1 chr1_162076894 0 162076894 A A A A A A A A G G G G A A A A A A G G
1 chr1_162077219 0 162077219 G G G G G G G G A A A A G G G G G G A A
1 chr1_162078137 0 162078137 C C C C C T C C C C C C C C C C C C C C
1 chr1_162083427 0 162083427 T T C C C C T T T T T T T T T T T T T T
1 chr1_162086192 0 162086192 G G A A A G G G G G G G G G G G G G G G
1 chr1_162088358 0 162088358 C C C C C C C C C C C C C C C C G G C C
1 chr1_162095545 0 162095545 G G G G G G G G G G G G G G G G A G G G
1 chr1_162102426 0 162102426 T T T T T T T T C C C C T T T T T T C C
1 chr1_162107276 0 162107276 C C C C C T C C C C C C C C C C C C C C
1 chr1_162107721 0 162107721 T T T T T T T T C C C C T T T T T T C C
1 chr1_162109655 0 162109655 A A G G G G A A G G G G G G G G G G G G
1 chr1_162114062 0 162114062 G G G G G G G G A A A A G G G G G G A A
1 chr1_162114283 0 162114283 C C C C C C C C C C C C C T C C C C C C
1 chr1_162121450 0 162121450 C C C C C C C C C C A C C C C C C C C C
1 chr1_162123290 0 162123290 C C C C C C C C G G G G C C C C C C G G
1 chr1_162125184 0 162125184 C C C C C C T T C C C C C C C C C C C C
1 chr1_162133310 0 162133310 G G G G G G G G A A A A G G G G G G A A
1 chr1_162137878 0 162137878 T T T T T T T T C C C C T T T T T T C C
1 chr1_162142227 0 162142227 C C C C C C C C T T C T C C C C C C C C
1 chr1_162143315 0 162143315 T T A A A A T T A A A A T T A T T T A A
1 chr1_162143984 0 162143984 G G A A G G G G G G G G G G G G G G G G
1 chr1_162144031 0 162144031 G G A A A A G G G G G G A A A A A A G G
1 chr1_162144548 0 162144548 T T T T T T T T C T C T T T T T T T T T
1 chr1_162146538 0 162146538 T T C C C C T T T T T T T T C T T T T T
1 chr1_162147330 0 162147330 C T C C C C C C C C C C C C C C C C C C
1 chr1_162148529 0 162148529 G G A A A A G G A A A A A A A A A A A A
1 chr1_162152145 0 162152145 C C C C C T C C C C C C C C C C C C C C
1 chr1_162156733 0 162156733 A A A A A A A A A A A G A A A A A A A A
1 chr1_162170659 0 162170659 C C C C C C T T C C C C C C C C C C C C
1 chr1_162175007 0 162175007 C C C C C C C C C C C T C C C C C C T T
1 chr1_162177846 0 162177846 G G G G G G G G G G G T G G G G G G G G
1 chr1_162184815 0 162184815 G G G G G G G G A A A A G G G G G G A A
1 chr1_162187697 0 162187697 C C C C C C T T C C C C C C C C C C C C
1 chr1_162196129 0 162196129 G G G G G G G G T T T T G G G G G G T T
1 chr1_162197653 0 162197653 T T T T T T T T C C C C T T T T T T T T
1 chr1_162204619 0 162204619 T T T T T T T T C C C C T T T T T T C C
1 chr1_162205475 0 162205475 C C C C C T C C C C C C C C C C C C C C
1 chr1_162205530 0 162205530 G G G G G G G G A A A A G G G G G G A A
1 chr1_162209824 0 162209824 G G G G G G G G G G G G G G G G A A G G
1 chr1_162210980 0 162210980 G G G G G G G G G G G G G G G G A A G G
1 chr1_162213053 0 162213053 C C C C C C T T C C C C C C C C C C C C
1 chr1_162219358 0 162219358 C C C C C T C C C C C C C C C C C C C C
1 chr1_162222647 0 162222647 C C C C C T C C C C C C C C C C C C C C
1 chr1_162228815 0 162228815 A A A A A C A A A A A A A A A A A A A A
1 chr1_162252234 0 162252234 G G A A G G G G G G G G G G G G G G G G
1 chr1_162253861 0 162253861 A A A A A A A A A A A A G G A A A A A A
1 chr1_162263156 0 162263156 T T T T T T T T T T T T C T T T T T T T
1 chr1_162264742 0 162264742 T T T T T T T T C C C C T T T T T T C C
1 chr1_162264797 0 162264797 C C C C C C C C C C C C C C C C C T C C
1 chr1_162265981 0 162265981 T T T T T T T T C C C C T T T T T T C C
1 chr1_162271924 0 162271924 C C C C C C C C T T T T T T T T T T T T
1 chr1_162283868 0 162283868 C C C C C C C C C C C C G G G G G G C C
1 chr1_162288556 0 162288556 C C C C C C C C C C C C C T C C C C C C
1 chr1_162294059 0 162294059 G G G G G G G G C C C C G G G G G G C C
1 chr1_162295280 0 162295280 G G G G G G G G G G G G A A G G G G G G
1 chr1_162298652 0 162298652 A A A A A A A A A A A A G G A A A A A A
1 chr1_162299281 0 162299281 T T C C C C T T T T T T T T T T T T T T
1 chr1_162310763 0 162310763 A A A A A A A A C C C C A A A A A A C C
1 chr1_162310766 0 162310766 G G G G G G G G G G G G G G A G G G G G
1 chr1_162313123 0 162313123 T T G G G G T T T T T T T T T T T T T T
1 chr1_162315167 0 162315167 A A A A A A A A A A A A A A A A A G A A
1 chr1_162317252 0 162317252 A A A A A A A A A A A A G G A A A A A A
1 chr1_162321048 0 162321048 C C C C C C C C G G G G C C C C C C G G
1 chr1_162329980 0 162329980 G G G G G G G G T T T T G G G G G G T T
1 chr1_162334371 0 162334371 C C C C C C C C C C C C T T C C C C C C
1 chr1_162334578 0 162334578 G G G G A G G G G G G G G G G G G G G G
1 chr1_162339141 0 162339141 G G G G G G G G A A A A G G G G G G A A
1 chr1_162339679 0 162339679 G G G G G G G G A A A A G G G G G G A A
1 chr1_162342571 0 162342571 G G A A A A G G A A A A A A A A A A A A
1 chr1_162345443 0 162345443 C C C C C C C C C C C C C G C C C C C C
1 chr1_162349141 0 162349141 G G G G G G G G G G G G A G G G G G G G
1 chr1_162349994 0 162349994 C C C C C C C C C C C C C C C T T T C C
1 chr1_162351864 0 162351864 T T C C C T T T C C C C T T T T T T C C
1 chr1_162356410 0 162356410 G G G G G G G G G T G G G G G G G G G G
1 chr1_162357902 0 162357902 C C C C C C C C T T T T C C C C C C T T
1 chr1_162368324 0 162368324 G G A A A A G G A A A A A A A A A A A A
1 chr1_162399646 0 162399646 A A A A A A A A C C C C A A A A A A C C
1 chr1_162400352 0 162400352 C C C C C C C C C C C C C T C C C C C C
1 chr1_162400852 0 162400852 C C C C C T C C C C C C C C C C C C C C
1 chr1_162421136 0 162421136 G G G G G G G G C C C C G G G G G G C C
1 chr1_162425340 0 162425340 C C C C C C C C A A A A C C C C C C A A
1 chr1_162426262 0 162426262 G G G G G G G G A A A A G G G G G G A A
1 chr1_162432353 0 162432353 C C C C C C C C T T T T C C C C C C T T
1 chr1_162432544 0 162432544 C C C C C T C C C C C C C C C C C C C C
1 chr1_162437996 0 162437996 C C C C C C C C G G G G C C C C C C G G
1 chr1_162440007 0 162440007 T T T T T T T T C C C C T T T T T T C C
1 chr1_162442986 0 162442986 C C C C C C C C C C C C C C C C C T C C
1 chr1_162446000 0 162446000 C C T T T T C C T T T T T T T T T T T T
1 chr1_162446369 0 162446369 A A A A A A A A G G G G A A A A A A G G
1 chr1_162495476 0 162495476 T T C T T T T T T T T T T T T T T T T T
1 chr1_162552876 0 162552876 C C C C C C C C C C C C C C T T C C C C
1 chr1_162564961 0 162564961 T T T T T T T T C T T T T T T T T T T T
1 chr1_162569485 0 162569485 G G G G G G G G C G G G G G G G G G G G
1 chr1_162572031 0 162572031 C C C T C C C C C C C C C C C C C C C C
1 chr1_162574390 0 162574390 G G G G G G G G C G G G G G G G G G G G
1 chr1_162578601 0 162578601 A A A A A A A C A A A A A A A A A A A A
1 chr1_162582473 0 162582473 A A A A A A G G A A A A A A A A A A A A
1 chr1_162582731 0 162582731 G G G G G G G G A G A A G G G G G G A A
1 chr1_162593007 0 162593007 C C C C T T C C C C C C C C C C C C C C
1 chr1_162593010 0 162593010 C C C C G G C G C C C C G G G G G G C C
1 chr1_162685830 0 162685830 C C C C C C C C C C C C C C T T C C C C
1 chr1_162774796 0 162774796 C C C C C C C C C C C C C C C C C T C C
1 chr1_162775490 0 162775490 T T T T T T T T T T T T C T T T T T T T
1 chr1_162784555 0 162784555 G G G G G G G G T T T T G G G G G G T T
1 chr1_162803970 0 162803970 A A A A A A A G A A A A A A A A A A A A
1 chr1_162807750 0 162807750 T T T T T T T T C C C C T T T T T T C C
1 chr1_162809306 0 162809306 G G G G G G G G G G G G A A A A A A G G
1 chr1_162825755 0 162825755 A A A A A A A A T T T T A A A A A A T T
1 chr1_162828278 0 162828278 C C C C C C C C C C C C C C C T C C C C
1 chr1_162829539 0 162829539 A A A A A A A A A G A A A A A A A A A A
1 chr1_162832244 0 162832244 T T T T T T T T C C C C T T T T T T C C
1 chr1_162832658 0 162832658 C C C C C C C C C C A A C C C C C C C C
1 chr1_162839149 0 162839149 C C G G G G C C C C C C C C C C C C C C
1 chr1_162839768 0 162839768 T T T T T T T T C C C C T T T T T T C C
1 chr1_162851728 0 162851728 A G A A A A G G A A A A A A A A A A A A
1 chr1_162858650 0 162858650 G G G G G G G G G G G G G G C C G G G G
1 chr1_162859587 0 162859587 G G G G G G A A G G G G G G G G G G G G
1 chr1_162863330 0 162863330 C C C C C C C C C T C C C C C C C T C C
1 chr1_162865303 0 162865303 C C C C C C C C C C G G C C C C C C G G
1 chr1_162870817 0 162870817 G G G G G G G G G G G G G T G G G G G G
1 chr1_162871526 0 162871526 C C C C C C C C C C C C C G C C C C C C
1 chr1_162874283 0 162874283 C C C C C C C C G G C C C C C C C C C C
1 chr1_162875116 0 162875116 T T A A A A T T T T T T T T T T T T T T
1 chr1_162878392 0 162878392 C C C C C C C C T T T T C C C C C C T T
1 chr1_162881784 0 162881784 C C C C C C C C G G G G C G C G C C G G
1 chr1_162889448 0 162889448 G G G G G G T T G G G G G G G G G G G G
1 chr1_162892810 0 162892810 T T C C C C T T T T T T T T T T T T T T
1 chr1_163050634 0 163050634 C C C G C C C C C C C C C C C C C C C C
1 chr1_163101523 0 163101523 T T T T G T T T T T T T T T T T T T T T
1 chr1_163114741 0 163114741 G G G G G G G G G G G G G G G G C C G G
1 chr1_163115704 0 163115704 T T T T T T A T T T T T T T T T T T T T
1 chr1_163116028 0 163116028 G G G G G G G G G G G G G G G G A A G G
1 chr1_163130212 0 163130212 G G G G G G G G G G G G A G G G G G G G
1 chr1_163134499 0 163134499 A A T T A A A A A A A A A A A A A A A A
1 chr1_163138006 0 163138006 C C C C C C C C T T T T C C C C C C T T
1 chr1_163139573 0 163139573 G G G G G G G G G G G G G G A G G G G G
1 chr1_163140666 0 163140666 G G G G A A G G G G G G G G G G G G G G
1 chr1_163141843 0 163141843 G G A A G G G G G G G G G G G G G G G G
1 chr1_163157830 0 163157830 C C C C C C A C C C C C C C C C C C C C
1 chr1_163158243 0 163158243 C C C C A C C C C C C C C C C C C C C C
1 chr1_163158247 0 163158247 G G G G G G G G T T T T G G G G G G T T
1 chr1_163162217 0 163162217 A A A A A A A A A A A A A C A A A A A A
1 chr1_163174291 0 163174291 T T T T T T C C T T T T T T T T T T T T
1 chr1_163175129 0 163175129 T T T T T T T T T T T T T T C T T T T T
1 chr1_163185956 0 163185956 T T T T T T T T T T T T T T C T T T T T
1 chr1_163190721 0 163190721 G G G G G G G G G G G G A G G G G G G G
1 chr1_163192527 0 163192527 C C C C C C C C C C A C C C C C C C C C
1 chr1_163202102 0 163202102 C C C T C C C C C C C C C C C C C C C C
1 chr1_163202911 0 163202911 G G G G G G G G A A A A G G G G G G A A
1 chr1_163204063 0 163204063 C C C C C C C C G G G G C C C C C C G G
1 chr1_163214583 0 163214583 T T T T C T T T T T T T T T T T T T T T
1 chr1_163215257 0 163215257 A A C C A A A A A A A A A A A A A A A A
1 chr1_163215346 0 163215346 G G A A G G G G G G G G G G G G G G G G
1 chr1_163220791 0 163220791 C C C C C C C C C C C C C C C T C C C C
1 chr1_163222015 0 163222015 G G G G G G G G A A A A G G G G G G A A
1 chr1_163222159 0 163222159 A A A A A A A A G G G G A A A A A A G G
1 chr1_163223498 0 163223498 A A A A A G A A A A A A A A A A A A A A
1 chr1_163224789 0 163224789 C C C C C C C C C T C C C C C C C C C C
1 chr1_163225276 0 163225276 G G A G G G G G G G G G G G G G G G A A
1 chr1_163227676 0 163227676 A A A A A A A A A A A A A A A A C C A A
1 chr1_163229696 0 163229696 A A A A A A A A G G G G A A A A A A G G
1 chr1_163231202 0 163231202 G G G G G G G G G T G G G G G G G G G G
1 chr1_163232693 0 163232693 A A A A A A A A A G A A A A A A A A G G
1 chr1_163236134 0 163236134 C C C C C C C C A A A A C C C C C C A A
1 chr1_163236213 0 163236213 C C C C C C C C C C C C T T T T T T C C
1 chr1_163236537 0 163236537 C C C C C C C C T T T T C C C C C C T T
1 chr1_163237407 0 163237407 C C C C C C C C C C C C C C C G C C C C
1 chr1_163239880 0 163239880 T T T T T T T T G G G G T T T T T T G G
1 chr1_163240325 0 163240325 T T T T T T T T C C C C T T T T T T C C
1 chr1_163240718 0 163240718 T T A A A A T T A A A A A A A A A A A A
1 chr1_163241534 0 163241534 A A A A A A A A A A A A G G A A A A A A
1 chr1_163242820 0 163242820 T T T T T T T T C C C C T T T T T T C C
1 chr1_163244113 0 163244113 T T C T T T T T T T T T T T T T T T T T
1 chr1_163248289 0 163248289 T T C T C T T T T T T T C C C C C C T T
1 chr1_163256688 0 163256688 A A A A A A A A G G G G A A A A A A G G
1 chr1_163260058 0 163260058 A A A A A A A A G G G G A A A A A A G G
1 chr1_163260336 0 163260336 C C C T C C C C T T T T C C C C C C T T
1 chr1_163270312 0 163270312 A A G G G G A A G G G G A A G G A A G G
1 chr1_163272803 0 163272803 C C C C C C C C G G G G C C C C C C G G
1 chr1_163272929 0 163272929 T T C T C T T T T T T T T T T T T T T T
1 chr1_163274381 0 163274381 T T C C C C T T T T T T T T T T T T T T
1 chr1_163278727 0 163278727 T T T T T T T T C C C C C C C T T T C C
1 chr1_163283727 0 163283727 A A A A A A A A A A A T A A A A A A A A
1 chr1_163284433 0 163284433 C C C C C C C C A A A A C C C C C C A A
1 chr1_163287529 0 163287529 A A A A A A A A G G G G A A G G G G G G
1 chr1_163291514 0 163291514 C C C C C C C C C C C G C C C C C C C C
1 chr1_163293975 0 163293975 C C T T T T C C T T T T T T T T T T T T
1 chr1_163295843 0 163295843 A A A G A A A A A A A A A A A A A A A A
1 chr1_163299653 0 163299653 T T T T G T T T T T T T T T T T T T T T
1 chr1_163300596 0 163300596 G G G G G G G G T T T T G G G G G G T T
1 chr1_163301543 0 163301543 C C C C C C C C C C C C C T C C C C C C
1 chr1_163301649 0 163301649 C C C C C C C C C C C C T T C T T T C C
1 chr1_163305503 0 163305503 G G G G G G G G G G G G A G G G G G G G
1 chr1_163310317 0 163310317 G G G G G G G G G G G G G G G G G T G G
1 chr1_163314535 0 163314535 A A A A A A A A A A A A G G G G G G A A
1 chr1_163315906 0 163315906 T T C C T T T T C C C C C C C C C C C C
1 chr1_163319435 0 163319435 A A A A A G A A A A A A A A A A A A A A
1 chr1_163322626 0 163322626 C C C T C C C C C C C C C C C C C C C C
1 chr1_163323215 0 163323215 T T C T C T T T T T T T T T T T T T T T
1 chr1_163324874 0 163324874 C C C C C C C C C C C C C T C C T T C C
1 chr1_163325970 0 163325970 C C C C C C C C T T T T C C C C C C T T
1 chr1_163335838 0 163335838 G G G G G G G G G G G G G G A G G G G G
1 chr1_163336763 0 163336763 A A A A A A A A A A A A A A C C A A A A
1 chr1_163341065 0 163341065 A A A A A A A A C C C C A A A A A A C C
1 chr1_163343137 0 163343137 C C C C C C C C C C C C C T C C C C C C
1 chr1_163345929 0 163345929 C T C C C C C C C C C C C C C C C C C C
1 chr1_163348838 0 163348838 T T G G G G T T G G G G G G G G G G G G
1 chr1_163351786 0 163351786 C C C C C C C C T T T T C C C C C C T T
1 chr1_163353922 0 163353922 C C C C C C C C C C C C G G C G G G C C
1 chr1_163354898 0 163354898 A A A C A C A A A A A A A A A A A A A A
1 chr1_163358888 0 163358888 G G G G A A G G G G G G A A A A A A G G
1 chr1_163368333 0 163368333 C C C C C C C C G G C G C C C C C C G G
1 chr1_163368375 0 163368375 A A A A A A A A G G G G A A A A A A G G
1 chr1_163369222 0 163369222 T T T T T T T T T T T T T T G T T T T T
1 chr1_163373382 0 163373382 A A A A A A A A A A A G A A A A A A A A
1 chr1_163376132 0 163376132 G G G G G G G G A A A A G G G G G G A A
1 chr1_163377185 0 163377185 A A C C A A A A A A A A A A A A A A A A
1 chr1_163377771 0 163377771 T T T T T T T T C C C C T T T T T T T T
1 chr1_163380582 0 163380582 G G G G G G G G G G G G G G G G A A G G
1 chr1_163381501 0 163381501 C C T T C C C C C C C C C C C C C C C C
1 chr1_163381824 0 163381824 T T C C C C T T C C C C C C C C C C C C
1 chr1_163387947 0 163387947 C C C C C C C C T T T T C C C C C C T T
1 chr1_163389146 0 163389146 G G G G G G G G T T T T G G G G G G T T
1 chr1_163390436 0 163390436 C C C C C C C C T T T T T T T T T T T T
1 chr1_163392827 0 163392827 G G G G G G G G G G G G G G A G G G G G
1 chr1_163393450 0 163393450 A A A A A A A A A A A A A A A G A A A A
1 chr1_163393849 0 163393849 G G G G G G G G A G G G G G G G G G G G
1 chr1_163398645 0 163398645 C C C T C C C C C C C C C C C C C C C C
1 chr1_163401139 0 163401139 G G G G G G G G G G A G G G G G G G G G
1 chr1_163403024 0 163403024 A A A A A A A A G G G G A A A A A A G G
1 chr1_163404000 0 163404000 C C C C C C C C C C C C C C T T C C C C
1 chr1_163415629 0 163415629 C C C T C C C C C C C C C C C C C C C C
1 chr1_163415970 0 163415970 G G G G G G G G A G G G G G G G G G G G
1 chr1_163423467 0 163423467 T T A T T T T T T T T T T T T T T T T T
1 chr1_163434863 0 163434863 C C C C C C C C C C C C C C C C T T C C
1 chr1_163437427 0 163437427 G G G G G G G G G G G G G G A A G G G G
1 chr1_163439088 0 163439088 T T T T T T T T G G G G T T T T T T G G
1 chr1_163441428 0 163441428 T T C C C C T T T T T T C C C C C C T T
1 chr1_163444197 0 163444197 C T T T T T T T T T T T T T T T T T T T
1 chr1_163445714 0 163445714 G G G G G G G G G G G G G G G G A G G G
1 chr1_163446628 0 163446628 T T T T T T T T T T T T T T T T C T T T
1 chr1_163450395 0 163450395 T T T T T T T T T T T T T T A T T T T T
1 chr1_163452612 0 163452612 C G G G G G C C G G G G G G G G G G G G
1 chr1_163454716 0 163454716 C C G G C C C C G G G G G G G G G G G G
1 chr1_163468574 0 163468574 C C T T C C C C C C C C C C C C C C C C
1 chr1_163472914 0 163472914 T T T T T T T T T T T T T T C C T T T T
1 chr1_163478787 0 163478787 A A G G G G A A G G G G A G G G G G G G
1 chr1_163483575 0 163483575 T T T T T T T T T T T T A A A A A A T T
1 chr1_163486281 0 163486281 A A G G G G A A G G G G G G G G G G G G
1 chr1_163487501 0 163487501 C C C C C T C C C C C C C C C C C C C C
1 chr1_163503663 0 163503663 A A A A A A A A A G A A A A A A A A G G
1 chr1_163513051 0 163513051 A A A A A A A A A G G G A A A A A A A A
1 chr1_163518919 0 163518919 G G G G G G G G G G G G A A A A G G G G
1 chr1_163528015 0 163528015 C T T T T T C T T T T T T T T T T T T T
1 chr1_163528245 0 163528245 A A A A A A A A G G G G A A A A A A G G
1 chr1_163528671 0 163528671 A A A A A A A A A A A A A A A A G G A A
1 chr1_163528786 0 163528786 T T T T T T C T T T T T T T T T T T T T
1 chr1_163543135 0 163543135 C C C C C C C C T T T T C C C C C C T T
1 chr1_163545095 0 163545095 T T T T T T T T G G G G T T T T T T G G
1 chr1_163546349 0 163546349 C C C C C C C C T T T T C C C C C C T T
1 chr1_163551122 0 163551122 A A A A A A A A G G G G A A A A A A G G
1 chr1_163559060 0 163559060 G G G G G G G G G G G G G G G G A G G G
1 chr1_163569487 0 163569487 T T C T C C T T T T T T C C C C C C T T
1 chr1_163569509 0 163569509 T T C C C C T T C C C C C C C C C C C C
1 chr1_163577180 0 163577180 A G G G G G G G G G G G G G G G G G G G
1 chr1_163580499 0 163580499 G G G G G G G G G G G G A G G G G G G G
1 chr1_163583446 0 163583446 A A A A A A A A A A A A A A A A C C A A
1 chr1_163584236 0 163584236 T T C T T T T T T T T T T T T T T T T T
1 chr1_163588335 0 163588335 G G G T G G G G G G G G G G G G G G G G
1 chr1_163593755 0 163593755 G G G G G G G G A A A A G G G G G G A A
1 chr1_163595395 0 163595395 C C C C C C C C C C C C C C C C T T C C
1 chr1_163597800 0 163597800 C C C C C C C C T T T T C C C C C C T T
1 chr1_163598588 0 163598588 A A A A A A A A C C C C A A A A A A C C
1 chr1_163613359 0 163613359 T T T T T T T T A A A A T T T T T T A A
1 chr1_163613687 0 163613687 A A A A A A A A G G G G A A A A A A G G
1 chr1_163617031 0 163617031 A A A A A A A A A A A A A A A A A C A A
1 chr1_163617106 0 163617106 T T T T T T T T T T T T T T C T T T T T
1 chr1_163623370 0 163623370 C C C C C C C C A A A A C C C C A A A A
1 chr1_163637046 0 163637046 C C C C C C C C C C C C C G C C C C C C
1 chr1_163637431 0 163637431 G G A G G G G G G G G G A A A A A A G G
1 chr1_163645742 0 163645742 A A G G G G G G G G G G G G G G G G G G
1 chr1_163646837 0 163646837 A A A A A A A A G G G G A A A A A A G G
1 chr1_163649832 0 163649832 A A A A A A A A T T T T A A A A A A T T
1 chr1_163652583 0 163652583 C C C C C C C C G G G G C C C C C C G G
1 chr1_163659455 0 163659455 A A A A A A A A A A A A A A A A T T A A
1 chr1_163659916 0 163659916 T T T T T T T T T T T T T T T T C C T T
1 chr1_163664825 0 163664825 T T T T T T T T A A A A T T T T T T A A
1 chr1_163667004 0 163667004 A A A A A A A A A C A A A A A A A A A A
1 chr1_163670128 0 163670128 T T T T T T T T T T T T T T T T A A T T
1 chr1_163673279 0 163673279 C C C C C C C C C C C C C C C T C C C C
1 chr1_163676931 0 163676931 G G G G G G G G A A A A G G G G G G A A
1 chr1_163681844 0 163681844 A A A A A A A A T T T T A A A A A A T T
1 chr1_163686245 0 163686245 G G G G G G G G G G G G A G G G G G G G
1 chr1_163689127 0 163689127 A G G G G G G G G G G G G G G G G G G G
1 chr1_163694487 0 163694487 A A A A A A A A G G A G A A A A A A A A
1 chr1_163699033 0 163699033 G G A A A G G G G G A G G G G G A G G G
1 chr1_163708820 0 163708820 T T T T T T T T C C C C T T T T T T C C
1 chr1_163708838 0 163708838 C C C C A C C C C C C C C C C C C C C C
1 chr1_163709200 0 163709200 C C T T C C C C C C C C C C C T C C C C
1 chr1_163714447 0 163714447 G G G G G G G G G G G G C G G G G G G G
1 chr1_163715951 0 163715951 C T C C C C C C T T T T C C C C C C T T
1 chr1_163716247 0 163716247 T T T T T T T T G T G G T T T T T T T T
1 chr1_163723936 0 163723936 C C T T T T T T T T T T T T T T T T T T
1 chr1_163730420 0 163730420 T T T T T T T T T T T T T T T T G T T T
1 chr1_163740479 0 163740479 A A A A A A A A C C C C A A A A A A C C
1 chr1_163747867 0 163747867 C C C T C C C C C C C C C C C C C C C C
1 chr1_163750179 0 163750179 C C C C C T T T C C C C C C C C C C C C
1 chr1_163760679 0 163760679 T T T T T T T T C C C C T T T T T T C C
1 chr1_163762502 0 163762502 A A A A A A A T A A A A A A A A A A A A
1 chr1_163772304 0 163772304 C C C C C C C C C C C T C C C C C C C C
1 chr1_163780429 0 163780429 G G G G G G G G T T T T G G G G G G G G
1 chr1_163789845 0 163789845 C C T T T T C C C C C C C T C T C C C C
1 chr1_163793293 0 163793293 G G A A A A A G A A A A A A A A A A A A
1 chr1_163795002 0 163795002 G G G G G G G G A G G G G G G G G G A A
1 chr1_163795408 0 163795408 T T T T T T T T C T T T T T T T T T T T
1 chr1_163795492 0 163795492 C C C C C T C C C C C C C C C C C C C C
1 chr1_163796853 0 163796853 G G G G G G G G G G A G G G G G G G G G
1 chr1_163797779 0 163797779 G G G G G G A G G G G G G G G G G G G G
1 chr1_163799879 0 163799879 A A A A A A A A A C A A A A A A A A C C
1 chr1_163803583 0 163803583 T T T T T T T T C C C C T T T T T T C C
1 chr1_163804156 0 163804156 G G G G G G G G G G G G G G A A G G G G
1 chr1_163814388 0 163814388 T T T T A T T T T T T T T T T T T T T T
1 chr1_163818188 0 163818188 G G G G G G G G A A A A G G G G G G A A
1 chr1_163827264 0 163827264 A A G G G G A A G G G G G G G G G G G G
1 chr1_163828147 0 163828147 C C C C C C C C C C C C A A C C C C C C
1 chr1_163829207 0 163829207 T T C C C C C C C C C C C C C C C C C C
1 chr1_163833841 0 163833841 T T T T T T T T T T C T T T T T T T T T
1 chr1_163839553 0 163839553 G G T T G G T T G G G G T T T T T T G G
1 chr1_163846078 0 163846078 T T T T T T C T T T T T T T T T T T T T
1 chr1_163846139 0 163846139 T T T T T T T T G G G G T T T T T T G G
1 chr1_163852827 0 163852827 A A A A A A A A A A A A A A A A G G A A
1 chr1_163858860 0 163858860 A A A A A A A A A A A A A A A A C C A A
1 chr1_163862153 0 163862153 G G G G G G G G T T T T G G G G G G T T
1 chr1_163864794 0 163864794 G G G G G G G G T T T T G G G G G G T T
1 chr1_163875311 0 163875311 T T G G T T T T T T T T T T T T T T T T
1 chr1_163877581 0 163877581 T T T T T T T T A A T T T T T T T T T T
1 chr1_163877726 0 163877726 C C C C C C C C C C C C C C C C A A C C
1 chr1_163881735 0 163881735 C C C C C C C C C T T T C C C C C C T T
1 chr1_163881759 0 163881759 T T T T T T T T C T C C T T T T T T C C
1 chr1_163883706 0 163883706 C C C C A A C C C C C C C C C C C C C C
1 chr1_163890778 0 163890778 C C C C C C C C C C C T C C C C C C C C
1 chr1_163891334 0 163891334 C C C C C C C T C C C C C C C C C C C C
1 chr1_163928359 0 163928359 C C C C T T C C C C C C C C C C C C T T
1 chr1_163933781 0 163933781 A A A A A A A A C C C C A A A A A A C C
1 chr1_163937919 0 163937919 A A A A A A A G A A A A A A A A A A A A
1 chr1_163942034 0 163942034 T T T T T T T T G G G G T T T T T T G G
1 chr1_163944925 0 163944925 G G G G G G G G G G G G C G G G G G G G
1 chr1_163952940 0 163952940 C C C C C C C C C C C C C C C C C T C C
1 chr1_163954362 0 163954362 C C A A A A C C C C C C C C C C C C C C
1 chr1_163955827 0 163955827 A A C C C C A A A A A A C C C C C C A A
1 chr1_163980261 0 163980261 G G A G G G G G G G G G G G G G G G G G
1 chr1_163983177 0 163983177 A A A A A A A A G G G G A A A A A A G G
1 chr1_163986812 0 163986812 T T T T T T T T T T T T T T T T C C T T
1 chr1_163987622 0 163987622 T T T T T T T T T T T T T T C C T T T T
1 chr1_163994375 0 163994375 T T T T T T T T C C C C C C C C C C C C
1 chr1_163997337 0 163997337 G G G G G G G G G G G G G G A A G G G G
1 chr1_163998125 0 163998125 T T T T G T T T T T T T T T T T T T T T
1 chr1_163998820 0 163998820 A A A A A A A A G G G G A A A A A A G G
1 chr1_164004142 0 164004142 C C C C T T C C C C C C C C C C C C C C
1 chr1_164009316 0 164009316 A G A A A A A A A A A A A A A A A A A A
1 chr1_164009445 0 164009445 C C C C C T C C T T T T C C C C C C T T
1 chr1_164011473 0 164011473 C G G G G G C C G G G G G G G G G G G G
1 chr1_164012689 0 164012689 C C C C C C C C G G G G C C C C C C G G
1 chr1_164024107 0 164024107 T T T T T T T T G G G G T T T T T T G G
1 chr1_164027024 0 164027024 G G G G G G G G C C C C G G G G G G C C
1 chr1_164031245 0 164031245 C C C C C C C C C C C C C C C G C C C C
1 chr1_164032850 0 164032850 C C C C C T C C C C C C C C C C C C C C
1 chr1_164037889 0 164037889 T T T T T T T T T T T T C C T T T T T T
1 chr1_164048165 0 164048165 C C C C C C C C C C C T C C C C C C C C
1 chr1_164050407 0 164050407 A A A A A A A A G G G G A A A A A A G G
1 chr1_164050408 0 164050408 G T T T T T T T T T T T T T T T T T T T
1 chr1_164061014 0 164061014 G G T T T T T T T T T T T T T T T T T T
1 chr1_164063552 0 164063552 G G G G G G G G G G G G G G A G G G G G
1 chr1_164068332 0 164068332 C C C C C C C C C C C C C C C C C T C C
1 chr1_164068954 0 164068954 C C C C C C C C A A A A C C C C C C A A
1 chr1_164087930 0 164087930 A A A A A A A A A C A A A A A A A A A A
1 chr1_164096143 0 164096143 T T T T T T T T T T T T G T T T T T T T
1 chr1_164099857 0 164099857 C C C C C T C C C C C C C C C C C C C C
1 chr1_164110563 0 164110563 A A A A A A A A A A A A A A A A A G A A
1 chr1_164116397 0 164116397 G G A G A A G G A A A A A A A A A A A A
1 chr1_164118494 0 164118494 A A A A A A A A A A A A A A G G A A A A
1 chr1_164120188 0 164120188 A A A A A A A A A C A A A A A A A A A A
1 chr1_164125066 0 164125066 G G G G G G G G G G A A A G G G G G G G
1 chr1_164132212 0 164132212 T T T T T T T T T T T T C T T T T T T T
1 chr1_164134665 0 164134665 C C C C C C C C A C C C C C C C C C C C
1 chr1_164136062 0 164136062 A A A A A A A A A C A A A A A A A A A A
1 chr1_164138980 0 164138980 G G G G G G G G G G G G C G G G G G G G
1 chr1_164142754 0 164142754 C C T T C T C C C C C C T T T T T T C C
1 chr1_164148205 0 164148205 T T T T T T T T C T T T T T T T T T T T
1 chr1_164153289 0 164153289 T T T T T T T T T T T T T T C T T T T T
1 chr1_164156548 0 164156548 C T C C C C C C C C C C C C C C C C C C
1 chr1_164169281 0 164169281 A A G G G G A A A A A A A A A A A A A A
1 chr1_164177085 0 164177085 C C T T C T C C C C C C C C C C C C C C
1 chr1_164183996 0 164183996 C C C C C C C C G G G G C C C C C C G G
1 chr1_164185393 0 164185393 C C C T C C C C C C C C C C C C C C C C
1 chr1_164186245 0 164186245 G G G G G G G G A A A A G G G G G G A A
1 chr1_164190967 0 164190967 G G G G G G G G G G G G A G G G G G G G
1 chr1_164197637 0 164197637 T T T T T T T T C C C C T T T T T T C C
1 chr1_164208247 0 164208247 T T T T T T T T C C C C T T T T T T C C
1 chr1_164208949 0 164208949 C C C C C C C C C C C C C C C C C T C C
1 chr1_164209146 0 164209146 C C T T C T C C C C C C C C C C C C C C
1 chr1_164209781 0 164209781 C C C C C C C C G G G G C C C C C C G G
1 chr1_164210883 0 164210883 T T T T T T C T T T T T T T T T T T T T
1 chr1_164214222 0 164214222 C C C C C C C C T T T T C C C C C C T T
1 chr1_164216935 0 164216935 G G G G A G G G G G G G G G G G G G G G
1 chr1_164217507 0 164217507 A A A A A A A A A A G G A A A A A A G G
1 chr1_164218903 0 164218903 C C C C C C C C C C T T C C C C C C C C
1 chr1_164225355 0 164225355 G G G G G G G G G G G G C G G G G G G G
1 chr1_164226943 0 164226943 T T T T T T T T C C C C T T T T T T C C
1 chr1_164227055 0 164227055 A G G G G G G G G G G G G G G G G G G G
1 chr1_164228756 0 164228756 C C C C C C C C C C C C C C C C C G C C
1 chr1_164230044 0 164230044 C C C C C C C C C G C C C C C C C C C C
1 chr1_164230335 0 164230335 G G G G G G G G G G G G G G G T G G G G
1 chr1_164246949 0 164246949 C C C T C C C C C C C C C C C C C C C C
1 chr1_164248760 0 164248760 C T C C C C C T C C C C C C C C C C C C
1 chr1_164253772 0 164253772 C C T T T T C C T T T T T T T T T T T T
1 chr1_164262580 0 164262580 A G G G G G G G G G G G G G A G G G G G
1 chr1_164263322 0 164263322 C C C C C C C C C C C C C C C C T T C C
1 chr1_164268786 0 164268786 T T T T T T T T T T T T T T G G T T T T
1 chr1_164269180 0 164269180 A A A A A A A A A A A A A G A A A A A A
1 chr1_164286493 0 164286493 C C C C G G C C C C C C C C C C C C C C
1 chr1_164289122 0 164289122 T T T T T T T T T T T T T T T T C C T T
1 chr1_164290830 0 164290830 C C C C C C C C C C C C C C G G C C C C
1 chr1_164300230 0 164300230 C C C C C C C C C G C C C C C C C C G G
1 chr1_164300921 0 164300921 C C C C C C C C C T C C C C C C C C C C
1 chr1_164302418 0 164302418 A A A A A A A A C C C C A A A A A A C C
1 chr1_164303622 0 164303622 C C C C C C C C T T T T C C C C C C T T
1 chr1_164313781 0 164313781 T T C C C C T T T T T T T T T T T T T T
1 chr1_164319437 0 164319437 G G G G G G G G A A A A G G G G G G A A
1 chr1_164320312 0 164320312 T T T T T T T T C C C C T T T T T T C C
1 chr1_164332033 0 164332033 A A A A A A A A G G G G A A A A A A G G
1 chr1_164334079 0 164334079 G G G G G G G G G G G G G G G G A A G G
1 chr1_164335249 0 164335249 C C C C C C C C C T C C C C C C C C C C
1 chr1_164340609 0 164340609 A A A A A A G G A A A A A A A A A A A A
1 chr1_164344083 0 164344083 T T T T T T T T T T T T A A A A T T T T
1 chr1_164345151 0 164345151 A A A A A A A A G G G G A A A A A A G G
1 chr1_164345267 0 164345267 G G G G G G G G G G G G G G A A G G G G
1 chr1_164345742 0 164345742 T T T T T T T T C C C C T T T T T T C C
1 chr1_164351583 0 164351583 C C C C C C C C C C C C C T C C C C C C
1 chr1_164362507 0 164362507 A A A A A A A A G G A G A A A A A A G G
1 chr1_164370737 0 164370737 T T C C C C T T C C C C C C C C C C C C
1 chr1_164371976 0 164371976 C T T T T T T T T T T T T T T T T T T T
1 chr1_164391090 0 164391090 C C C C C C C C T T T T C C C C C C T T
1 chr1_164392965 0 164392965 A G A A A A G G A A A A A A A A A A A A
1 chr1_164401004 0 164401004 G G G G G G G G A A A A G G G G G G A A
1 chr1_164405273 0 164405273 A A A A A A A A A A A G A A A A A A A A
1 chr1_164411052 0 164411052 T T T T T T T T T T T T C T T T C C T T
1 chr1_164416684 0 164416684 T T T T T T T T C T C T T T T T T T T T
1 chr1_164419740 0 164419740 T T T T T T T T T T T T T T C T T T T T
1 chr1_164420821 0 164420821 C C C C C C C C C C C C C C C C G G C C
1 chr1_164421604 0 164421604 C C G G G G C C G G G G G G G G G G G G
1 chr1_164427716 0 164427716 G G G G A A G G G G G G G G G G G G G G
1 chr1_164428507 0 164428507 A A A A G G A A A A A A A A A A A A A A
1 chr1_164433259 0 164433259 A A A G A A A A A A A A A A A A A A A A
1 chr1_164436786 0 164436786 G G A G G G G G G G G G G G G G G G G G
1 chr1_164437209 0 164437209 C C C C C C C C A A A A C C C C C C A A
1 chr1_164444493 0 164444493 A A A G G G A A G G G G G G G G G G G G
1 chr1_164451188 0 164451188 T T T T T T C T T T T T T T T T T T T T
1 chr1_164465011 0 164465011 C T C C C T T T C C C C C C C C C C C C
1 chr1_164466626 0 164466626 A A A A A A A A G G G G A A A A A A G G
1 chr1_164475256 0 164475256 C C C C C T C C C C C C C C C C C C C C
1 chr1_164484278 0 164484278 G G G G G G G G G G G G A G G G G G G G
1 chr1_164491062 0 164491062 C C C C C C C C G G G G C C C C C C G G
1 chr1_164495423 0 164495423 C T C C C C C C C C C C C C C T C C C C
1 chr1_164496184 0 164496184 C C C C C C C C C C C C C C C T C C C C
1 chr1_164496790 0 164496790 A A A A A A A A A A A A A A A A T T A A
1 chr1_164505748 0 164505748 A A A A A A A A G G G G A A A A A A G G
1 chr1_164509320 0 164509320 A A A A A A A A G G G G A A A A A A G G
1 chr1_164518844 0 164518844 A A A A A G A A A A A A A A A A A A A A
1 chr1_164521434 0 164521434 T T T T T T T T A T T T T T T T T T T T
1 chr1_164537643 0 164537643 A A A A A A A A G G A G A A A A A A G G
1 chr1_164548629 0 164548629 A A A A A G A A A A A A A A A A A A A A
1 chr1_164552012 0 164552012 T T T T T T T T T T T T C C T T T T T T
1 chr1_164552834 0 164552834 C C A A A A A C A A A A A A A A A A A A
1 chr1_164556211 0 164556211 G G G G G G G G G G G G G G G G A G G G
1 chr1_164558950 0 164558950 C C C C C C C C C C C C C C T T C C C C
1 chr1_164563195 0 164563195 T T T T T T T T C C C C T T T T T T C C
1 chr1_164565991 0 164565991 T T T T T T T T C T T T T T T T T T T T
1 chr1_164569668 0 164569668 T T T T T T T T T T T T T T A T T T T T
1 chr1_164570577 0 164570577 C C C C C C T T C C C C C C C C C C C C
1 chr1_164576665 0 164576665 A A A A A A A A A A A G A A A A A A A A
1 chr1_164580145 0 164580145 A A A C A C A A A A A A A A A A A A A A
1 chr1_164583604 0 164583604 G G G G G G A A G G G G G G G G G G G G
1 chr1_164584194 0 164584194 T T T T T T T T C C C C T T T T T T C C
1 chr1_164586084 0 164586084 C C C C C C C C T T T T C C C C C C T T
1 chr1_164586632 0 164586632 A A A A A A A A A A A A A A A T A A A A
1 chr1_164590332 0 164590332 C C C C C C C C C C C C C C C C T T C C
1 chr1_164592448 0 164592448 G G G G G G A G G G G G G G G G G G G G
1 chr1_164603969 0 164603969 G G A G G G G G G G G G G G G G G G G G
1 chr1_164609841 0 164609841 G G G G G G G G G G G G G G A G G G G G
1 chr1_164614287 0 164614287 C C C C C C C C T T T T C C C C C C T T
1 chr1_164624911 0 164624911 C C C C C C C C G G G G C C C C C C G G
1 chr1_164625782 0 164625782 T T T T T T T T T T T T T T A T T T T T
1 chr1_164627913 0 164627913 C C C C C C C C T T T T C C C C C C T T
1 chr1_164632274 0 164632274 A C A A A A A A A A A A A A A A A A A A
1 chr1_164633542 0 164633542 C C C C C C C C C C C C C T C C C C C C
1 chr1_164714746 0 164714746 A A C C A C A A A A A A A A A A A A A A
1 chr1_164715044 0 164715044 G G G G G G G G G G G G G G C C G G G G
1 chr1_164718549 0 164718549 T T T T C T T T T T T T T T T T T T T T
1 chr1_164737286 0 164737286 T T T T T T T T T T T T C T T T T T T T
1 chr1_164742081 0 164742081 T T T T T T T T G T G G T T T T T T G G
1 chr1_164744462 0 164744462 T T T T T T T T C C C C T T T T T T C C
1 chr1_164747814 0 164747814 G G A A G G G G G G G G G G G G G G G G
1 chr1_164749765 0 164749765 G G G G G G G G A A A A G G G G G G A A
1 chr1_164751194 0 164751194 C C C C C C C C C C C C C C C C T T C C
1 chr1_164754810 0 164754810 C C C C C C C C C C C C C C C C C T C C
1 chr1_164761948 0 164761948 G G G G G G G G G G G G A A G G G G G G
1 chr1_164778851 0 164778851 C C C C C C C C C C C C C T C C C C C C
1 chr1_164781253 0 164781253 G G G G G G G G G G G G A G G G G G G G
1 chr1_164783266 0 164783266 G G G G G G G G G G G G G G G G G T G G
1 chr1_164816485 0 164816485 G G G G G G G G C C C C G G G G G G C C
1 chr1_164821543 0 164821543 T T T T T T T T T T T T C T T T T T T T
1 chr1_164829797 0 164829797 C C C C C C C C G G G G C C C C C C G G
1 chr1_164846842 0 164846842 C C C C C C C C C T C C C C C C C C C C
1 chr1_164851513 0 164851513 C T C C C C C C C C C C C C C C C C C C
1 chr1_164866525 0 164866525 C C C C C C T T C C C C C C C C C C C C
1 chr1_164870014 0 164870014 T T T T T T T T C C C C T T T T T T C C
1 chr1_164871842 0 164871842 C C C C C C C C G G G G C C C C C C G G
1 chr1_164871968 0 164871968 T T T T T T T T T T T T T T T T A T T T
1 chr1_164874960 0 164874960 A A A A A A A A G G G G A A A A A A G G
1 chr1_164876248 0 164876248 A A A A A A A A A A A A G G A A A A A A
1 chr1_164878182 0 164878182 G G G G G G G G A A A A G G G G G G A A
1 chr1_164878245 0 164878245 A A A A A A A A G G G G A A A A A A G G
1 chr1_164882419 0 164882419 C C C C C C C C C C C C A C C C C C C C
1 chr1_164882429 0 164882429 A G A A A A A A A A A A A A A A A A A A
1 chr1_164891214 0 164891214 G G G G A G G G G G G G G G G G G G G G
1 chr1_164894537 0 164894537 A A A A A A A A G G G G A A A A A A G G
1 chr1_164895528 0 164895528 A A A A A A A A C C C C A A A A A A C C
1 chr1_164896837 0 164896837 C G G G G G G G G G G G G G G G G G G G
1 chr1_164901855 0 164901855 C C C C C C C C T T T T C C C C C C T T
1 chr1_164901860 0 164901860 A A A A A A A A T T T T A A A A A A T T
1 chr1_164902103 0 164902103 T T T T T T T T C C C C T T T T T T C C
1 chr1_164916097 0 164916097 C C C C C C C C G G G G C C C C C C G G
1 chr1_164926604 0 164926604 T T T T T T T T C C C C T T T T T T C C
1 chr1_164937436 0 164937436 G G G G G G G G G G G G G G G G A G G G
1 chr1_164940799 0 164940799 G G G G G G G G A A A A G G G G G G A A
1 chr1_164941745 0 164941745 C C C C C C C C C C C C G G C C C C C C
1 chr1_164945690 0 164945690 G G G G G G G G G T G G G G G G G G G G
1 chr1_164949858 0 164949858 G G G G G G G G A G G G G G G G G G A A
1 chr1_164959420 0 164959420 A A A C C C A A A A A A A A A A A A A A
1 chr1_164959466 0 164959466 A G G G G G G G G G G G G G G G G G G G
1 chr1_164961800 0 164961800 G G G G G G G G A G G G G G G G G G G G
1 chr1_164964946 0 164964946 G G G G G G G G G G G G G G G G A G G G
1 chr1_164982285 0 164982285 C T C C C C C C C C C C C C C C C C C C
1 chr1_164991041 0 164991041 T T T T C C T T T T T T C T T T T T T T
1 chr1_164999682 0 164999682 A A A A A A A A A A A A A G A A A A A A
1 chr1_165003721 0 165003721 G G G G G G G G A G G G G G G G G G G G
1 chr1_165005586 0 165005586 A A A A A A T T A A A A A A A A A A A A
1 chr1_165010069 0 165010069 T T T T T T T T C C C C T T T T T T C C
1 chr1_165012324 0 165012324 G G G G G G G G A A A A A A G G A A A A
1 chr1_165016799 0 165016799 G G G G G G G G G G G G G G A A G G G G
1 chr1_165019301 0 165019301 C C C C C C C C C G C C C C C C C C C C
1 chr1_165020488 0 165020488 G G G G G G G G A A A A A G G G G G A A
1 chr1_165029710 0 165029710 T T T T T T T T C C C C T T T T T T C C
1 chr1_165030220 0 165030220 G G G G G G G G G G G G C C G G G G G G
1 chr1_165042104 0 165042104 G G G G G G G G G G C C G G G G G G G G
1 chr1_165049307 0 165049307 C T T T T T T T T T T T T T T T T T T T
1 chr1_165056187 0 165056187 A A A A A A A A C C C C A A A A A A C C
1 chr1_165070138 0 165070138 G G A G G G G G G G G G G G G G G G G G
1 chr1_165080658 0 165080658 G G G G G G G G A A A G G G G G G G A A
1 chr1_165088159 0 165088159 A A A A A T A A A A A A A A A A A A A A
1 chr1_165094934 0 165094934 G G G G G G G G G G G G G G G G A A G G
1 chr1_165102014 0 165102014 A A A A A A A A G G G G A A A A A A G G
1 chr1_165102859 0 165102859 T T T T T T T T T T T T T T T T C C T T
1 chr1_165110262 0 165110262 T T T T T T T T T T T T T T T T C C T T
1 chr1_165110287 0 165110287 T T T T T T T T C C C C T T T T T T C C
1 chr1_165111894 0 165111894 C C C C C C A A C C C C C C C C C C C C
1 chr1_165114962 0 165114962 A A A A A A A A A A A A A G A A A A A A
1 chr1_165121016 0 165121016 G G G G G G G G G G C G G G G G G G G G
1 chr1_165134920 0 165134920 T T T T T T T T T T C T T T T T T T T T
1 chr1_165135178 0 165135178 A A A A A A A A A A A G G G A A A A A A
1 chr1_165136095 0 165136095 C C A C C C C C C C C C C C C C C C C C
1 chr1_165139615 0 165139615 T T T T T T T T C C C C T T T T T T C C
1 chr1_165143572 0 165143572 G G G G G G G G A A A A G G G G G G A A
1 chr1_165143611 0 165143611 T T T T T T T T C C C C T T T T T T C C
1 chr1_165146917 0 165146917 C C C C C T C C C C C C C C C C C C C C
1 chr1_165147129 0 165147129 G G G G G G G G A A A A G G G G G G A A
1 chr1_165160201 0 165160201 G G G G G G G G G G A G G G G G G G G G
1 chr1_165161591 0 165161591 C C C C C C C C C C C T C C C C C C C C
1 chr1_165166138 0 165166138 A A G G G G A A A A A A A A A A A A A A
1 chr1_165171339 0 165171339 C C C C C C C C A A A A C C C C C C A A
1 chr1_165173928 0 165173928 G G A A A A A A A A A A A A A A A A A A
1 chr1_165176472 0 165176472 G G G G G G G G G G G G A A G G G G G G
1 chr1_165195144 0 165195144 C C C C C C C C C C C C C C C C C G C C
1 chr1_165202723 0 165202723 T T C C T T T T T T T T T T T T T T T T
1 chr1_165207219 0 165207219 C C C C C C C C A A A A C C C C C C A A
1 chr1_165208502 0 165208502 C T C C C C C C C C C C C C C C C C C C
1 chr1_165209072 0 165209072 A A A A A A A A A A A G A A A A A A A A
1 chr1_165233204 0 165233204 C C G G G G C C C C C C C G C C C C C C
1 chr1_165233898 0 165233898 G G G G G G G G A A A A G G G G G G A A
1 chr1_165264520 0 165264520 T T T T C T T T T T T T T T T T T T T T
1 chr1_165288162 0 165288162 T T T T T T C C T T T T T T T T T T T T
1 chr1_165288256 0 165288256 T T T T C C T T T T T T T T T T T T T T
1 chr1_165288413 0 165288413 C C C C C C C C G G G G C C C C C C G G
1 chr1_165295212 0 165295212 C C C C C C C C G G G G C C C C C C G G
1 chr1_165301894 0 165301894 G G G G G G G G A A A A G G G G G G A A
1 chr1_165309544 0 165309544 G G G G G G G G G G A G G G G G G G G G
1 chr1_165317787 0 165317787 G G G G G G G G A A A A G G G G G G A A
1 chr1_165319952 0 165319952 A A A A A A A A G G G G A A A A A A G G
1 chr1_165322230 0 165322230 T T T T T T T T C C C C T T T T T T C C
1 chr1_165322235 0 165322235 C C C C C C C C T T T T C C C C C C T T
1 chr1_165325064 0 165325064 C C C C C C C C T T T T C C C C C C T T
1 chr1_165325822 0 165325822 C C C C C C C C C C C C C T C C C C C C
1 chr1_165326229 0 165326229 T T T T T T T T G G G G T T T T T T G G
1 chr1_165331955 0 165331955 C C C C C C C C C C C C C C C C C T C C
1 chr1_165336127 0 165336127 A A A A A A A A A A A A A A G G A A A A
1 chr1_165340563 0 165340563 T T T T C T T T T T T T T T T T T T T T
1 chr1_165342080 0 165342080 C C T T C C C C C C C C C C C C C C C C
1 chr1_165345421 0 165345421 C C C C C C C C T T T T C C C C C C T T
1 chr1_165352160 0 165352160 T T T T T T T T C C C C T T T T T T C C
1 chr1_165354399 0 165354399 T T T T T T T T C C C C T T T T T T C C
1 chr1_165368798 0 165368798 T T T T T T T T G G G G T T T T T T G G
1 chr1_165382587 0 165382587 A A A A A A A A G G G G A A A A A A G G
1 chr1_165385409 0 165385409 A A A A A A A A C C C C A A A A A A C C
1 chr1_165388151 0 165388151 T T T T T T T T T T T T T T T T A A T T
1 chr1_165390966 0 165390966 G G G G G G G G G G G G G G G G C C G G
1 chr1_165393014 0 165393014 C C C C C C C C G G G G C C C C C C G G
1 chr1_165405159 0 165405159 A A A A A A A A A A A A A C A A A A A A
1 chr1_165411434 0 165411434 T T T T C T T T T T T T T T T T T T T T
1 chr1_165416645 0 165416645 T T T T T T T T T T T T A T T T T T T T
1 chr1_165430271 0 165430271 T T T T T T T T C C C C T T T T T T C C
1 chr1_165433221 0 165433221 C C C C C C C C T T T T C C C C C C T T
1 chr1_165437174 0 165437174 G G A G G G G G G G G G G G G G G G G G
1 chr1_165441053 0 165441053 T T T T G T T T T T T T T T T T T T T T
1 chr1_165442715 0 165442715 A A A A A A A A C C C C A A A A A A C C
1 chr1_165445394 0 165445394 A A A A A A A A G G G G A A A A A A G G
1 chr1_165445857 0 165445857 A A A A A A A A A A A A A A C C A A A A
1 chr1_165449074 0 165449074 C C C C C C C C C C C C T T C C C C C C
1 chr1_165452509 0 165452509 C C C G C C C C C C C C C C C C C C C C
1 chr1_165461668 0 165461668 T T T T T T T T G G G G T T T T T T G G
1 chr1_165461747 0 165461747 C C C C C C C C C C C C A C C C C C C C
1 chr1_165463734 0 165463734 T T C C C C T T C C C C C C C C C C C C
1 chr1_165477929 0 165477929 C C C C C C G G C C C C C C C C C C C C
1 chr1_165483951 0 165483951 G G C C C C G G C C C C C C C C C C C C
1 chr1_165499979 0 165499979 C C C C C C C C T T T T C C C C C C T T
1 chr1_165500402 0 165500402 T T T T T T T T C C C C T T T T T T C C
1 chr1_165501505 0 165501505 A A A A A A A A A A A A G G A A A A A A
1 chr1_165522940 0 165522940 G G G G G G G G C C C C G G G G G G C C
1 chr1_165523659 0 165523659 A A A A A A A A A A A A A A T T A A A A
1 chr1_165533532 0 165533532 G G G G G G G G A A A A G G G G G G A A
1 chr1_165538940 0 165538940 T T T T T T T T C C C C T T T T T T C C
1 chr1_165546841 0 165546841 C C C C C C C C C C A A C C C C C C C C
1 chr1_165561838 0 165561838 T T T T T T T T C C C C T T T T T T C C
1 chr1_165567860 0 165567860 G G G G G G G G T T T T G G G G G G T T
1 chr1_165570606 0 165570606 G G G G G G G G A A A A G G G G G G A A
1 chr1_165572895 0 165572895 A A A A A A A A G G G G A A A A A A G G
1 chr1_165573817 0 165573817 G G C C C C C C C C C C C C C C C C C C
1 chr1_165574513 0 165574513 C C C C C C C C T T T T C C C C C C T T
1 chr1_165578272 0 165578272 C C T T T T C C T T T T T T T T T T T T
1 chr1_165581139 0 165581139 T T T T T T T T C C C C T T T T T T C C
1 chr1_165582328 0 165582328 C C C C C C C C G G G G C C C C C C G G
1 chr1_165587403 0 165587403 C C C C C G C C C C C C C C C C C C C C
1 chr1_165597714 0 165597714 A A A A A A A A G G A G A A A A A A G G
1 chr1_165599579 0 165599579 G G A G G G G G G G G G G G G G G G G G
1 chr1_165600399 0 165600399 A A G G G G A A G G G G G G G G G G G G
1 chr1_165602837 0 165602837 G G G G A G G G G G G G G G G G G G G G
1 chr1_165604037 0 165604037 A A A A A A A A G G G G A A A A A A G G
1 chr1_165614693 0 165614693 C C C C C C C C C C C C C C C C T T C C
1 chr1_165621523 0 165621523 C C C C C C C C T T T T C C C C C C T T
1 chr1_165643508 0 165643508 A A A A A A A A G G G G A A A A A A G G
1 chr1_165646374 0 165646374 C C C C C C C C C C C C C T C C C C C C
1 chr1_165651273 0 165651273 C C C C C C C C C C C C C C C C T T C C
1 chr1_165651602 0 165651602 T T T T T T T T G G G G T T T T T T G G
1 chr1_165668289 0 165668289 C C C C C C C C C C C C C C G G C C C C
1 chr1_165676067 0 165676067 A A A A A A A A A A A A A A A T A A A A
1 chr1_165680666 0 165680666 G G G G G G G G G G A G G G G G G G G G
1 chr1_165683728 0 165683728 C C C T C C C C C C C C C C C C C C C C
1 chr1_165686846 0 165686846 G G A A A A G G A A A A A A A A A A A A
1 chr1_165693303 0 165693303 C C C C C C C C C C C C C C C T C C C C
1 chr1_165696005 0 165696005 G G G G G G G G G G G G G G G G A G G G
1 chr1_165696080 0 165696080 C C C C C C C C C C C C C C C T C C C C
1 chr1_165696098 0 165696098 T T T T T T T T C C C C T T T T T T C C
1 chr1_165704466 0 165704466 T T T T T T T T C C C C T T T T T T C C
1 chr1_165709059 0 165709059 C C G G G G C C G G G G G G G G G G G G
1 chr1_165721078 0 165721078 G G G G G G G G T T T T G G G G G G T T
1 chr1_165735066 0 165735066 A A C C A C A A A A A A A A A A A A A A
1 chr1_165738477 0 165738477 T T T T G T T T T T T T T T T T T T T T
1 chr1_165744405 0 165744405 C C T T T T C C T T T T T T T T T T T T
1 chr1_165750452 0 165750452 C C C C C C C C C C C C C T C C C C C C
1 chr1_165750484 0 165750484 G G G G G G G G T T T T G G G G G G T T
1 chr1_165762444 0 165762444 A A G G A G A A A A A A A A A A A A A A
1 chr1_165765682 0 165765682 A A A A A A A A G G G G A A A A A A G G
1 chr1_165803154 0 165803154 A A A A A A A A G G G G A A A A A A A A
1 chr1_165804306 0 165804306 A A A A A A A A A A A A A G A A A A A A
1 chr1_165814707 0 165814707 G G G G G G G G G G G G G G G T G G G G
1 chr1_165817438 0 165817438 A A A A A A A A G G G G A A A A A A G G
1 chr1_165822168 0 165822168 T T T T C T T T T T T T T T T T T T T T
1 chr1_165850768 0 165850768 C C C C C C C C C C C C A C C C C C C C
1 chr1_165850801 0 165850801 A A A A A A A A G G G G A A A A A A G G
1 chr1_165864043 0 165864043 G G A A A A G G A A A A A A A A A A A A
1 chr1_165866927 0 165866927 G G G G G G C C G G G G G G G G G G G G
1 chr1_165874918 0 165874918 G G G G G G G G A A A A G G G G G G A A
1 chr1_165875970 0 165875970 T T T T T T T T T T T T T T T T G G T T
1 chr1_165880862 0 165880862 G G A G G G G G G G G G G G G G G G G G
1 chr1_165891001 0 165891001 G G G G G G G G A A A A G G G G G G A A
1 chr1_165892555 0 165892555 T T G T T T T T T T T T T T T T T T T T
1 chr1_165895125 0 165895125 G G A A A A G G G G G G G G G G G G G G
1 chr1_165907616 0 165907616 G G G G G G G G A A A A G G G G G G A A
1 chr1_165909272 0 165909272 A A A A A A A A A A A A A G A A G G A A
1 chr1_165909342 0 165909342 C C T T C C T T C C C C C C C C C C C C
1 chr1_165910664 0 165910664 C C C C C C C C C C C C C G C C C C C C
1 chr1_165917145 0 165917145 A A A A A A A A G G G G A A A A A A G G
1 chr1_165936792 0 165936792 T T A A A A T T T T T T T T T T T T T T
1 chr1_165943156 0 165943156 G G G G G G G G G G G G G G A G G G G G
1 chr1_165944249 0 165944249 G G G G G G G G A A A A G G G G G G A A
1 chr1_165955183 0 165955183 T T T T T T T T T T T T T T C T T T T T
1 chr1_165955833 0 165955833 T T T T T T T T C C C C T T T T T T C C
1 chr1_165966466 0 165966466 C C C C C C C C C C C C C G C C C C C C
1 chr1_165992098 0 165992098 T T T T T T T T T T C T T T T T T T C C
1 chr1_165994247 0 165994247 G G G G G G G G G G G G C G G G G G G G
1 chr1_165994606 0 165994606 G G G T G T G G G G G G G G G G G G G G
1 chr1_166009977 0 166009977 C C C C C T C C C C C C C C C C C C C C
1 chr1_166029671 0 166029671 A A A A A A A A G G G G A A A A A A G G
1 chr1_166032237 0 166032237 C C C C C C C C C C C T C C C C C C C C
1 chr1_166035625 0 166035625 A A A A A A A A G G G G A A A A A A G G
1 chr1_166035670 0 166035670 C C C C C C C C T T T T C C C C C C T T
1 chr1_166041333 0 166041333 C C C C C C C C T T T T C C C C C C T T
1 chr1_166041466 0 166041466 A A A A A A A A A A A A A C A A A A A A
1 chr1_166052895 0 166052895 T T T T T T T T A A A A T T T T T T A A
1 chr1_166054027 0 166054027 A A A A A A A A A C A A A A A A A A A A
1 chr1_166055234 0 166055234 C C C C C C C C C C C T C C C C C C C C
1 chr1_166055484 0 166055484 C G C C C C C C C C C C C C C C C C C C
1 chr1_166055872 0 166055872 A G G G G G G G G G G G G G G G G G G G
1 chr1_166057988 0 166057988 T T T T T T T T T T T T T T T T C C T T
1 chr1_166063535 0 166063535 G G G G A A G G G G G G G G A G G G G G
1 chr1_166065631 0 166065631 A A G G G G A A G G G G G G G G G G G G
1 chr1_166070646 0 166070646 T T T T T T T T T T T T A T T T T T T T
1 chr1_166071800 0 166071800 T T C T C T T T C C C C C C C C C C C C
1 chr1_166092847 0 166092847 G G G G G G G G G G G G A G G G G G G G
1 chr1_166095812 0 166095812 G G G G G G G G G G G G A G G G G G G G
1 chr1_166105588 0 166105588 T T T T T T T T A A A A T T T T T T A A
1 chr1_166114269 0 166114269 T T G G G G T T G G G G G G G G G G G G
1 chr1_166121924 0 166121924 C C C C C C C C T T T T C C C C C C T T
1 chr1_166124531 0 166124531 A A A A A A A A G G G G A A A A A A A A
1 chr1_166125374 0 166125374 C T T T T T C C T T T T T T T T T T T T
1 chr1_166134002 0 166134002 T T T T T T T T G T T T T T T T T T G G
1 chr1_166142609 0 166142609 T T T T T T T T G G G G T T T T T T G G
1 chr1_166144365 0 166144365 A A A A A T A A A A A A A A A A A A A A
1 chr1_166145101 0 166145101 G G G G G G G G G T G T G G G G G G G G
1 chr1_166188092 0 166188092 G G G G G G G G G G G G G G G G A G G G
1 chr1_166197192 0 166197192 G G G G G G G G G G A G G G G G G G G G
1 chr1_166198357 0 166198357 A G G G G G G G G G G G G G G G G G G G
1 chr1_166213121 0 166213121 C C C C C C C C A A A A C C C C C C A A
1 chr1_166222585 0 166222585 C C C C C C C C C C C C C C C T C C C C
1 chr1_166251281 0 166251281 T T T T T T T T T T T T T T T T C C T T
1 chr1_166260544 0 166260544 T T T T T T T T C C C C T T T T T T C C
1 chr1_166260776 0 166260776 A A A A A A A A A A A A A A A C A A A A
1 chr1_166260972 0 166260972 G G T T T T G G T T T T T T T T T T T T
1 chr1_166261654 0 166261654 G G A A A A A A A A A A A A A A A A A A
1 chr1_166262085 0 166262085 C C C C C C C C T T T T C C C C C C T T
1 chr1_166262729 0 166262729 C C C C C C C C G G G G C C C C C C G G
1 chr1_166263301 0 166263301 G G G G G G A G G G G G G G G G G G G G
1 chr1_166281102 0 166281102 G G G G G G A A G G G G G G G G G G G G
1 chr1_166285179 0 166285179 A A A A A A A A G G G G A A A A A A G G
1 chr1_166286556 0 166286556 G G G G G G G G G G G G A G G G G G G G
1 chr1_166290525 0 166290525 C C C C C C C C C C C T C C C C C C C C
1 chr1_166291411 0 166291411 T T T T T T T T T T T T G G G G G G T T
1 chr1_166291444 0 166291444 G G G G A G G G G G G G G G G G G G G G
1 chr1_166292813 0 166292813 C C C C C C C C T T T T C C C C C C T T
1 chr1_166292976 0 166292976 A A A A A A A A G G G G G G G G G G G G
1 chr1_166295240 0 166295240 A A A C A A A A A A A A A A A A A A A A
1 chr1_166316797 0 166316797 C C G G G G G G G G G G G G G G G G G G
1 chr1_166339671 0 166339671 A A A A A A A A C C C C A A A A A A C C
1 chr1_166357476 0 166357476 A A A A A A A A A A A A A A A A A G A A
1 chr1_166361547 0 166361547 G G G G G G G G A A A A G G G G G G A A
1 chr1_166367302 0 166367302 A A A A A A A A C C C C A A A A A A C C
1 chr1_166384668 0 166384668 T T T T T T C C T T T T T T T T T T T T
1 chr1_166384831 0 166384831 A A G G G G A A A A A A A A A A A A A A
1 chr1_166389789 0 166389789 G G G G G G G G G T G G G G G G G G G G
1 chr1_166395599 0 166395599 G G A A A A G G G G G G G G G G G G G G
1 chr1_166397380 0 166397380 G G A A A A G G G G G G G G G G G G G G
1 chr1_166397427 0 166397427 C C C C C C C C G G G G C C C C C C G G
1 chr1_166397546 0 166397546 C C C C C C C C A A A A C C C C C C A A
1 chr1_166408595 0 166408595 T T T T T T T T T T T T T T C C T T T T
1 chr1_166422774 0 166422774 G G G G G T G G G G G G G G G G G G G G
1 chr1_166424355 0 166424355 G G G G G G G G C C C C G G G G G G C C
1 chr1_166432326 0 166432326 T T T T T T T T C C C C T T T T T T C C
1 chr1_166439150 0 166439150 G G G G G G G G G G G G A A G G G G G G
1 chr1_166439640 0 166439640 G G G G G G G G A A A A G G G G G G A A
1 chr1_166451201 0 166451201 G G C C G G G G G G G G G G G G G G G G
1 chr1_166454936 0 166454936 T T T T T T T T T T T T T T T T G T T T
1 chr1_166456046 0 166456046 C C C C C C C C G G G G C C C C C C G G
1 chr1_166469761 0 166469761 A A G G G G A A A A A A A A A A A A A A
1 chr1_166475011 0 166475011 C C A A A C C C C C C C C C C C C C C C
1 chr1_166487077 0 166487077 G G G G G G G G A A A A G G G G G G A A
1 chr1_166492067 0 166492067 G G A A A A A A A A A A A A A A A A A A
1 chr1_166496072 0 166496072 C C C C C C C C C C C C C C C C A A C C
1 chr1_166498288 0 166498288 C C C C C C C C A A A C C C C C C C A A
1 chr1_166500391 0 166500391 C C C C C C T T C C C C C C C C C C C C
1 chr1_166501349 0 166501349 C C C C C C C C T T T T C C C C C C T T
1 chr1_166502897 0 166502897 G G G G G G G G A A A A G G G G G G A A
1 chr1_166510722 0 166510722 C C C C C C C C C C C C C C C C A C C C
1 chr1_166525099 0 166525099 C C C C C C C C T T T T C C C C C C T T
1 chr1_166528936 0 166528936 A A A A A A A A A A A A A A A A C C A A
1 chr1_166530834 0 166530834 T T T T T T T T T T T T T T T T C C T T
1 chr1_166538439 0 166538439 G G G G G T G G T T T T T T T T T T T T
1 chr1_166545618 0 166545618 G G G G G G G G A A A A G G G G G G A A
1 chr1_166545648 0 166545648 C C T T C C C C C C C C T T T T T T C C
1 chr1_166555954 0 166555954 A A A A A A A A A A A A A A T T A A A A
1 chr1_166558848 0 166558848 T T T T T T T T C T C T T T T T T T T T
1 chr1_166560063 0 166560063 T T T T T T T T T T T T G T T T T T T T
1 chr1_166562878 0 166562878 T T T T G G T T T T T T T T T T T T T T
1 chr1_166566788 0 166566788 T T T T T T T T C T T T T T T T T T T T
1 chr1_166603848 0 166603848 G G G G G G G G T T T T G G G G G G T T
1 chr1_166620354 0 166620354 C C C C A C C C C C C C C C C C C C C C
1 chr1_166624003 0 166624003 A A A A A A A A A A A A A A A A A G A A
1 chr1_166648324 0 166648324 T T T T T T T T C C C C T T T T T T C C
1 chr1_166651704 0 166651704 T T T T T T T T T T T T T T C T T T T T
1 chr1_166653757 0 166653757 G G G G G G G G A A A A G G G G G G A A
1 chr1_166660828 0 166660828 T T T T T T T T C C C C T T T T T T C C
1 chr1_166663627 0 166663627 A A A A A A A A G G A A A A A A A A G G
1 chr1_166664745 0 166664745 T T T T T T T T C C C C T T T T T T C C
1 chr1_166675309 0 166675309 T T T T T T T T G G G G T T T T T T G G
1 chr1_166683956 0 166683956 G G G G G G G G G G G G A A G G G G G G
1 chr1_166692668 0 166692668 T T T T T T T T C C C C T T T T T T C C
1 chr1_166692854 0 166692854 T T C C C T T T T T T T T T T T T T T T
1 chr1_166696588 0 166696588 A A G G G G A A A A A A A A A A A A A A
1 chr1_166709051 0 166709051 C C T T T T C C C C C C C C C C C C C C
1 chr1_166719676 0 166719676 G G G G G G G G G G G G C G G G G G G G
1 chr1_166733408 0 166733408 G G G G G G G G T T T T G G G G G G T T
1 chr1_166739239 0 166739239 C C C C C C C C C T C C C C C C C C C C
1 chr1_166740065 0 166740065 T T T T T T T T C C C C T T T T T T C C
1 chr1_166746340 0 166746340 A A A A A G A A A A A A A A A A A A A A
1 chr1_166747530 0 166747530 T T C C T T T T T T T T T T T T T T T T
1 chr1_166747806 0 166747806 C C T T C C C C C C C C C C C C C C C C
1 chr1_166748350 0 166748350 G G G G G G G G G G G G A G G G G G G G
1 chr1_166750427 0 166750427 G G G G A G G G G G G G G G G G G G G G
1 chr1_166752039 0 166752039 A G G G G G G G G G G G G G G G G G G G
1 chr1_166756907 0 166756907 C T T T T T T T T T T T T T T T T T T T
1 chr1_166767544 0 166767544 C C C C C C C C C C C C C C T T C C C C
1 chr1_166769769 0 166769769 T T T T T T T T C C C C T T T T T T C C
1 chr1_166773253 0 166773253 T T C C C C C C C C C C C C C C C C C C
1 chr1_166783862 0 166783862 T T T T T T T T T T T T C T T T T T T T
1 chr1_166784281 0 166784281 A A A A A A A A G G G G A A A A A A G G
1 chr1_166806310 0 166806310 G G G G G G G G G G G G G G A A G G G G
1 chr1_166809444 0 166809444 T T T T T T T T C C C C C C C C C C C C
1 chr1_166814281 0 166814281 C C C C C C C C C T C C C C C C C C C C
1 chr1_166821067 0 166821067 A A A A A A A A A G A A A A A A A A A A
1 chr1_166826640 0 166826640 G G G T G G G G G G G G G G G G G G G G
1 chr1_166828362 0 166828362 T T T T C T T T T T T T T T T T T T T T
1 chr1_166866849 0 166866849 A A A A A A A A A A A A A A G G A A A A
1 chr1_166870103 0 166870103 T T T T T T T T G G G G T T T T T T G G
1 chr1_166877025 0 166877025 T T T T T T T T G T G T T T T T T T T T
1 chr1_166881238 0 166881238 G G G G G G G G A A A A G G G G G G A A
1 chr1_166884902 0 166884902 C C C C C C C C T T T T C C C C C C T T
1 chr1_166892068 0 166892068 G G G G G G G G G G G G G G G G A A G G
1 chr1_166901417 0 166901417 T T T T T T T T G G G G T T T T T T G G
1 chr1_166913085 0 166913085 C C C C C C C C C T C C C C C C C C C C
1 chr1_166915164 0 166915164 C C C C C C C C C C C C C C T T C C C C
1 chr1_166916651 0 166916651 A A A A A A A A A A A A A A A G A A A A
1 chr1_166918879 0 166918879 C C C C C C C C C C C C C C G G C C C C
1 chr1_166931683 0 166931683 G G G G G G G G G G G G A A G G G G G G
1 chr1_166941143 0 166941143 A A G G A A A A A A A A A A A A A A A A
1 chr1_166944347 0 166944347 G T T T T T G G T T T T T T T T T T T T
1 chr1_166957670 0 166957670 A A A A A A A A A A A A A A A A A T A A
1 chr1_166961885 0 166961885 G G A A A A A A A A A A A A A A A A A A
1 chr1_166971950 0 166971950 T T T T T T T T G G G G T T T T T T G G
1 chr1_166976654 0 166976654 T T C C T T T T T T T T T T T T T T T T
1 chr1_166998559 0 166998559 C C C C C C C C G G G G C C C C C C G G
1 chr1_167016921 0 167016921 T T T T T T T T T T T T G G T T T T T T
1 chr1_167018474 0 167018474 A A A A A A A A A A A A A G G G G G A A
1 chr1_167018781 0 167018781 G G G G G G G G A A A A G G G G G G A A
1 chr1_167028444 0 167028444 G G G G G G G G G G G G G G A A G G G G
1 chr1_167035334 0 167035334 A A A A A A A A G G G G A A A A A A G G
1 chr1_167043379 0 167043379 A A G G G G G G G G G G G G G G G G G G
1 chr1_167044161 0 167044161 T T T T T T A A T T T T T T T T T T T T
1 chr1_167052106 0 167052106 G G G G G G G G G G G G G G G T G G G G
1 chr1_167052855 0 167052855 C C C C C C C C T T T T C C C C C C T T
1 chr1_167054241 0 167054241 C C A A A C C C C C C C C C C C C C C C
1 chr1_167058125 0 167058125 C C C C C C C C G G G G C C C C C C G G
1 chr1_167058554 0 167058554 C C C C C C C C C C C C C C C C A C C C
1 chr1_167064919 0 167064919 C C C C C C C C A A A A C C C C C C A A
1 chr1_167067293 0 167067293 A A A A A C A A A A A A A A A A A A A A
1 chr1_167067521 0 167067521 A A A A C C A A A A A A A A A A A A A A
1 chr1_167085438 0 167085438 G G G G G G G G A A A A G G G G G G A A
1 chr1_167092236 0 167092236 T T T T T T T T C C C C T T T T T T C C
1 chr1_167093008 0 167093008 G G A G A G G G G G G G G G G G G G G G
1 chr1_167093018 0 167093018 C C C T C T C C C C C C C C C C C C C C
1 chr1_167095863 0 167095863 A A A A A A A A C C C C A A A A A A C C
1 chr1_167101109 0 167101109 C C C C C C C C C C C C C C C C T T C C
1 chr1_167103293 0 167103293 A G A A A A A A A A A A A A A A A A A A
1 chr1_167106989 0 167106989 T T T T T T T T C C C C T T T T T T C C
1 chr1_167109808 0 167109808 G G G G G G G G G G A G G G G G G G G G
1 chr1_167114489 0 167114489 G G G G A G G G G G G G G G G G G G G G
1 chr1_167119844 0 167119844 T T T T T T T T T T C T T T T T T T T T
1 chr1_167122426 0 167122426 G G G G G G T T G G G G G G G G G G G G
1 chr1_167130653 0 167130653 C C C C C C C C C C C C C T T T C C C C
1 chr1_167142782 0 167142782 G G G G G G G G A G G G G G G G G G G G
1 chr1_167145541 0 167145541 A A A A A A A A A A A A G G A A G G A A
1 chr1_167148549 0 167148549 G G G G G G G G A A A A G G G G G G A A
1 chr1_167152495 0 167152495 G G G G G G G G A A A A G G G G G G A A
1 chr1_167153576 0 167153576 A A G G A A A A A A A A A A A A A A A A
1 chr1_167155157 0 167155157 C C C C C C C C C C C C C C C C T T C C
1 chr1_167155192 0 167155192 T T T T T T T T G G G G T T T T T T G G
1 chr1_167159821 0 167159821 A A A A A A A A C C C C A A A A A A C C
1 chr1_167166288 0 167166288 A A A A A A A A A A A A A A A A G G A A
1 chr1_167167713 0 167167713 G G A A A G G G G G G G G G G G G G G G
1 chr1_167170896 0 167170896 G G G G A G G G G G G G G G G G G G G G
1 chr1_167171643 0 167171643 G G G G G G G G A G G G G G G G G G G G
1 chr1_167175430 0 167175430 C C T T C C C C C C C C C C C C C C C C
1 chr1_167186548 0 167186548 A A A A A A A A A A A A G G G G G G A A
1 chr1_167198112 0 167198112 T T G T T T T T T T T T T T T T T T T T
1 chr1_167200733 0 167200733 A A A A A A A A A A A A A A A G A A A A
1 chr1_167203059 0 167203059 T T T T T T T T T T T T T T G T T T T T
1 chr1_167205931 0 167205931 A A A A A A A A A A A A G G A A A A A A
1 chr1_167208825 0 167208825 C C C C C C C C C C C C C T C C C C C C
1 chr1_167209397 0 167209397 A A A A A A A A A T A T A A A A A A A A
1 chr1_167219675 0 167219675 G G G G G G C C G G G G G G G G G G G G
1 chr1_167231159 0 167231159 G G G G G G G G T T T T G G G G G G T T
1 chr1_167236959 0 167236959 G G G G G G G G G G G G G G G G G T G G
1 chr1_167247067 0 167247067 T T T T T T A A T T T T T T T T T T T T
1 chr1_167248323 0 167248323 C C C C C T C C C C C C C C C C C C C C
1 chr1_167251966 0 167251966 C C C C C C C C C C C C C C C C T T C C
1 chr1_167265152 0 167265152 G G A G G G G G G G G G G G G G G G G G
1 chr1_167272866 0 167272866 T T T T T T T T C T T T T T T T T T T T
1 chr1_167280672 0 167280672 T T T T T T T T C T C C T T T T T T T T
1 chr1_167282618 0 167282618 G G G G G G G G G T G T G G G G G G G G
1 chr1_167285846 0 167285846 T T T T T T T T T T T T T T G G T T T T
1 chr1_167287946 0 167287946 C C C C C C C C G G G G C C C C C C G G
1 chr1_167296291 0 167296291 T T T T T T T T A T A A T T T T T T T T
1 chr1_167298610 0 167298610 C C G G G G C C C C C C C C C C C C C C
1 chr1_167299609 0 167299609 T T C C C C T T T T T T T T T T T T T T
1 chr1_167302442 0 167302442 C C T T T T C C C C C C C C C C C C C C
1 chr1_167309276 0 167309276 C C C C C C C C C C C C A A C C C C C C
1 chr1_167311140 0 167311140 G G G G A G G G A A A A G G G G G G A A
1 chr1_167312030 0 167312030 C C C C C C C C T T T T C C C C C C T T
1 chr1_167323898 0 167323898 T T T T T T T T T T T T G G T T T T T T
1 chr1_167330580 0 167330580 T T T T T T T T C C C C T T T T T T C C
1 chr1_167331957 0 167331957 A A A A A A A A A A A A A A A C A A A A
1 chr1_167332592 0 167332592 C C C C C C C C C T T T C C C C C C T T
1 chr1_167332805 0 167332805 C C T T C C C C C C C C C C C C C C C C
1 chr1_167335526 0 167335526 C C C C C C C C C C C C G G C C C C C C
1 chr1_167345838 0 167345838 T T T T T T T T T T T T C C C C T T T T
1 chr1_167346238 0 167346238 G G G G A G G G G G G G G G G G G G G G
1 chr1_167354786 0 167354786 C C C C C C C C C C C C C C T T C C C C
1 chr1_167355117 0 167355117 G G G G G G G G C C C C G G G G G G C C
1 chr1_167356969 0 167356969 T T T T T T T T T T T T T T T T C C T T
1 chr1_167360089 0 167360089 C C C C C C C C C C C T C C C C C C C C
1 chr1_167367567 0 167367567 C C C C C C C C T T T T C C C C C C T T
1 chr1_167370344 0 167370344 T T T T C T T T T T T T T T T T T T T T
1 chr1_167372665 0 167372665 C C C C C C C C A C C C C C C C C C C C
1 chr1_167372741 0 167372741 C C C C C C C C A A A A C C C C C C A A
1 chr1_167388553 0 167388553 C C C C C C C C C C C T C C C C C C C C
1 chr1_167402773 0 167402773 G G G G G G G G C G C C G G G G G G C C
1 chr1_167402794 0 167402794 G G G G G G G G C C C C G G G G G G C C
1 chr1_167419675 0 167419675 A A A A A A A A A G A A A A A A A A A A
1 chr1_167429419 0 167429419 T T T T T T T T T T T T T T T T C T T T
1 chr1_167435301 0 167435301 A A A A G G A A A A A A A A A A A A A A
1 chr1_167441371 0 167441371 A A G G G G A A G G G G G G G G G G G G
1 chr1_167443613 0 167443613 T T T T T T T T C C C C T T T T T T C C
1 chr1_167445857 0 167445857 G G G G G G G G A A A A G G G G G G A A
1 chr1_167452866 0 167452866 A A A A A A A A A A A A C C C C C C A A
1 chr1_167454441 0 167454441 C C C C C C C C C T C C C C C C C C C C
1 chr1_167460264 0 167460264 A A A A A A A A G G G G G G A A G G G G
1 chr1_167468913 0 167468913 G G G G G G G G T T T T G G G G G G T T
1 chr1_167471734 0 167471734 C C C C C C C C C C C T C C C C C C C C
1 chr1_167475250 0 167475250 C C C C C C C C T T T T C C C C C C T T
1 chr1_167497954 0 167497954 G G G G G G G G A A A A G G G G G G A A
1 chr1_167498156 0 167498156 C C C C C C C C A A A A C C C C C C A A
1 chr1_167499159 0 167499159 T T T T T T T T T T T T C T T T T T T T
1 chr1_167505989 0 167505989 T T C C C C C C C C C C C C C C C C T T
1 chr1_167508244 0 167508244 C C T T T T C C C C C C C C C C C C C C
1 chr1_167510873 0 167510873 G G G G G G G G A A A A G G G G G G A A
1 chr1_167515042 0 167515042 C C C G C C C C C C C C C C C C C C C C
1 chr1_167525929 0 167525929 C C C C C C C C C C C C C C A A C C C C
1 chr1_167526483 0 167526483 C C C C C C C C C C C C C T C C C C C C
1 chr1_167531420 0 167531420 T T T T T T T T C C C C T T T T T T C C
1 chr1_167531666 0 167531666 A A A A A A A A A A A A A A A A G G A A
1 chr1_167534982 0 167534982 T T T T T T T T T T T T T T A A T T T T
1 chr1_167537682 0 167537682 C C C C C C C C C C C C C C C C T T C C
1 chr1_167539849 0 167539849 C C C C C C C C C C C C C C T T C C C C
1 chr1_167549604 0 167549604 C C C C T T C C T T T T T T T T T T T T
1 chr1_167552389 0 167552389 C C C C C C C C T T T T C C C C C C T T
1 chr1_167569563 0 167569563 G G G G G G G G G G G G A G G G G G G G
1 chr1_167570437 0 167570437 G G G G G G G G G G G G G T G G G T G G
1 chr1_167590329 0 167590329 C C C C C C C C C C C C C C C C C T C C
1 chr1_167594339 0 167594339 C C C C C C C C T T T T C C C C C C T T
1 chr1_167614237 0 167614237 A A A A A T A A A A A A A A A A A A A A
1 chr1_167616335 0 167616335 G G G G A A G G A A A A G G G G G G A A
1 chr1_167619065 0 167619065 A A A A A A A A G G G G A A A A A A G G
1 chr1_167620657 0 167620657 A A A A A A A A C C C C A A A A A A C C
1 chr1_167621219 0 167621219 C C C C C C C C C C C C C C C C T T C C
1 chr1_167622848 0 167622848 C C C C C C C C G G G G C C C C C C G G
1 chr1_167628266 0 167628266 T T T T T T T T C C C C T T T T T T C C
1 chr1_167628579 0 167628579 C C C C C C C C C C C C C T C C C C C C
1 chr1_167629434 0 167629434 A A A A A A A A A A A A A A A A A G A A
1 chr1_167632007 0 167632007 C T C C C C T T C C C C C C C C C C C C
1 chr1_167633789 0 167633789 C C C C C C C C C C C C C T C C C C C C
1 chr1_167640137 0 167640137 G G G G G G G G A G G G G G G G G G A A
1 chr1_167642435 0 167642435 A A C C C C A A A A A A A A A A A A A A
1 chr1_167643779 0 167643779 G G G G G G G G G G G G G T G G G G G G
1 chr1_167649922 0 167649922 T T T T C C T T T T T T T T T T T T T T
1 chr1_167653813 0 167653813 C C C C C C C C C T C C C C C C C C C C
1 chr1_167661694 0 167661694 A A A A A A A A G G G G A A A A A A G G
1 chr1_167671209 0 167671209 A A A A A A A A G G G G A A A A A A G G
1 chr1_167671452 0 167671452 A A A A A A A A A G A A A A A A A A A A
1 chr1_167674476 0 167674476 C C C C C C C C T T T T C C C C C C T T
1 chr1_167693073 0 167693073 C C C C C C C C T T T T C C C C C C T T
1 chr1_167694572 0 167694572 A A A A A A A A G G G G A A A A A A G G
1 chr1_167695264 0 167695264 T T C C C C T T C C C C C C C C C C C C
1 chr1_167701824 0 167701824 T T T T T T T T C C C C T T T T T T C C
1 chr1_167707644 0 167707644 G T G G G G G G G G G G G G G G G G G G
1 chr1_167707710 0 167707710 C T T T T T T T C C C C T T T T T T C C
1 chr1_167707890 0 167707890 C C C T C C C C C C C C C C C C C C C C
1 chr1_167708798 0 167708798 G G G G G G G G G G G G G G T T G G G G
1 chr1_167720159 0 167720159 G G G G G G G G C C C C G G G G G G C C
1 chr1_167725246 0 167725246 C C C T C C C C C C C C C C C C C C C C
1 chr1_167727398 0 167727398 C G G G G G C C G G G G G G G G G G G G
1 chr1_167728549 0 167728549 C T C C C C C C C C C C C C C C C C C C
1 chr1_167732786 0 167732786 G G G G G G G G A A A A G G G G G G A A
1 chr1_167734821 0 167734821 G G G G G G G G G G G G G G A A G G G G
1 chr1_167735406 0 167735406 T T T T T T T T T T T T T T T T G G T T
1 chr1_167743585 0 167743585 C C C C C C C C C C C C C C T T C C C C
1 chr1_167744563 0 167744563 C C C T C C C C T T T T C C C C C C T T
1 chr1_167756272 0 167756272 T T T T C T T T T T T T T T T T T T T T
1 chr1_167757604 0 167757604 G G G G G G G G G G G G G G G G C G G G
1 chr1_167764801 0 167764801 T T C C C C T T C C C C C C C C C C C C
1 chr1_167765190 0 167765190 C C T T C T C C T T T T C C C C C C T T
1 chr1_167765789 0 167765789 C C C C C C C C C C C C C T C C C C C C
1 chr1_167770134 0 167770134 A G G G G G G G G G G G G G G G G G G G
1 chr1_167770211 0 167770211 C C C C C T C C C C C C C C C C C C C C
1 chr1_167774789 0 167774789 G G G G G G G G A A A A G G G G G G A A
1 chr1_167776983 0 167776983 C C C C C C C C C C C C C T C C C C C C
1 chr1_167781742 0 167781742 C C G G C C C C C C C C C C C C C C C C
1 chr1_167786838 0 167786838 G G G G G G G G G G G G G G A A G G G G
1 chr1_167791708 0 167791708 T T T T T T T T T T T T T T T T C C T T
1 chr1_167796093 0 167796093 T T T T T T T T G T G T T T T T T T T T
1 chr1_167805137 0 167805137 T T T T T T T T T T T T A T A A A A T T
1 chr1_167806736 0 167806736 C C C C C C C C C C C C C T C C C C C C
1 chr1_167808724 0 167808724 C C G G C G C C C C C C C C C C C C C C
1 chr1_167810375 0 167810375 A A C C C C A A C C C C C C C C C C C C
1 chr1_167813389 0 167813389 C C C C C C C C C C C C C C C T C C C C
1 chr1_167814211 0 167814211 C C C C C T C C C C C C C C C C C C C C
1 chr1_167824717 0 167824717 A A G G G G A A G G G G G G G G G G G G
1 chr1_167824911 0 167824911 C C C C C C C C C T C C C C C C C C C C
1 chr1_167836429 0 167836429 A A A A A A A A A A A A A A A T A A A A
1 chr1_167837391 0 167837391 C C C C C C C C C T C C C C C C C C C C
1 chr1_167839361 0 167839361 A A A A A A A A G G G G A A A A A A G G
1 chr1_167848578 0 167848578 T T T T T T C C T T T T T T T T T T T T
1 chr1_167853765 0 167853765 G G G G G G G G A A A A A G G G G G A A
1 chr1_167854927 0 167854927 C C C C C C C C G G G G C C C C C C G G
1 chr1_167855406 0 167855406 G G G G G G G G A A A A G G G G G G A A
1 chr1_167859490 0 167859490 T T T T T T T T T T T T C T T T T T T T
1 chr1_167860749 0 167860749 G G G G G G G G A A A A G G G G G G A A
1 chr1_167868617 0 167868617 T T T T T T T T C C C C T T T T T T C C
1 chr1_167869299 0 167869299 G G G G G G G G G G G G G G G G T T G G
1 chr1_167871284 0 167871284 T T T T T T T T C C C C T T T T T T C C
1 chr1_167873079 0 167873079 A A A A A A A A A A A A G G A A A A A A
1 chr1_167877087 0 167877087 A A A A A A A A G G G G A A A A A A G G
1 chr1_167879746 0 167879746 G T T T T T T T T T T T T T T T T T T T
1 chr1_167882428 0 167882428 T T T T T T T T C C C C T T T T T T C C
1 chr1_167901058 0 167901058 T T A A A A T T A A A A A A A A A A A A
1 chr1_167920678 0 167920678 C G C C C C C C C C C C C C C C C C C C
1 chr1_167924270 0 167924270 G G G G G T G G G G G G G G G G G G G G
1 chr1_167930763 0 167930763 C C C T C C C C C C C C C C C C C C C C
1 chr1_167935284 0 167935284 C C C C C C C C C C C C C C C C G G C C
1 chr1_167936021 0 167936021 T T T T T T T T A T A T T T T T T T T T
1 chr1_167944122 0 167944122 G G A G G G G G G G G G A G G G G G G G
1 chr1_167945480 0 167945480 T T T T T T T T C C C C T T T T T T C C
1 chr1_167950585 0 167950585 A A T T A T A A A A A A A A A A A A A A
1 chr1_167957379 0 167957379 C C C C C C T T C C C C C C C C C C C C
1 chr1_167957850 0 167957850 G G G G G G G G G G G G A A G G G G G G
1 chr1_167965420 0 167965420 C C C C C C C C C C C T C C C C C C C C
1 chr1_167971626 0 167971626 G G G G G G G G A A A A G G G G G G A A
1 chr1_167975817 0 167975817 G G G G G G G G G G G G G G A A G G A A
1 chr1_167980511 0 167980511 G G G G G G G G G G G G G G G G A A G G
1 chr1_167982576 0 167982576 C C C C C C C C C C C C C C C C G G C C
1 chr1_167984223 0 167984223 G G G G G G G G C G G G G G G G G G G G
1 chr1_167993666 0 167993666 A A A A A A A A A A A C A A A A A A A A
1 chr1_167993909 0 167993909 C C C C C C C C T T T T C C C C C C T T
1 chr1_167996348 0 167996348 C C C C C C C C T T T T C C C C C C T T
1 chr1_168003192 0 168003192 G G G G G G G G C C C C G G G G G G C C
1 chr1_168003828 0 168003828 T T C C C C T T C C C C C C C C C C C C
1 chr1_168010147 0 168010147 G G G G G G G G A A A A G G G G G G A A
1 chr1_168013003 0 168013003 C C C C C C C C T T T T C C C C C C T T
1 chr1_168031496 0 168031496 G G G G G G G G G G G G G G A A G G G G
1 chr1_168033384 0 168033384 A A A A A A A A C C C C C C C C C C C C
1 chr1_168038191 0 168038191 C C C C C C C C G G G G C C C C C C G G
1 chr1_168047246 0 168047246 G G G G G G G G G G G G G G G G G T G G
1 chr1_168050256 0 168050256 T T T T T T T T T T T T T T C T T T T T
1 chr1_168070738 0 168070738 A C C C C C C C C C C C C C C C C C C C
1 chr1_168071545 0 168071545 C C C C C C C C C T C C C C C C C C C C
1 chr1_168088649 0 168088649 T T T T T T T T C C C C T T T T T T T T
1 chr1_168100633 0 168100633 G G G G G G G G A A A A G G G G G G A A
1 chr1_168104874 0 168104874 T T T T T T T T C C C C C C C C C C C C
1 chr1_168107412 0 168107412 A A A A A A G G A A A A A A A A A A A A
1 chr1_168138079 0 168138079 G G G G G G G G G G A G G G G G G G G G
1 chr1_168146947 0 168146947 C C G G C G C C C C C C C C C C C C C C
1 chr1_168151122 0 168151122 G G G G G G A A G G G G G G G G G G G G
1 chr1_168154417 0 168154417 A A T T A T A A A A A A A A A A A A A A
1 chr1_168180441 0 168180441 G G G G G G G G C G G G G G G G G G G G
1 chr1_168191763 0 168191763 G G G G G G G G G G G G T T G T G G G G
1 chr1_168204995 0 168204995 A A C C C C A A C C C C C C C C C C C C
1 chr1_168208965 0 168208965 A A A A A A A A G G G G A A A A A A G G
1 chr1_168210162 0 168210162 C C C C C C C C T T T T C C C C C C T T
1 chr1_168223319 0 168223319 A A A A A A C C A A A A A A A A A A A A
1 chr1_168232067 0 168232067 G G G G G G G G G G G G A G G G G G G G
1 chr1_168234785 0 168234785 T T T T T T T T T T G T T T T T T T G G
1 chr1_168240371 0 168240371 T T C C C T T T T T T T T T T T T T T T
1 chr1_168263101 0 168263101 C C C C C C C C T T T T C C C C C C T T
1 chr1_168274414 0 168274414 C C C C C C C C C C C C C C C C G G C C
1 chr1_168276889 0 168276889 G G G G A G G G G G G G A A A A A A G G
1 chr1_168285640 0 168285640 G G G G G G G G A A A A G G G G G G A A
1 chr1_168292357 0 168292357 G G G G G G G G A A A A G G G G G G A A
1 chr1_168297002 0 168297002 G G T T T T G G T T T T T T T T T T T T
1 chr1_168303146 0 168303146 A A A A A A A A A A A A A G A A A A A A
1 chr1_168309892 0 168309892 G G G G G G G G G G A G G G G G G G G G
1 chr1_168315318 0 168315318 C C C C C C T T C C C C C C C C C C C C
1 chr1_168318454 0 168318454 T T T T T T T T G T T T T T T T T T T T
1 chr1_168325495 0 168325495 C C C C C C C C T T T T C C C C C C T T
1 chr1_168341150 0 168341150 A A A A A A A A A A A A A A G G A A A A
1 chr1_168345556 0 168345556 C C C C C C C C T T C T C C C C C C T T
1 chr1_168346171 0 168346171 C C C C C C C C C C C C C C A A C C C C
1 chr1_168346764 0 168346764 G G G G G G G G G G G T G G G G G G G G
1 chr1_168352733 0 168352733 C C C C C C C C C C C G C C C C C C C C
1 chr1_168357856 0 168357856 A A C C C C C C C C C C C C C C C C C C
1 chr1_168358363 0 168358363 T T T T T T T T G G G G T T T T T T G G
1 chr1_168359624 0 168359624 T T T T T T T T C C C C T T T T T T C C
1 chr1_168384835 0 168384835 C C C C C C C C C T C C C C C C C C C C
1 chr1_168386717 0 168386717 T T T T T T T T T T T T T T C C T T T T
1 chr1_168389633 0 168389633 C C C C C C C C T T T T C C C C C C T T
1 chr1_168392271 0 168392271 T T C C C C C C C C C C C C C C C C C C
1 chr1_168398126 0 168398126 A A A A A A A A A A A A A A A C A A A A
1 chr1_168401673 0 168401673 G G G G G G G G T T T T G G G G G G T T
1 chr1_168412285 0 168412285 T T T T T T G G T T T T T T T T T T T T
1 chr1_168418162 0 168418162 G G A A A A G G A A A A A A A A A A A A
1 chr1_168418347 0 168418347 A A A A A A A A A A A A A T A A A A A A
1 chr1_168419133 0 168419133 T T C C C C T T C C C C C C C C C C C C
1 chr1_168434178 0 168434178 A A A A A A A A G G G G A A A A A A G G
1 chr1_168450559 0 168450559 G G G G G G G G G G A G G G G G G G G G
1 chr1_168458007 0 168458007 A A A A A A A A A C A A A A A A A A A A
1 chr1_168463793 0 168463793 A A G G G G G G G G G G G G G G G G G G
1 chr1_168466278 0 168466278 G G A G G G G G A A A A A A A A A A A A
1 chr1_168472251 0 168472251 A A G G G G A A G G G G G G G G G G G G
1 chr1_168478636 0 168478636 A A A A A A A A A A A A A G A A A A A A
1 chr1_168483623 0 168483623 G G G G G G G G G G G G A G G G G G G G
1 chr1_168484850 0 168484850 T T T T T T T T C C C C T T T T T T C C
1 chr1_168485803 0 168485803 T T T T T T T T C T C T T T T T T T C C
1 chr1_168487094 0 168487094 A G A G A A A A G G G G A A A G A A G G
1 chr1_168488770 0 168488770 C C C C C C C C C C C C C C C C T T C C
1 chr1_168489680 0 168489680 G G G G G G G G A A A A G G G G G G A A
1 chr1_168490468 0 168490468 A A C C C C A A A A A A A A A A A A A A
1 chr1_168491171 0 168491171 A A A A A A A A A A A A A A G G A A A A
1 chr1_168491311 0 168491311 A A G G G G A A A A A A A A A A A A A A
1 chr1_168497718 0 168497718 C C C C C C C C C C C C T T C C C C C C
1 chr1_168498225 0 168498225 C C C C C C C C T T T T C C C C C C T T
1 chr1_168498833 0 168498833 G G G G G G G G G G G G G G A A G G G G
1 chr1_168506211 0 168506211 T T C C C C T T T T T T T T T T T T T T
1 chr1_168511310 0 168511310 C C C C C C C C C C C C C C T T C C C C
1 chr1_168513776 0 168513776 A A A A A A A A A A A A A G A A G G A A
1 chr1_168519952 0 168519952 A A A A A A A A T T A T A A A A A A A A
1 chr1_168522555 0 168522555 A A A A A A A A A A A G A A A A A A A A
1 chr1_168524113 0 168524113 C C C C C C C C C C C C C C C C C T C C
1 chr1_168526193 0 168526193 T T T T T T T T C T T T T T T T T T T T
1 chr1_168535972 0 168535972 T T T T T T T T C C C C C C C C C C C C
1 chr1_168560720 0 168560720 G G G G C G G G G G G G G G G G G G G G
1 chr1_168576855 0 168576855 A A A A A A A A G G G G A A A A A A G G
1 chr1_168585235 0 168585235 G G G G G G G G G G G G G G A G G G G G
1 chr1_168586542 0 168586542 A A G G G G A A G G G G G G G G G G G G
1 chr1_168591532 0 168591532 A A A A A A A A A A A A A T A A A A A A
1 chr1_168596108 0 168596108 A A A A A A A A A A A A A A G G A A A A
1 chr1_168598243 0 168598243 G G G G G G G G G G G G G G A A G G G G
1 chr1_168609201 0 168609201 C C T T T T C C C C C C C C C C C C C C
1 chr1_168610712 0 168610712 A A A A A A A A C C C C A A A A A A C C
1 chr1_168612636 0 168612636 C C C C C C C C T T T T C C C C C C T T
1 chr1_168619781 0 168619781 A A A G A G A A A A A A A A A A A A A A
1 chr1_168626079 0 168626079 G G G G G G G G G G G G A A G G G G G G
1 chr1_168632618 0 168632618 A A A A A A A A A A A A A A C C A A A A
1 chr1_168635160 0 168635160 G G G G G G G G A A A A G G G G G G A A
1 chr1_168639220 0 168639220 G G C C C G G G G G G G G G G G G G G G
1 chr1_168641227 0 168641227 G G G G G G G G G G G G A G G G G G G G
1 chr1_168650669 0 168650669 A G G G G G G G G G G G G G G G G G G G
1 chr1_168652219 0 168652219 A A A A A A A A G G G G A A A A A A G G
1 chr1_168663561 0 168663561 C C C C C C C C C C C C C C C C T T C C
1 chr1_168665703 0 168665703 C C C C C G C C C C C C C C C C C C C C
1 chr1_168671866 0 168671866 G G G G G G G G G G A G G G G G G G G G
1 chr1_168680765 0 168680765 G G G G G G G G G G G G A G G G G G G G
1 chr1_168688873 0 168688873 C C G G G G C C C C C C C C C C C C C C
1 chr1_168693894 0 168693894 G G G G G G G G G G G G G T G G G G G G
1 chr1_168694797 0 168694797 T T T T T T T T G G G G T T T T T T G G
1 chr1_168695531 0 168695531 T T T T T T T T T T T T T T G G T T T T
1 chr1_168714214 0 168714214 T T T T T T T T T T T T T T T T C T T T
1 chr1_168721214 0 168721214 A A A A A A A A A A A A A G A A A A A A
1 chr1_168721712 0 168721712 T T T T T T T T A A A A T T T T T T A A
1 chr1_168732914 0 168732914 G G G G G G G G G G G G G G G G C G G G
1 chr1_168734258 0 168734258 A A A A A A A A A A A A A T A A A A A A
1 chr1_168744251 0 168744251 C C C C C C C C T T T T C C C C C C T T
1 chr1_168746192 0 168746192 G G G G G G G G G G G G G G C C G G G G
1 chr1_168761039 0 168761039 C C C C C C C C T T T T C C C C C C T T
1 chr1_168767025 0 168767025 A A A A A A A A G G G G A A A A A A G G
1 chr1_168772652 0 168772652 C C C T C C C C C C C C C C C C C C C C
1 chr1_168777625 0 168777625 T T C T T T C C C C C C C C C C C C C C
1 chr1_168785430 0 168785430 A A A A A A A A G G G G A A A A A A G G
1 chr1_168787603 0 168787603 T T T T T T T T T T T T C T T T T T T T
1 chr1_168787664 0 168787664 T T C C C C T T T T T T T T T T T T T T
1 chr1_168790290 0 168790290 C C C C C T C C C C C C C C C C C C C C
1 chr1_168807849 0 168807849 C C C C C C C C C C C C C T C C C C C C
1 chr1_168823229 0 168823229 T T C C C C T T C C C C C C C C C C C C
1 chr1_168823706 0 168823706 G G A G G G G G G G G G G G G G G G G G
1 chr1_168834070 0 168834070 C C T T T T T T T T T T T T T T T T T T
1 chr1_168836943 0 168836943 A A A A A A A A G G A G A A A A A A A A
1 chr1_168865280 0 168865280 A A A A A A A A G G G G A A A A A A G G
1 chr1_168871320 0 168871320 T T T T T T T T T T C T T T T T T T T T
1 chr1_168872779 0 168872779 T T T T T T T T T T T T C C T T T T T T
1 chr1_168874201 0 168874201 C C C C C C C C T T T T C C C C C C T T
1 chr1_168885602 0 168885602 A A A A A A A A G G G G A A A A A A G G
1 chr1_168886972 0 168886972 T T C C C C T T C C C C C C C C C C C C
1 chr1_168894186 0 168894186 T T T T T T T T T T T T G T T T T T T T
1 chr1_168904484 0 168904484 G G A A A A G G A A A A A A A A A A A A
1 chr1_168918764 0 168918764 G G G G G G G G C C C C G G G G G G C C
1 chr1_168920639 0 168920639 A A A A A A A A G G G G A A A A A A G G
1 chr1_168929437 0 168929437 T T T T G T T T T T T T T T T T T T T T
1 chr1_168934810 0 168934810 A A C C A A A A A A A A A A A A A A A A
1 chr1_168937567 0 168937567 C G C C C C C C C C C C C C C C C C C C
1 chr1_168944077 0 168944077 G G G G G G G G G G G G G G G G A G G G
1 chr1_168972038 0 168972038 A A A A A A A A G G G G A A A A A A G G
1 chr1_168981370 0 168981370 T T T T T T T T T T T T C T T T T T T T
1 chr1_168983642 0 168983642 G G A A A A A A A A A A A A A A A A A A
1 chr1_168990853 0 168990853 A A G G G G G G G G G G G G G G G G G G
1 chr1_168991814 0 168991814 G G G G G G G G A A A A G G G G G G A A
1 chr1_168996842 0 168996842 C C C C C C C C T T T T C C C C C C T T
1 chr1_169015861 0 169015861 G G G G G G G G A A A A G G G G G G A A
1 chr1_169032666 0 169032666 A A A A A A A A G G G G A A A A A A G G
1 chr1_169038748 0 169038748 T T T T T T T T T T T T T T T T G G T T
1 chr1_169054733 0 169054733 G G G G G G G G A A A A G G G G G G A A
1 chr1_169056080 0 169056080 G G G G G G G G A A A A G G G G G G A A
1 chr1_169063351 0 169063351 A A C C A A A A A A A A A A A A A A A A
1 chr1_169074835 0 169074835 C C C C C C C C T T T T C C C C C C T T
1 chr1_169076820 0 169076820 T T T T T T T T G G G G T T T T T T T T
1 chr1_169080556 0 169080556 C C C C C C C C C C C C C T C C C C C C
1 chr1_169080565 0 169080565 C C A A C C C C C C C C C C C C C C C C
1 chr1_169090830 0 169090830 C C C C C C C C C C C T C C C C C C C C
1 chr1_169092738 0 169092738 G G G G G G G G G G G G G G G G A A G G
1 chr1_169096894 0 169096894 T T C C C C T T T T T T T T T T T T T T
1 chr1_169104126 0 169104126 G G G G G G G G T T T T G G G G G G T T
1 chr1_169105578 0 169105578 G G G G A G G G G G G G G G G G G G G G
1 chr1_169106338 0 169106338 T T T T G T T T G G G G T T T T T T G G
1 chr1_169107854 0 169107854 T T T T T T T T G G G G T T T T T T G G
1 chr1_169109638 0 169109638 A A A A A A A A A A A A A A A C A A A A
1 chr1_169112635 0 169112635 T T T T T T T T C C C C T T T T T T C C
1 chr1_169113041 0 169113041 A A A A A A A A A A A A A G A A A A A A
1 chr1_169125142 0 169125142 C C C C C C C C C C C C C T C C C C C C
1 chr1_169126641 0 169126641 G G G G C G G G G G G G G G G G G G G G
1 chr1_169129982 0 169129982 C C C C C C C C C C C C C T C C C C C C
1 chr1_169131745 0 169131745 G G G G G G G G A A A A G G G G G G A A
1 chr1_169147642 0 169147642 G G G G C G G G G G G G G G G G G G G G
1 chr1_169151113 0 169151113 G G T T T T G G T T T T T T T T T T T T
1 chr1_169151399 0 169151399 A A A A A C A A A A A A A A A A A A A A
1 chr1_169151977 0 169151977 A A G G G G G G G G G G G G G G G G G G
1 chr1_169154705 0 169154705 G G G G G G G G A A A A G G G G G G A A
1 chr1_169154743 0 169154743 T T T T T T T T C C C C T T T T T T C C
1 chr1_169158448 0 169158448 C C G G C G C C C C C C C C C C C C C C
1 chr1_169162162 0 169162162 G G G G G G G G G G G G G G T T G G G G
1 chr1_169162678 0 169162678 A A A A A A A A A A A A A A G G A A A A
1 chr1_169164673 0 169164673 T T T T T T T T C C C C T T T T T T C C
1 chr1_169171073 0 169171073 T T T T T T T T G G G G T T T T T T G G
1 chr1_169171768 0 169171768 T T T T T T T T C C C C T T T T T T C C
1 chr1_169181603 0 169181603 C C C C C C C C C C A C C C C C C C C C
1 chr1_169184995 0 169184995 T T G T T T T T T T T T T T T T T T T T
1 chr1_169193025 0 169193025 A A A A A A A A A A A A A A G G A A A A
1 chr1_169196961 0 169196961 A A A A A A A A A A A A A A G G A A A A
1 chr1_169201657 0 169201657 G G G G A A G G G G G G G G G G G G G G
1 chr1_169201798 0 169201798 C C C C C C C C T T T T C C C C C C T T
1 chr1_169203655 0 169203655 G G G G G G G G G G G G G G G G G T G G
1 chr1_169206649 0 169206649 T T C C C C T T C C C C C T C C C C C C
1 chr1_169227709 0 169227709 G G G G C G G G G G G G G G G G G G G G
1 chr1_169228338 0 169228338 A A A A A A A A C C C C A A A A A A C C
1 chr1_169237084 0 169237084 G G G G G G G G G G G G A G G G G G G G
1 chr1_169247586 0 169247586 G G C C C G G G G G G G G G G G G G G G
1 chr1_169255595 0 169255595 A A A A A G A A A A A A A A A A A A A A
1 chr1_169256020 0 169256020 C C C C C C C C C C C C C C G G C C C C
1 chr1_169257714 0 169257714 A A A G A A A A A A A A A A A A A A A A
1 chr1_169266570 0 169266570 C C C C C C C C A A A A C C C C C C A A
1 chr1_169291724 0 169291724 A A A A A G A A A A A A A A A A A A A A
1 chr1_169292882 0 169292882 A A A A A A A A C C C C A A A A A A C C
1 chr1_169295656 0 169295656 G T T T T T G G T T T T T T T T T T T T
1 chr1_169313535 0 169313535 T T T T A T T T T T T T T T T T T T T T
1 chr1_169323799 0 169323799 G G G G G G G G G G G G G G T T G G G G
1 chr1_169324051 0 169324051 T T T T C T T T T T T T T T T T T T T T
1 chr1_169326382 0 169326382 G G G G G G G G A G G G G G G G G G G G
1 chr1_169332975 0 169332975 T T T T T T T T C C C C T T T T T T C C
1 chr1_169337477 0 169337477 A A A A A A A A G G G G A A A A A A G G
1 chr1_169342906 0 169342906 T T T T T T T T T T G T T T T T T T T T
1 chr1_169348651 0 169348651 T T T T T T T T C C C C T T T T T T C C
1 chr1_169355548 0 169355548 G G G G G G G G A A A A G G G G G G A A
1 chr1_169355810 0 169355810 C C C C C C C C C C A C C C C C C C C C
1 chr1_169359976 0 169359976 T T T T T T T T G G G G T T T T T T G G
1 chr1_169362248 0 169362248 G G G G G G G G G G G G G G G G A G G G
1 chr1_169363090 0 169363090 A A A A A A A A A A A A G G A A A A A A
1 chr1_169364344 0 169364344 C C C C C C C C A C C C C C C C C C C C
1 chr1_169377662 0 169377662 T T T T T T T T C T C C T T T T T T C C
1 chr1_169382404 0 169382404 T T T T T T T T T T T T T T C T T T T T
1 chr1_169388254 0 169388254 T T T T T T T T C C C C T T T T T T C C
1 chr1_169390686 0 169390686 G G G G G G G G G G G G G G C G G G G G
1 chr1_169402380 0 169402380 A A A A A A A A A A A A G G A A A A A A
1 chr1_169403037 0 169403037 T T T T T T T T T T T T T T T T C C T T
1 chr1_169403459 0 169403459 A C A A A A C C A A A A A A A A A A A A
1 chr1_169403460 0 169403460 A A A A A A A A T T T T A A A A A A T T
1 chr1_169403654 0 169403654 T T T T C T T T T T T T T T T T T T T T
1 chr1_169405849 0 169405849 G G A A A A G G G G G G G G G G G G G G
1 chr1_169413236 0 169413236 T T T T T T T T T T T T T T C C T T T T
1 chr1_169414762 0 169414762 A A A A A A A A A A A A A G A A A A A A
1 chr1_169424583 0 169424583 A A G G G G A A G G G G G G G G G G G G
1 chr1_169424841 0 169424841 C C C C C C C C T T T T C C C C C C T T
1 chr1_169426749 0 169426749 T T T T T T T T T T T T C T T T T T T T
1 chr1_169431496 0 169431496 C C C C C C T T C C C C C C C C C C C C
1 chr1_169436264 0 169436264 T T T T T T T T T T C T T T T T T T T T
1 chr1_169438272 0 169438272 G G G G A A G G G G G G G G G G A G G G
1 chr1_169438375 0 169438375 C C C T C C C C C C C C C C C C C C C C
1 chr1_169438838 0 169438838 G G A G A A G G G G G G G G G G G G G G
1 chr1_169445748 0 169445748 T T T T T T T T A A A A T T T T T T A A
1 chr1_169450237 0 169450237 C C C T T T C C T T T T C C C C C C T T
1 chr1_169450980 0 169450980 C C C C C C C C C C C C C T C C C C C C
1 chr1_169451991 0 169451991 T T T T T T T T T T T T C T T T T T T T
1 chr1_169452821 0 169452821 C C T T T T C C C C C C C C C C C C C C
1 chr1_169463045 0 169463045 A A A A A A A A G G G G A A A A A A G G
1 chr1_169474595 0 169474595 G G G G G G G G G G G G G G A A G G G G
1 chr1_169475797 0 169475797 G G G G A G G G G G G G G G G G G G G G
1 chr1_169478593 0 169478593 T T C C C C T T C C C C C C C C C C C C
1 chr1_169480923 0 169480923 C C C G G G C C C C C C C C C C C C C C
1 chr1_169497358 0 169497358 G G G G G G G G C G G G G G G G G G C C
1 chr1_169499927 0 169499927 C C T T C C C C C C C C C C C C C C C C
1 chr1_169501709 0 169501709 G G G G G G G G C C C C G G G G G G C C
1 chr1_169504329 0 169504329 A A A A A A A A C C C C A A A A A A C C
1 chr1_169506957 0 169506957 T T T T T T C C T T T T T T T T T T T T
1 chr1_169508595 0 169508595 A A A A A A A A A A A A A C A A A A A A
1 chr1_169509821 0 169509821 C C C C C C C C T T T T C C C C C C T T
1 chr1_169516977 0 169516977 A A A A A A A A G G G G A A A A A A G G
1 chr1_169518767 0 169518767 C C C C T T C C C C C C C C C C C C C C
1 chr1_169522188 0 169522188 T T T T T T T T C C C C T T T T T T C C
1 chr1_169524999 0 169524999 G G G G A A G G G G G G G G G G G G G G
1 chr1_169529707 0 169529707 C C C C C C C C C C C C C C C T C C C C
1 chr1_169534234 0 169534234 C C C C C C C C C G G G C C C C C C G G
1 chr1_169534978 0 169534978 C C C C C C C C T T T T C C C C C C T T
1 chr1_169538185 0 169538185 T T T T T T T T T T T T T T C T T T T T
1 chr1_169538909 0 169538909 G G A A G G G G G G G G G G G G G G G G
1 chr1_169539740 0 169539740 G G G G A A G G G G G G G G G G G G G G
1 chr1_169540444 0 169540444 C T C C C C C C C C C C C C C C C C C C
1 chr1_169570148 0 169570148 A A A A A A G G A A A A A A A A A A A A
1 chr1_169578735 0 169578735 C C C C C C C C G G G G C C C C C C G G
1 chr1_169580898 0 169580898 T T T T T T T T C T C T T T T T T T T T
1 chr1_169582978 0 169582978 C T C C C C T T C C C C C C C C C C C C
1 chr1_169590633 0 169590633 A A A A A A A A A A A A A A A A G G A A
1 chr1_169591035 0 169591035 A A A A A C A A A A A A A A A A A A A A
1 chr1_169592958 0 169592958 C C C C C C C C C C C C C T C C T T C C
1 chr1_169595394 0 169595394 G G C G G G G G C C C C G G G G G G C C
1 chr1_169598663 0 169598663 A A A A A A A A A A A G A A A A A A A A
1 chr1_169602016 0 169602016 C C C C C C C C T T T T C C C C C C T T
1 chr1_169606677 0 169606677 T T T T T T T T T T T T T T T T C C T T
1 chr1_169607525 0 169607525 A A A A A A A A A A A T A A A A A A A A
1 chr1_169624120 0 169624120 A A A A A A A A G G G G A A A A A A G G
1 chr1_169627783 0 169627783 T T C C C C T T C C C C C C C C C C C C
1 chr1_169638725 0 169638725 T T T T T T T T C C C C T T T T T T C C
1 chr1_169642701 0 169642701 C C C T C C C C C C C C C C C C C C C C
1 chr1_169644341 0 169644341 A A A A A A A A A A A A A A A A A T A A
1 chr1_169644454 0 169644454 C C C C C C C C C C C C C C T T C C C C
1 chr1_169645852 0 169645852 C C C C C C C C T T T T C C C C C C T T
1 chr1_169650322 0 169650322 A G G G G G A A G G G G G G G G G G G G
1 chr1_169658337 0 169658337 C C C C C C C C C C A C C C C C C C C C
1 chr1_169660783 0 169660783 A A A A A A A A A A A A A A A A A G A A
1 chr1_169663855 0 169663855 G G G G G G G G G G A G G G G G G G A A
1 chr1_169666000 0 169666000 A A A A A A A A A A A A A A T T A A A A
1 chr1_169671939 0 169671939 C C A A A A A A A A A A A A A A A A A A
1 chr1_169673980 0 169673980 T T T T T T T T G G G G T T T T T T G G
1 chr1_169681616 0 169681616 C C C C C T C C C C C C C C C C C C C C
1 chr1_169691408 0 169691408 C C C C C C C C C C C C C C C C C T C C
1 chr1_169692131 0 169692131 T T T T T T T T C C C C T T T T T T C C
1 chr1_169692373 0 169692373 G G G G G G G G G G G G G G G G T T G G
1 chr1_169698996 0 169698996 C C C C C C C C C C C G C C C C C C C C
1 chr1_169706148 0 169706148 G G G G G G G G T T T T G G G G G G T T
1 chr1_169709784 0 169709784 A A G G G G A A G G G G G G G G A G G G
1 chr1_169714802 0 169714802 G G G G G G G G A A A A G G G G G G A A
1 chr1_169718326 0 169718326 A A A A A A A A G G G G A A A A A A G G
1 chr1_169721216 0 169721216 T T A T A A T T T T T T T T T T T T T T
1 chr1_169725902 0 169725902 T T T T T T T T C C C C T T T T T T C C
1 chr1_169729335 0 169729335 A A A A A A A A A A A A G G G G A A A A
1 chr1_169735707 0 169735707 G G G G G G G G G G G G G G G G A A G G
1 chr1_169735769 0 169735769 G G G G G G G G G G G G A G G G G G G G
1 chr1_169737817 0 169737817 C C C C C C C C A A A A C C C C C C A A
1 chr1_169748395 0 169748395 G G G G A G G G G G G G G G G G G G G G
1 chr1_169749469 0 169749469 G G G G G G G G A G A G G G G G G G A A
1 chr1_169751287 0 169751287 T T T T T T T T A A A A T T T T T T A A
1 chr1_169752076 0 169752076 C C C C C C C C C C C C C G C G C C C C
1 chr1_169754024 0 169754024 T T T T C T T T T T T T T T T T T T T T
1 chr1_169754542 0 169754542 C C T T C C C C T T T T C C C C C C T T
1 chr1_169764895 0 169764895 C C C C C C C C C C C C C C C T C C C C
1 chr1_169766219 0 169766219 G G G G G G G G G G G G C C C C G G G G
1 chr1_169775674 0 169775674 G G A G G G G G G G G G G G G G G G G G
1 chr1_169782544 0 169782544 C C C C C C C C T T T T C C C C C C T T
1 chr1_169796101 0 169796101 T T C C C C T T C C C C C C C C C C C C
1 chr1_169801459 0 169801459 C C C C C C C C T T T T C C C C C C T T
1 chr1_169811186 0 169811186 C C C C C C C C C C C T C C C C C C C C
1 chr1_169817027 0 169817027 G G G G G G G G G G G G G G G G A A G G
1 chr1_169820643 0 169820643 G G G G G G G G G G A G G G G G G G G G
1 chr1_169826008 0 169826008 G G G G G G G G G G G G G G G G G T G G
1 chr1_169826828 0 169826828 A A T T A T A A A A A A A A A A A A A A
1 chr1_169830181 0 169830181 T T C C C C T T T T T T T T T T T T T T
1 chr1_169841530 0 169841530 T T T T T T T T C C C C T T T T T T C C
1 chr1_169843522 0 169843522 T T C C C C T T C C C C C C C C C C C C
1 chr1_169858027 0 169858027 G G G G G G G G A A A G G G G G G G A A
1 chr1_169860953 0 169860953 A A A A A A A A C C C C A A A A A A C C
1 chr1_169862629 0 169862629 G G G G G G G G G G A G G G G G G G G G
1 chr1_169867605 0 169867605 T T T T T T T T T T T T T T G G T T T T
1 chr1_169873581 0 169873581 T T T T T T T T C C C C T T T T T T C C
1 chr1_169880451 0 169880451 G G G G G G G G A A A A G G G G G G A A
1 chr1_169885660 0 169885660 G G C G G G G G G G G G G G G G G G G G
1 chr1_169891055 0 169891055 A A A A A A A A G G G G G G G G G G G G
1 chr1_169901082 0 169901082 C C C C C C C C C C C C A C C C C C C C
1 chr1_169903554 0 169903554 A A A A A A A A G G G G A A A A A A G G
1 chr1_169913166 0 169913166 C C C C C C C C C C C C C T C C C C T T
1 chr1_169925570 0 169925570 C C C C C C C C C C C C C C C T C C C C
1 chr1_169944231 0 169944231 C C T T T T C C C C C C T T C T T T C C
1 chr1_169950162 0 169950162 C C C C C C C C T T T T C C C C C C T T
1 chr1_169956413 0 169956413 C C A A A A C C A A A A A A A A A A A A
1 chr1_169985774 0 169985774 G G G G G G G G A A G G G G G G G G G G
1 chr1_169998842 0 169998842 C T T T T T T T T T T T T T T T T T T T
1 chr1_170001572 0 170001572 A A T T A A A A A A A A A A A A A A A A
1 chr1_170002508 0 170002508 G G G G G G G G A A A A G G G G G G A A
1 chr1_170003302 0 170003302 T T T T T T T T T T T T T T C T T T T T
1 chr1_170010850 0 170010850 G G G G G G G G A A A A G G G G G G A A
1 chr1_170011546 0 170011546 A A A A A A A A A A A A A A G G A A A A
1 chr1_170014366 0 170014366 C C C C C C C C T T T T C C C C C C T T
1 chr1_170017051 0 170017051 A A A A A C A A A A A A A A A A A A A A
1 chr1_170023376 0 170023376 A A A A A A A A G G G G A A A A A A G G
1 chr1_170025206 0 170025206 G G G G G G G G A A A A G G G G G G A A
1 chr1_170031286 0 170031286 G G G G G G G G T T T T G G G G G G T T
1 chr1_170038616 0 170038616 G G G G G G G G G G G T G G G G G G G G
1 chr1_170046275 0 170046275 A A A A A A A A A A A A G G G G A A A A
1 chr1_170047597 0 170047597 G G G G G G G G G G G G C G G G G G G G
1 chr1_170051247 0 170051247 T T T T T T T T T T T T C C T T T T T T
1 chr1_170060888 0 170060888 A A A A A A A A A A A A A A C C A A A A
1 chr1_170061017 0 170061017 G G G G G G G G A A A A G G G G G G A A
1 chr1_170069801 0 170069801 C C A A A A C C A A A A A A A A A A A A
1 chr1_170071438 0 170071438 A A A A A A A A G G G G A A A A A A G G
1 chr1_170071919 0 170071919 C C C C C C C C C C C C C T C C C C C C
1 chr1_170084230 0 170084230 A A A A A A A A A A A A A A A G A A A A
1 chr1_170091050 0 170091050 A A A A A A A A G G G G G G G G G G G G
1 chr1_170092167 0 170092167 T T T T T T T T G G G G T T T T T T G G
1 chr1_170099535 0 170099535 T T T T A T T T T T T T T T T T T T T T
1 chr1_170099759 0 170099759 G G G G G G T T G G G G G G G G G G G G
1 chr1_170102086 0 170102086 C C C C C C C C T T T T C C C C C C T T
1 chr1_170105713 0 170105713 T T T T T T T T C C C C T T T T T T C C
1 chr1_170117038 0 170117038 G G G G G G G G G G G G G G G G T T G G
1 chr1_170126425 0 170126425 C C C C C C C C C C C C C C A A C C C C
1 chr1_170130162 0 170130162 T T C C C T T T T T T T T T T T T T T T
1 chr1_170133663 0 170133663 G G G G G G G G C C C C G G G G G G C C
1 chr1_170134867 0 170134867 A A A A A A A A A A A A A G A A A A A A
1 chr1_170144201 0 170144201 A A A A A A A A A A A A A A A A A G A A
1 chr1_170149605 0 170149605 A A A A A A A A A A A A A A A T A A A A
1 chr1_170151249 0 170151249 A A A A A A A A A A A A A A A G A A A A
1 chr1_170158694 0 170158694 C C C C C T C C C C C C C C C C C C C C
1 chr1_170163482 0 170163482 T T T T G T T T T T T T T T T T T T T T
1 chr1_170165842 0 170165842 T T T T T T T T T T T T T T C T T T T T
1 chr1_170168165 0 170168165 A A A A A A A A A A A A G G A A A A A A
1 chr1_170169707 0 170169707 G G G G G G G G A A A A G G G G G G A A
1 chr1_170175132 0 170175132 G G A A A A G G A A A A A A A A A A A A
1 chr1_170175227 0 170175227 C C C C C C C C C C C C C C T T C C C C
1 chr1_170181103 0 170181103 A A A A A A G G A A A A A A A A A A A A
1 chr1_170182339 0 170182339 C C C C C C C C T T T T C C C C C C T T
1 chr1_170182891 0 170182891 C C C C C C C C C C C C C T C C C C C C
1 chr1_170183755 0 170183755 A A A A A A A A G G G G A A A A A A G G
1 chr1_170187010 0 170187010 C C C C C C C C C C C C C T C C C C C C
1 chr1_170189134 0 170189134 G G G G G G G G A A A A G G G G G G A A
1 chr1_170191451 0 170191451 C C C T C C C C C C C C C C C C C C C C
1 chr1_170193813 0 170193813 T T T T T T T T C C C C T T T T T T C C
1 chr1_170198501 0 170198501 C C C C C C C C C C C C C C T T C C C C
1 chr1_170203702 0 170203702 C C C C C C C C C C C C C T C C C C C C
1 chr1_170213550 0 170213550 A A A A A A A A G G G G A A A A A A G G
1 chr1_170213740 0 170213740 G G G G A G G G G G G G G G G G G G G G
1 chr1_170216599 0 170216599 G G G G G G G G A A A A G G G G G G A A
1 chr1_170218361 0 170218361 A A A C A C A A A A A A A A A A A A A A
1 chr1_170220340 0 170220340 C C T T T T C C T T T T T T T T T T T T
1 chr1_170229426 0 170229426 A A A C A A A A A A A A A A A A A A A A
1 chr1_170234170 0 170234170 A A A A A A A A G G G G A A A A A A G G
1 chr1_170240274 0 170240274 T T T T T T T T C C C C T T T T T T C C
1 chr1_170242357 0 170242357 C C C C C C C C C C C C C G C C C C C C
1 chr1_170245239 0 170245239 G G T T T T T T T T T T T T T T T T T T
1 chr1_170245468 0 170245468 C C C C C C C C C C C G C C C C C C C C
1 chr1_170245972 0 170245972 A A A A A A A A A A A A A G A A A A A A
1 chr1_170253691 0 170253691 G G G G G G G G A A A G G G G G G G G G
1 chr1_170258290 0 170258290 C C C C C C C C C C C C C T C C C C C C
1 chr1_170267278 0 170267278 A A A A A A A A A A A A T T T T T T A A
1 chr1_170284519 0 170284519 T T T T T T T T C C T T T T T T T T C C
1 chr1_170288481 0 170288481 G G G G G G G G T T T T G G G G G G T T
1 chr1_170294783 0 170294783 C C C C C C C C C C C C C T C C C C C C
1 chr1_170305650 0 170305650 G G G G G G G G G G G G G G G G G T G G
1 chr1_170306487 0 170306487 C C C C C C C C C C C C T T C T C C C C
1 chr1_170312261 0 170312261 C C A C A C C C C C C C C C C C C C C C
1 chr1_170317105 0 170317105 C C C C C C C C C C C T C C C C C C C C
1 chr1_170319939 0 170319939 G G A A A A G G G G G G G G G G G G G G
1 chr1_170325393 0 170325393 G G C C C C G G G G G G C C C C C C G G
1 chr1_170326613 0 170326613 A A A A A A A A G G A G A A A A A A G G
1 chr1_170328552 0 170328552 A A A A A A A A A A A C A A A A A A A A
1 chr1_170337034 0 170337034 T T T T T T T T T T T T C T C C T T T T
1 chr1_170340364 0 170340364 A A A A A A A A A A A A A A G G A A A A
1 chr1_170341169 0 170341169 G G G G G G G G G G G G C C C C G G G G
1 chr1_170341404 0 170341404 G G G T G G G G G G G G G G G G G G G G
1 chr1_170351074 0 170351074 A A A A A A A A A A A A A A A G A A A A
1 chr1_170355897 0 170355897 A A A A A A A A A A A G A A A A A A A A
1 chr1_170367850 0 170367850 T T T T T T T T T T T T C T T T T T T T
1 chr1_170370454 0 170370454 G G G G G G G G G G G G C G G G G G G G
1 chr1_170372264 0 170372264 A A A A A A A A G G G G A A A A A A G G
1 chr1_170375100 0 170375100 G G G G G G G G A A A A G G G G G G A A
1 chr1_170377111 0 170377111 G G G G G G G G A A A A G G G G G G A A
1 chr1_170385362 0 170385362 G G G G G G G G A A A A G G G G G G A A
1 chr1_170385433 0 170385433 G G G G G G G G G G G T G G G G G G G G
1 chr1_170386965 0 170386965 G G G G G G G G C C C C G G G G G G C C
1 chr1_170388092 0 170388092 G G C C C G G G G G G G G G G G G G G G
1 chr1_170393573 0 170393573 T T T T T T T T C C T T T T T T T T C C
1 chr1_170402523 0 170402523 A A A A A A A A C C C C A A A A A A C C
1 chr1_170404018 0 170404018 G G G G G G G G G G G G G G A A G G G G
1 chr1_170412748 0 170412748 C C C C C C C C C C C C C T C C C C C C
1 chr1_170412997 0 170412997 T T T T T T T T C C C C T T T T T T C C
1 chr1_170417172 0 170417172 G G G G G G G G G G A G G G G G G G G G
1 chr1_170420888 0 170420888 C C C C C C C C T T T T C C C C C C T T
1 chr1_170421606 0 170421606 T T T T T T T T G G G G T T T T T T G G
1 chr1_170422999 0 170422999 G G G G G G G G G G A G G G G G G G A A
1 chr1_170426038 0 170426038 C C C C C C T T C C C C C C C C C C C C
1 chr1_170431207 0 170431207 G G G G G G G G A A A A A A A A G G A A
1 chr1_170433177 0 170433177 G G G G G G G G A A A A G G G G G G A A
1 chr1_170446024 0 170446024 C C C C C C C C C C C C C C T T C C C C
1 chr1_170446174 0 170446174 G G G G G G G G C C C C G G G G G G C C
1 chr1_170449964 0 170449964 A A A A A G A A A A A A A A A A A A A A
1 chr1_170451518 0 170451518 G G G G G G G G G G C C G G G G G G G G
1 chr1_170469343 0 170469343 A A A A A A A A G G G G A A A A A A G G
1 chr1_170469889 0 170469889 A A A A A A A A G G G G A A A A A A G G
1 chr1_170473552 0 170473552 C C C C C C C C C C C C T T T T T T C C
1 chr1_170473870 0 170473870 T T T T T T T T T T T T A A A A A A T T
1 chr1_170475480 0 170475480 G G G G G G G G A A A A G G G G G G A A
1 chr1_170478516 0 170478516 A A A A A A A A A A A G A A A A A A A A
1 chr1_170480330 0 170480330 T T T T T T T T T T T T T T C T T T T T
1 chr1_170487968 0 170487968 G G G G G G G G C C C C G G G G G G C C
1 chr1_170493840 0 170493840 T T T T T T T T C C C C T T T T T T C C
1 chr1_170496849 0 170496849 G G G G G G G G A A A A A A A A A A A A
1 chr1_170497421 0 170497421 G G G G G G G G G G G G G G G G G T G G
1 chr1_170498693 0 170498693 T T T T A T T T T T T T T T T T T T T T
1 chr1_170505743 0 170505743 A A A A A A A A A A A A A A A A T T A A
1 chr1_170510014 0 170510014 C C C C C C C C C C C C C C G G C C C C
1 chr1_170512192 0 170512192 G G G G G G G G G G A G G G G G G G G G
1 chr1_170512381 0 170512381 C C C C C C C C T T T T C C C C C C T T
1 chr1_170514148 0 170514148 C T C C C C C C C C C C C C C C C C C C
1 chr1_170521391 0 170521391 A A G G G G A A G G G G G G G G G G G G
1 chr1_170536810 0 170536810 G G G G G G G G C C C C G G G G G G C C
1 chr1_170537360 0 170537360 C C C C C C C C C C C C G G C C C C C C
1 chr1_170537972 0 170537972 G G T T T T G G T T T T T T T T T T T T
1 chr1_170540477 0 170540477 C C C C C C C C T T T T T T T T T T T T
1 chr1_170543153 0 170543153 C C C G C C C C C C C C C C C C C C C C
1 chr1_170547508 0 170547508 G G G G G G G G G G G G C G G G G G G G
1 chr1_170547573 0 170547573 T T T T T T T T T T G T T T T T T T T T
1 chr1_170548467 0 170548467 A A A A A A A A G G G G A A A A A A G G
1 chr1_170555212 0 170555212 G G G G G G G G A A A A G G G G G G A A
1 chr1_170556378 0 170556378 G G G G G G G G G G A G G G G G G G G G
1 chr1_170558756 0 170558756 A A A A A A A A G G G G A A A A A A G G
1 chr1_170563427 0 170563427 T T T T T T T T C C C C T T T T T T C C
1 chr1_170563470 0 170563470 A A C C C C A A A A A A A A A A A A A A
1 chr1_170565448 0 170565448 G G G G G G G G G G A G G G G G G G G G
1 chr1_170578647 0 170578647 A G A A A A A A A A A A A A A A A A A A
1 chr1_170584925 0 170584925 T T T T T T T T C C C C T T T T T T C C
1 chr1_170589054 0 170589054 C C C C C T C C C C C C C C C C C C C C
1 chr1_170591880 0 170591880 T T T T T T T T C C C C T T T T T T C C
1 chr1_170592005 0 170592005 T T T T T T T T C C C C T T T T T T C C
1 chr1_170592013 0 170592013 G G C G G G G G G G G G G G G G G G G G
1 chr1_170594479 0 170594479 G G G G G G G G A A A A G G G G G G A A
1 chr1_170595056 0 170595056 C C C C C C C C C C C C C C A A C C C C
1 chr1_170598624 0 170598624 T T T T T T T T T T A T T T T T T T T T
1 chr1_170600192 0 170600192 A A A A A A A A A A A A A G A A A A A A
1 chr1_170603994 0 170603994 G G G T G G G G G G G G G G G G G G G G
1 chr1_170614824 0 170614824 G G C G G G G G G G G G G G G G G G G G
1 chr1_170618113 0 170618113 G G A G G G G G G G G G G G G G G G G G
1 chr1_170622742 0 170622742 T T C T C T T T T T T T T T T T T T T T
1 chr1_170624993 0 170624993 T T T T T T T T C C C C T T T T T T C C
1 chr1_170630656 0 170630656 T T G T T T T T T T T T T T T T T T T T
1 chr1_170630788 0 170630788 C C G G C G C C C C C C C C C C C C C C
1 chr1_170635100 0 170635100 G G G G G G G G G G G G A G G G G G G G
1 chr1_170635783 0 170635783 G G G G G G G G A A A G G G G G G G A A
1 chr1_170640635 0 170640635 A A A A A A A A A A A A A A A G A A A A
1 chr1_170641154 0 170641154 G G A G G G G G G G G G G G G G G G G G
1 chr1_170642214 0 170642214 A A A A A A A A A A A G A A A A A A A A
1 chr1_170645036 0 170645036 G G G G G G G G G G G G G G A A G G G G
1 chr1_170648772 0 170648772 A A A T A A A A A A A A A A A A A A A A
1 chr1_170651486 0 170651486 G G G G G G G G A A G G G G G G G G A A
1 chr1_170675945 0 170675945 A A A G A A A A A A A A A A A A A A A A
1 chr1_170689742 0 170689742 G G G G G G G G G G G G C G G G G G G G
1 chr1_170689982 0 170689982 C C C C C C C C C C C C C C A C C C C C
1 chr1_170696200 0 170696200 G G G G G G G G G G G G A G G G G G G G
1 chr1_170697808 0 170697808 A A A A A A A A A A A A A G A A A A A A
1 chr1_170699245 0 170699245 A A A A A A A A A A A A G G G G G G A A
1 chr1_170706716 0 170706716 C C C C C C C C G G G G C C C C C C G G
1 chr1_170710553 0 170710553 C C C C C C C C G G G G C C C C C C G G
1 chr1_170712327 0 170712327 A A A A A A A A C C C C A A A A A A C C
1 chr1_170725967 0 170725967 T T T T T T T T C C C C T T T T T T C C
1 chr1_170726388 0 170726388 A A A A A A A A A A A A A A A A A G A A
1 chr1_170727796 0 170727796 T T T T T T T T T T T T T T C C T T T T
1 chr1_170728472 0 170728472 G G G G G G G G A A A A G G G G G G A A
1 chr1_170731062 0 170731062 G G G G G G G G G G G G G T G G G G G G
1 chr1_170731551 0 170731551 C C C C C C C C A A A A C C C C C C A A
1 chr1_170733701 0 170733701 G G G G G G G G G G G G A G G G G G G G
1 chr1_170769713 0 170769713 G G G G G G G G G G G G G G A A G G G G
1 chr1_170770028 0 170770028 C T T T T T T T T T T T T T T T T T T T
1 chr1_170774667 0 170774667 A A A A A A A A A A A A T T T T T T A A
1 chr1_170792992 0 170792992 C C C C C C C C T T T T C C C C C C T T
1 chr1_170793356 0 170793356 C C T T C C C C T T T T C C C C C C T T
1 chr1_170793644 0 170793644 G G A A G G G G G G G G G G G G G G G G
1 chr1_170795928 0 170795928 G G C C C C G G G G G G G G G G G G G G
1 chr1_170800119 0 170800119 A A A A A A A A A A A A A G A A A A A A
1 chr1_170805965 0 170805965 A A A A A A A A A A G G A A A A A A A A
1 chr1_170806238 0 170806238 A A A A A A A A A A A A G G G G G G A A
1 chr1_170811719 0 170811719 T T T T T T T T T T T T T T C C T T T T
1 chr1_170813814 0 170813814 A A A A A T A A A A A A A A A A A A A A
1 chr1_170814539 0 170814539 C C C C C C C C T T T T C C C C C C T T
1 chr1_170815702 0 170815702 G G G G G G G G A A A A G G G G G G A A
1 chr1_170826916 0 170826916 A A C C A A C C A A A A C C C C C C A A
1 chr1_170832201 0 170832201 G G G G G G G G T T T T G G G G G G T T
1 chr1_170833742 0 170833742 T T C C C C T T C C C C C C C C C C C C
1 chr1_170835012 0 170835012 C C C C A C C C C C C C C C C C C C C C
1 chr1_170835412 0 170835412 G G G G G G G G A A G G G G G G G G G G
1 chr1_170836358 0 170836358 A A A A A A A A A A A A A A A A A G A A
1 chr1_170844672 0 170844672 C C T T C C C C T T T T C C C C C C T T
1 chr1_170844823 0 170844823 T T C C T T T T T T T T T T T T T T T T
1 chr1_170849811 0 170849811 C C C C C C C C C C C C C C T T C C C C
1 chr1_170851374 0 170851374 A A A A A A A A A A A G A A A A A A A A
1 chr1_170853872 0 170853872 T T T T T T T T C C C C T T T T T T C C
1 chr1_170857780 0 170857780 C C C C C T C C C C C C C C C C C C C C
1 chr1_170862205 0 170862205 G G G G A G G G G G G G G G G G G G G G
1 chr1_170870875 0 170870875 C C T T C C C C C C C C C C C C C C C C
1 chr1_170871390 0 170871390 C C C C C C C C C C C C C T C C C C C C
1 chr1_170875306 0 170875306 C C C C C C C C G G G G C C C C C C G G
1 chr1_170877598 0 170877598 G G G G G G G G A A A A G G G G G G A A
1 chr1_170881761 0 170881761 G G G G G G G G G G G G G G C C G G G G
1 chr1_170884702 0 170884702 C C C C C C T T C C C C C C C C C C C C
1 chr1_170887983 0 170887983 T T C C C C T T C C C C C C C C C C C C
1 chr1_170888941 0 170888941 T T C C C C T T C C C C C C C C C C C C
1 chr1_170891980 0 170891980 G G T T T T G G G G G G G G G G G G G G
1 chr1_170894401 0 170894401 G G G G G G G G G G A G G G G G G G G G
1 chr1_170905073 0 170905073 A A A T T T A A A A A A A A A A A A A A
1 chr1_170908428 0 170908428 A A A A A A A A G G G G A A A A A A G G
1 chr1_170911063 0 170911063 C C C C C T C C C C C C C C C C C C C C
1 chr1_170914464 0 170914464 C C A A A A A A A A A A A A A A A A A A
1 chr1_170916019 0 170916019 G G G G C G G G G G G G G G G G G G G G
1 chr1_170930079 0 170930079 T T T T T T T T C C T T T T T T T T T T
1 chr1_170933264 0 170933264 T T T T T T T T A A T T T T T T T T A A
1 chr1_170939631 0 170939631 T T T T G G T T T T T T T T T T T T T T
1 chr1_170940021 0 170940021 A A A A A A A A T T T T A A A A A A T T
1 chr1_170949509 0 170949509 G G C C C G G G G G G G G G G G G G G G
1 chr1_170959190 0 170959190 A A A A A A A A G G G G A A A A A A G G
1 chr1_170966077 0 170966077 C C C C C C C C C C C C A A A A A A C C
1 chr1_170970510 0 170970510 G G G G G G G G T T T T G G G G G G T T
1 chr1_170971102 0 170971102 A A A A A A A A C C C C A A A A A A C C
1 chr1_170971988 0 170971988 G G G G G G G G G G C G G G G G G G G G
1 chr1_170975322 0 170975322 C C C C C C C C T T T T C C C C C C T T
1 chr1_170976325 0 170976325 C C C C C C C C C C C C C C C T C C C C
1 chr1_170976903 0 170976903 T T T T T T T T T T T T C T T T T T T T
1 chr1_170979130 0 170979130 T T T T C T T T T T T T T T T T T T T T
1 chr1_170979411 0 170979411 G G A A G G G G G G G G G G G G G G G G
1 chr1_170982103 0 170982103 C C C C C C C C C C C C T T T T T T C C
1 chr1_170983292 0 170983292 T T T T C C T T T T T T T T T T T T T T
1 chr1_170983418 0 170983418 T T C C C T T T T T T T C C C C C C T T
1 chr1_170992982 0 170992982 T T T T T T T T T T T T T T A A T T T T
1 chr1_171010590 0 171010590 C C C C C C C C T T T T C C C C C C T T
1 chr1_171013751 0 171013751 C C C C C C C C T T T T C C C C C C T T
1 chr1_171019910 0 171019910 A A A A A A A A A A A A A G A A A A A A
1 chr1_171025141 0 171025141 T T T T T T T T C C C C T T T T T T C C
1 chr1_171026456 0 171026456 G G G G G G G G G G G G G G G G A A G G
1 chr1_171027296 0 171027296 G G C C G G G G G G G G G G G G G G G G
1 chr1_171036903 0 171036903 T T T T T T T T T T T T T T C T T T T T
1 chr1_171036907 0 171036907 T T T T T T T T C C C C T T T T T T C C
1 chr1_171038286 0 171038286 T T A A A A T T A A A A A A A A A A A A
1 chr1_171040509 0 171040509 C C C C C C C C T T C T C C C C C C C C
1 chr1_171041290 0 171041290 A G G G G G G G G G G G G G G G G G G G
1 chr1_171041727 0 171041727 T T T T T T T T T T T T T T C T T T T T
1 chr1_171045351 0 171045351 G G G G G G G G G G G G G G G G T T G G
1 chr1_171048165 0 171048165 C C C C C T C C C C C C C C C C C C C C
1 chr1_171050939 0 171050939 T T C C C C T T C C C C C C C C C C C C
1 chr1_171057710 0 171057710 C C C C C C C C T T T T C C C C C C T T
1 chr1_171063283 0 171063283 G G G G G G G G G G G G G G A G G G G G
1 chr1_171063836 0 171063836 C C C C C C C C C C C C C C A C C C C C
1 chr1_171064111 0 171064111 G G G G A G G G G G G G G G G G G G G G
1 chr1_171065983 0 171065983 A A A A A G A A A A A A A A A A A A A A
1 chr1_171066961 0 171066961 A A A A A A A A G G G G A A A A A A G G
1 chr1_171069964 0 171069964 G G G G G G G G A A A A G G G G G G A A
1 chr1_171071931 0 171071931 A A A A A A A A A A A A A A C C C C A A
1 chr1_171073568 0 171073568 C C C T C C C C C C C C C C C C C C C C
1 chr1_171097864 0 171097864 G G G G G G G G G G G G G T G G G G G G
1 chr1_171099132 0 171099132 A A A A A A A A G G G G A A A A A A G G
1 chr1_171099318 0 171099318 T T T T T T T T T T T T C T T T T T T T
1 chr1_171100344 0 171100344 G G A G G G G G G G G G G G G G G G G G
1 chr1_171107451 0 171107451 T T T T T T T T T T T T A A T T T T T T
1 chr1_171107977 0 171107977 G G G G G G G G C C C C G G G G G G C C
1 chr1_171108248 0 171108248 T T T T T T T T T T T T G T T T T T T T
1 chr1_171113822 0 171113822 G G G G G G G G G G A G G G G G G G G G
1 chr1_171116977 0 171116977 C C C C C C C C C C C C C C C C C G C C
1 chr1_171119895 0 171119895 T T T T T T T T C C C C T T T T T T C C
1 chr1_171120396 0 171120396 A A A A A A A A G G G G A A A A A A G G
1 chr1_171121719 0 171121719 T T T T T T T T T T T T T T T T C C T T
1 chr1_171122131 0 171122131 T T T T T T T T C C C C T T T T T T C C
1 chr1_171132455 0 171132455 C C C C C C C C C C C C C T C C C C C C
1 chr1_171136524 0 171136524 T T T T T T T T T T T T C C C C T T T T
1 chr1_171149461 0 171149461 C C C C C C C C C C C C C G C C C C C C
1 chr1_171149747 0 171149747 T T T T T T T T T T T T T T G T T T T T
1 chr1_171150388 0 171150388 C C C C C C C C C C C C C C C T C C C C
1 chr1_171152999 0 171152999 T T C C C T T T T T T T T T T T T T T T
1 chr1_171154405 0 171154405 A A G G G G A A G G G G G G G G G G G G
1 chr1_171159411 0 171159411 A A A T A A A A A A A A A A A A A A A A
1 chr1_171162942 0 171162942 C C C C C T C C C C C C C C C C C C C C
1 chr1_171165870 0 171165870 T T A A T T T T T T T T T T T T T T T T
1 chr1_171165963 0 171165963 G G G G G G G G G G A G G G G G G G G G
1 chr1_171170025 0 171170025 G G G G G G G G A A A A G G G G G G A A
1 chr1_171171020 0 171171020 T T T T T T T T C C C C T T T T T T C C
1 chr1_171176163 0 171176163 C C G G G G C C C C C C G G G G G G C C
1 chr1_171191399 0 171191399 G G A G G G G G G G G G G G G G G G G G
1 chr1_171194896 0 171194896 C C C C C C T T C C C C C C C C C C C C
1 chr1_171195138 0 171195138 T T C T C C T T T T T T T T T T T T T T
1 chr1_171199531 0 171199531 C C C T T T C C T T T T T T T T T T T T
1 chr1_171208653 0 171208653 T T A A A A T T A A A A A A A A A A A A
1 chr1_171218930 0 171218930 A A A G A A A A A A A A A A A A A A A A
1 chr1_171220752 0 171220752 G G G G G G G G G G G G G G A G G G G G
1 chr1_171226260 0 171226260 C T T T T T T T T T T T T T T T T T T T
1 chr1_171228012 0 171228012 C C C T C T C C C C C C C C C C C C T T
1 chr1_171229640 0 171229640 G G G G G G G G G G C C G G G G G G G G
1 chr1_171231196 0 171231196 G G A A A A A A A A A A A A A A A A A A
1 chr1_171231534 0 171231534 T T T T T T T T C C C C T T T T T T C C
1 chr1_171234885 0 171234885 G G C G C C G G G G G G G G G G G G G G
1 chr1_171239289 0 171239289 G G G G G G G G A A G G G G G G G G A A
1 chr1_171240967 0 171240967 A A G G G G A A A A A A G G G G G G A A
1 chr1_171241091 0 171241091 C C C C C T C C C C C C C C C C C C C C
1 chr1_171246253 0 171246253 C C C C C C C C C C C C C T C C C C C C
1 chr1_171246766 0 171246766 G G G G A G G G G G G G G G G G G G G G
1 chr1_171249765 0 171249765 C C A A C C C C C C C C C C C C C C C C
1 chr1_171250335 0 171250335 G G G G G G G G A A A A G G G G G G A A
1 chr1_171252688 0 171252688 T T T T A T T T T T T T T T T T T T T T
1 chr1_171255057 0 171255057 G G G G G G G G T T T T G G G G G G T T
1 chr1_171255465 0 171255465 G G G G A G G G G G G G G G G G G G G G
1 chr1_171258065 0 171258065 T T C C C C T T C C C C C T C C C C C C
1 chr1_171258239 0 171258239 C C C C C C C C C C A C C C C C C C C C
1 chr1_171261812 0 171261812 C C C C C C C C T T T T C C C C C C T T
1 chr1_171261945 0 171261945 G G G G G G G G G G G G A G G G G G G G
1 chr1_171262816 0 171262816 T T T T T T T T T T T T C T T T T T T T
1 chr1_171270005 0 171270005 T T C C T T T T T T T T T T T T T T T T
1 chr1_171280894 0 171280894 A A A A A A A A G G G G A A A A A A G G
1 chr1_171284471 0 171284471 G G G G C C G G G G G G G G G G G G G G
1 chr1_171285110 0 171285110 T T T T T T T T C C C C T T T T T T C C
1 chr1_171287595 0 171287595 G G A G G G G G G G G G G G G G G G G G
1 chr1_171288375 0 171288375 A A A A A A A A A A A A A C A A A A A A
1 chr1_171294539 0 171294539 T T T T T T T T C C C C T T T T T T C C
1 chr1_171297425 0 171297425 G G G G G G G G A A A A A G A A G G A A
1 chr1_171305865 0 171305865 G G A A G G G G G G G G A G G G G G G G
1 chr1_171317813 0 171317813 A A A A A A A A A A A A A A A A T T A A
1 chr1_171324764 0 171324764 G G G G G G G G A A A A G G G G G G A A
1 chr1_171325039 0 171325039 G G G G G G A A G G G G G G G G G G G G
1 chr1_171327815 0 171327815 T T T T T T T T T T T T T T C C T T T T
1 chr1_171332602 0 171332602 C C C C C C C C C C C C C T C C C C C C
1 chr1_171335201 0 171335201 A A A A A A A A G G G G A A A A A A G G
1 chr1_171338311 0 171338311 C C C C C C C C C C C C C C C C T T C C
1 chr1_171341459 0 171341459 T T T T T T T T C C C C T T T T T T C C
1 chr1_171352568 0 171352568 G G G G G G G G A A A A G G G G G G A A
1 chr1_171352828 0 171352828 A A A A A A A A G G G G A A A A A A G G
1 chr1_171357202 0 171357202 T T T T T T T T T T T T T T C C T T T T
1 chr1_171360995 0 171360995 C C C C C C C C A A A A C C C C C C A A
1 chr1_171363059 0 171363059 A A A A A A A A G G G G A A A A A A G G
1 chr1_171364923 0 171364923 T T T T T T T T C C C C T T T T T T C C
1 chr1_171365418 0 171365418 C C C C C C C C G G G G C C C C C C G G
1 chr1_171369888 0 171369888 T T T T T T T T T T T T C T T T T T T T
1 chr1_171371255 0 171371255 G G G G G G G G A A A A G G G G G G A A
1 chr1_171386382 0 171386382 G G G G G G G G G G G G A A A A A A G G
1 chr1_171387287 0 171387287 G G G G G G G G G G T T G G G G G G G G
1 chr1_171390792 0 171390792 C C C C C C C C T T T T C C C C C C T T
1 chr1_171449711 0 171449711 C C C C C C C C C C C C C G C C C C C C
1 chr1_171474790 0 171474790 T T C C T T T T T T T T T T T T T T T T
1 chr1_171479594 0 171479594 T T T T T T T T T T T T C T T T T T T T
1 chr1_171480513 0 171480513 G G G G G G G G A A A A G G G G G G A A
1 chr1_171484410 0 171484410 C C C C C C C C T T T T C C C C C C T T
1 chr1_171490804 0 171490804 C C C C C C C C C C C C C C C C C T C C
1 chr1_171506748 0 171506748 T T T T T T T T C C C C T T T T T T C C
1 chr1_171506934 0 171506934 C C C C C C C C T T T T C C C C C C T T
1 chr1_171508094 0 171508094 A A A A A A A A A A A A A C A A A A A A
1 chr1_171509231 0 171509231 T T T T T T T T T T T T T T T T C C T T
1 chr1_171509328 0 171509328 T T T T T T T T T T T T C T T T T T T T
1 chr1_171510060 0 171510060 A A A A A A G G A A A A A A A A A A A A
1 chr1_171514035 0 171514035 G G A G G G G G G G G G G G G G G G G G
1 chr1_171521537 0 171521537 G G G G G G G G A A A A G G G G G G A A
1 chr1_171528508 0 171528508 C C G G G G C C G G G G G G G G G G G G
1 chr1_171533800 0 171533800 C C C C C C C C T T T T C C C C C C T T
1 chr1_171542385 0 171542385 T T C C C C T T T T T T T T T T T T T T
1 chr1_171545619 0 171545619 T T T T T T T T T T T T T T A T T T T T
1 chr1_171553649 0 171553649 G G G G G G G G A A A A G G G G G G G G
1 chr1_171555002 0 171555002 A A A G A A A A A A A A A A A A A A A A
1 chr1_171560984 0 171560984 G G A A G G G G G G G G G G G G G G G G
1 chr1_171575685 0 171575685 A A A A A A A A G G G G A A A A A A G G
1 chr1_171576346 0 171576346 T T T T T T T T C C C C T T T T T T C C
1 chr1_171577722 0 171577722 G G G G G G G G A A A A G G G G G G A A
1 chr1_171578707 0 171578707 C C C C C C C C G G G G C C C C C C G G
1 chr1_171579632 0 171579632 G G G G G G G G G G G G C C C C C C G G
1 chr1_171581091 0 171581091 A A A A A A A A G G G G A A A A A A G G
1 chr1_171582627 0 171582627 G G G G G G G G G G G G G G G G A A G G
1 chr1_171583859 0 171583859 C T C C C C C C C C C C C C C C C C C C
1 chr1_171589884 0 171589884 C C C C C C C C C C C C C T C C C C C C
1 chr1_171594905 0 171594905 A A A A A A A A G G G G A A A A A A G G
1 chr1_171601131 0 171601131 A A A A A G A A A A A A A A A A A A A A
1 chr1_171601726 0 171601726 T T T T T T T T T T T T T T C C T T T T
1 chr1_171608345 0 171608345 T T G G T T T T T T T T T T T T T T T T
1 chr1_171621511 0 171621511 A A A A A A A A C C C C A A A A A A C C
1 chr1_171633164 0 171633164 C C C C C C C C C C C C A C C C C C C C
1 chr1_171651939 0 171651939 A A A A A A A A A A A A A C A A A A A A
1 chr1_171652159 0 171652159 A A A A A A A A G G G G A A A A A A G G
1 chr1_171654050 0 171654050 C C C C C C C C G G G G C C C C C C G G
1 chr1_171655144 0 171655144 A A A A A G A A A A A A A A A A A A A A
1 chr1_171678067 0 171678067 C C C C C C C C C C C C C T C C C C C C
1 chr1_171682948 0 171682948 T T T T T T T T T T T T C T T T T T T T
1 chr1_171684608 0 171684608 T T T T T T T T A A A A T T T T T T A A
1 chr1_171688294 0 171688294 A A A A A G A A A A A A A A A A A A A A
1 chr1_171691779 0 171691779 C C A A C C C C C C C C C C C C C C C C
1 chr1_171697645 0 171697645 A A A A A A A A A A A A A T A A A A A A
1 chr1_171704952 0 171704952 C C C C C C C C C C T T C C C C C C C C
1 chr1_171711801 0 171711801 G G G G G G G G A A A A A A G G G G A A
1 chr1_171717079 0 171717079 G G G G G G G G G G G G A G G G G G G G
1 chr1_171721845 0 171721845 A A A A A A A A A A A A A C A A A A A A
1 chr1_171730074 0 171730074 G G A A A G G G G G G G G G G G G G G G
1 chr1_171734194 0 171734194 C C T T C T C C C C C C C C C C C C C C
1 chr1_171737689 0 171737689 C C C C C C C C C C C C C T C C C C C C
1 chr1_171739683 0 171739683 C C C C C C C C T T T T C C C C C C T T
1 chr1_171742660 0 171742660 G G G G G G G G A A A A G G G G G G A A
1 chr1_171742674 0 171742674 G G G G G G G G A A A A G G G G G G A A
1 chr1_171746115 0 171746115 A A A A A A A A G G G G A A A A A A G G
1 chr1_171746463 0 171746463 A A A A A A A A G G G G A A A A A A G G
1 chr1_171764991 0 171764991 A A A A A A A A G G G G A A A A A A G G
1 chr1_171768375 0 171768375 C C C C C C C C T T T T C C C C C C T T
1 chr1_171780605 0 171780605 C C C T C C C C C C C C C C C C C C C C
1 chr1_171803938 0 171803938 A A A A A A A A A A A A A A A G A A A A
1 chr1_171812945 0 171812945 T T T T T T T T T T T T T T T T G T T T
1 chr1_171813367 0 171813367 T T T T T T T T T T C C T T T T T T T T
1 chr1_171814839 0 171814839 C C C C C C C C T T T T C C C C C C T T
1 chr1_171815753 0 171815753 C C T T C T C C C C C C C C C C C C C C
1 chr1_171815838 0 171815838 C C C C C C C C C C C C G G C C G G C C
1 chr1_171816169 0 171816169 G G G G G G G G A A A A G G G G G G A A
1 chr1_171816672 0 171816672 A A A A A A A A G G G G A A A A A A G G
1 chr1_171853347 0 171853347 A A A A A G A A A A A A A A A A A A A A
1 chr1_171854530 0 171854530 C C C C C C C C C C C T C C C C C C C C
1 chr1_171855419 0 171855419 A A A A A A A A A A A A T T T T T T A A
1 chr1_171857407 0 171857407 T T A A T T T T T T T T T T T T T T T T
1 chr1_171865602 0 171865602 G G G G G G G G G G G G A A G G G G G G
1 chr1_171869545 0 171869545 A A A A A A A A T T T T A A A A A A T T
1 chr1_171870031 0 171870031 G G G G A G G G G G G G G G G G G G G G
1 chr1_171870845 0 171870845 G G G G G G G G G G G G G G G G C C G G
1 chr1_171884934 0 171884934 T T T T T T T T C C C C T T T T T T C C
1 chr1_171885865 0 171885865 G G G G G G G G A A A A G G A G G G A A
1 chr1_171887454 0 171887454 C C C C C T C C C C C C C C C C C C C C
1 chr1_171910120 0 171910120 A G G G G G A A G G G G G G G G G G G G
1 chr1_171912049 0 171912049 C C C C C C C C A A A A C C C C C C A A
1 chr1_171920326 0 171920326 A A A A A G A A A A A A A A A A A A A A
1 chr1_171930793 0 171930793 G G T T T T G G G G G G G G G G G G G G
1 chr1_171940200 0 171940200 G G T T G G G G G G G G G G G G G G G G
1 chr1_171946676 0 171946676 C C C C C C C C C C C C T T C C C C C C
1 chr1_171952062 0 171952062 T T C C C T T T T T T T T T T T T T T T
1 chr1_171954616 0 171954616 T T T T T T T T C C C C T T T T T T C C
1 chr1_171958817 0 171958817 T T T T T T T T C C C C T T T T T T C C
1 chr1_171962618 0 171962618 T T T T T T T T C C C C T T T T T T T T
1 chr1_171967228 0 171967228 C C C C C C G G C C C C C C C C C C C C
1 chr1_171971984 0 171971984 T T C C C C T T C C C C C C C C C C C C
1 chr1_171974646 0 171974646 A A A A A A A A C C C C A A A A A A C C
1 chr1_171976491 0 171976491 C C C C C C C C G G G G C C C C C C G G
1 chr1_171976976 0 171976976 A C A A A A C C A A A A A A A A A A A A
1 chr1_171986445 0 171986445 T T T T T T T T A A A A T T T T T T A A
1 chr1_171995026 0 171995026 T T T T T T T T A A A A T T T T T T A A
1 chr1_172003000 0 172003000 C C C C C C C C G G G G C C C C C C G G
1 chr1_172006669 0 172006669 A A A A A A A A A A A A A A A A G G A A
1 chr1_172006708 0 172006708 C C C C C C C C A A A A C C C C C C A A
1 chr1_172014063 0 172014063 T T T T T T T T C C C C T T C T T T C C
1 chr1_172025458 0 172025458 G G G G G G G G T T T T G G G G G G T T
1 chr1_172027037 0 172027037 C C C C C C C C C C C C C C A A C C C C
1 chr1_172031269 0 172031269 G G T T T T G G T T T T T T T T T T T T
1 chr1_172032004 0 172032004 G G G G G G G G G G G G G G G G A A G G
1 chr1_172032192 0 172032192 G G G G A G G G G G G G G G G G G G G G
1 chr1_172033972 0 172033972 C C C C C C C C C C T T C C C C C C C C
1 chr1_172038814 0 172038814 C C C C C C C C T T T T C C C C C C T T
1 chr1_172039046 0 172039046 G G G G G G G G A A A A G G G G G G A A
1 chr1_172039973 0 172039973 T T T T T T T T C C C C T T T T T T C C
1 chr1_172043994 0 172043994 T T T T T T T T C C C C T T T T T T C C
1 chr1_172044916 0 172044916 A A A A A A A A G G G G A A A A A A G G
1 chr1_172053427 0 172053427 G G G G G G G G G G G G A G G G G G G G
1 chr1_172053827 0 172053827 G G G G G G G G G G G G G G G G A G G G
1 chr1_172057322 0 172057322 G G A A A A G G G G G G A A A A A A G G
1 chr1_172058091 0 172058091 C C C C C C C C C C C C C C C T C C C C
1 chr1_172063089 0 172063089 T T T T T T T T C C C C T T T T T T C C
1 chr1_172063471 0 172063471 T T T T T T T T C C C C T T T T T T C C
1 chr1_172063534 0 172063534 A G G G G G G G G G G G G G G G A A G G
1 chr1_172063893 0 172063893 C T C C C C C C C C C C C C C C C C C C
1 chr1_172067386 0 172067386 T T C C C C T T C C C C C C C C C C C C
1 chr1_172069241 0 172069241 C C C C C C C C C C C C C C C C G G C C
1 chr1_172070790 0 172070790 G G G G G G G G G G G T G G G G G G G G
1 chr1_172074320 0 172074320 C C C C C C C C C C C C C C C C T T C C
1 chr1_172075092 0 172075092 G G A G G G G G G G G G G G G G G G G G
1 chr1_172078610 0 172078610 T T T T T T T T T T T T T T G G T T T T
1 chr1_172085137 0 172085137 T T T T T T T T T T T T T T T T C C T T
1 chr1_172086715 0 172086715 C C C C C C C C C C T T C C C C C C C C
1 chr1_172091638 0 172091638 C C C C C C C C C C C C C C C C C T C C
1 chr1_172094654 0 172094654 G G G G G G G G G G G G G G G G A G G G
1 chr1_172095136 0 172095136 T T T T C C T T C C C C T T T T T T C C
1 chr1_172101894 0 172101894 C C C C C C C C G G G G C C C C C C G G
1 chr1_172102040 0 172102040 G G G G G G G G T T T T G G G G G G T T
1 chr1_172104513 0 172104513 G G G G G G G G A A A A G G G G G G A A
1 chr1_172105184 0 172105184 C C C C C C C C T T T T C C C C C C T T
1 chr1_172105702 0 172105702 G G G G G G G G A A A A G G G G G G A A
1 chr1_172109381 0 172109381 G G G G G G G G T T T T G G G G G G T T
1 chr1_172111586 0 172111586 T T T T T T T T T T T T C T T T T T T T
1 chr1_172112870 0 172112870 C C C C C C C C T T T T C C C C C C T T
1 chr1_172118541 0 172118541 C C C C C C C C C C C C C T C C C C C C
1 chr1_172119955 0 172119955 G G G G G G G G G G G G G G G T G G G G
1 chr1_172120251 0 172120251 T T G G G T T T T T T T T T T T T T T T
1 chr1_172121647 0 172121647 A A A A A A A A A A A A A G A A A A A A
1 chr1_172122180 0 172122180 A A A A A A A A A A A A A A A A G G A A
1 chr1_172139664 0 172139664 A A A A A A A A A A A G A A A A A A A A
1 chr1_172139857 0 172139857 G G G G G G G G C C C C G G G G G G C C
1 chr1_172146550 0 172146550 G G G G G G A A G G G G G G G G G G G G
1 chr1_172150068 0 172150068 T T T T T T T T G G G G G G G G G G G G
1 chr1_172152575 0 172152575 A A A A A A A A G G G G A G G G G G G G
1 chr1_172155666 0 172155666 C C C T C T C C C C C C C C C C C C C C
1 chr1_172161239 0 172161239 T T T T T T T T G G G T T T T T T T T T
1 chr1_172161323 0 172161323 A A A A A G A A A A A A A A A A A A A A
1 chr1_172167226 0 172167226 G G A G A G G G G G G G G G G G G G G G
1 chr1_172178200 0 172178200 C C C C C C C C C C C C C C C T C C C C
1 chr1_172182456 0 172182456 C C C C C C C C C C C C C T C C C C C C
1 chr1_172210042 0 172210042 A A A A A A A A A A A A A A A G A A A A
1 chr1_172215918 0 172215918 A A A A A A A A G G G G A A A A A A G G
1 chr1_172232302 0 172232302 G G G G G G G G G G G G G G A A G G G G
1 chr1_172282262 0 172282262 T T C C C C T T C C C C C C C C C C C C
1 chr1_172289372 0 172289372 T T C C C C T T T T T T T T T T T T T T
1 chr1_172308688 0 172308688 G G A A A A G G G G G G G G G G G G G G
1 chr1_172310778 0 172310778 A A A A A G A A A A A A A A A A A A A A
1 chr1_172314286 0 172314286 A A A A A A A A A A A A A A A G A A A A
1 chr1_172318097 0 172318097 A A A A A C A A A A A A A A A A A A A A
1 chr1_172322550 0 172322550 T T T T T T T T T T T T C C T T T T T T
1 chr1_172330090 0 172330090 C C C C C C C C T T T T C C C C C C T T
1 chr1_172374748 0 172374748 C C C C C C C C T T T T C C C C C C T T
1 chr1_172385108 0 172385108 A A A A A C A A A A A A A A A A A A A A
1 chr1_172398874 0 172398874 T T T T T T T T T T T T C C T T T T T T
1 chr1_172412939 0 172412939 C C C C C C C C T T T T C C C C C C T T
1 chr1_172435683 0 172435683 G G A A A A G G A A A A A A A A A A A A
1 chr1_172436532 0 172436532 A A C C C C A A C C C C C C C C C C C C
1 chr1_172444556 0 172444556 A A A A A A A A A A A A A A A A A G A A
1 chr1_172448541 0 172448541 A A A A A A A A G G G G A A A A A A G G
1 chr1_172461690 0 172461690 A T A A A A A A A A A A A A A A A A A A
1 chr1_172466456 0 172466456 G G G G G G G G G G G G A G G G G G G G
1 chr1_172468264 0 172468264 T T G G G G G G G G G G G G G G G G G G
1 chr1_172472067 0 172472067 T T T T T T T T C C C C T T T T T T C C
1 chr1_172472304 0 172472304 A A C C C C C C C C C C C C C C C C C C
1 chr1_172472309 0 172472309 T T A A A A A A A A A A A A A A A A A A
1 chr1_172474084 0 172474084 A G A A A A A A A A A A A A A A A A A A
1 chr1_172480581 0 172480581 A A A A A A A A A A A A A A A A T T A A
1 chr1_172481091 0 172481091 A A A A A A A A G G G G A A A A A A G G
1 chr1_172483070 0 172483070 C C C C C C C C C C C C C T C C C C C C
1 chr1_172499736 0 172499736 A A A A A A A A G G G G A A A A A A G G
1 chr1_172509577 0 172509577 T T T T T T T T T T T T C T T T T T T T
1 chr1_172517035 0 172517035 G G G G G G G G G G G G C G G G G G G G
1 chr1_172521746 0 172521746 C C C C C C C C C C C C C G C C C C C C
1 chr1_172525931 0 172525931 T T T T T T C C T T T T T T T T T T T T
1 chr1_172530174 0 172530174 C C T T T T T T T T T T T T T T T T T T
1 chr1_172530712 0 172530712 T T C C C T T T T T T T T T T T T T T T
1 chr1_172532148 0 172532148 C C C C C C C C T T T T C C C C C C T T
1 chr1_172542276 0 172542276 T T T T T T T T T T T T T T G G T T T T
1 chr1_172549360 0 172549360 C C C C C C C C T T T T C C C C C C T T
1 chr1_172549898 0 172549898 A A A A A A A A G G G G A A A A A A G G
1 chr1_172550421 0 172550421 C T C C C C C C C C C C C C C C C C C C
1 chr1_172552435 0 172552435 A G G G G G G G G G G G G G G G G G G G
1 chr1_172556801 0 172556801 G G G G G G G G A A A A G G G G G G A A
1 chr1_172560720 0 172560720 C C C C C C C C C C C C C C C C T T C C
1 chr1_172568507 0 172568507 G G G G G G G G G G G G C C C C C C G G
1 chr1_172568676 0 172568676 C C C C C C C C T T T T C C C C C C T T
1 chr1_172569730 0 172569730 A A A A A A A A C C C C C C C C C C C C
1 chr1_172569842 0 172569842 C C C C C C C C C C C C T T T T T T C C
1 chr1_172574047 0 172574047 A A A A A A A A A A A A G G G G A A A A
1 chr1_172585198 0 172585198 A A A A A A A A A A A A A A A A T T A A
1 chr1_172591511 0 172591511 G G G G G G G G G G G G G G G G T T G G
1 chr1_172599884 0 172599884 C C A A A A C C A A A A A A A A A A A A
1 chr1_172601208 0 172601208 T T T T T T T T G G G G T T T T T T G G
1 chr1_172604905 0 172604905 T T C C C C T T C C C C C C C C C C C C
1 chr1_172605989 0 172605989 A A A A A A A A G G G G A A A A A A G G
1 chr1_172607039 0 172607039 T T T T T T T T T T T T T T C C C C T T
1 chr1_172607610 0 172607610 C C C C C C C C T T T T C C C C C C T T
1 chr1_172624502 0 172624502 T T C C C T T T T T T T T T T T T T T T
1 chr1_172632904 0 172632904 A A A A A A A A G G G G A A A A A A G G
1 chr1_172634922 0 172634922 C C C C C C C C G G G G C C C C C C G G
1 chr1_172636622 0 172636622 A A A A A A A A G G G G A A A A A A G G
1 chr1_172642085 0 172642085 T T T T T T T T C C C C T T T T T T C C
1 chr1_172648810 0 172648810 A A A A A A A A G G G G A A A A A A G G
1 chr1_172653367 0 172653367 G G G G G G G G A A A A G G A G G G A A
1 chr1_172655899 0 172655899 C C C C C C C C C C C C C C C T C C C C
1 chr1_172671174 0 172671174 A A A A A A A A G G G G A A A A A A G G
1 chr1_172671337 0 172671337 C C C C C C C C T T C C C C C C C C C C
1 chr1_172684966 0 172684966 C C C G C C C C C C C C C C C C C C C C
1 chr1_172686177 0 172686177 A A A A A A A A A A A A A A A A A T A A
1 chr1_172687509 0 172687509 T T T T T T T T G G G G T T T T T T G G
1 chr1_172697445 0 172697445 G G G G G G G G C C G G G G G G G G G G
1 chr1_172698676 0 172698676 C C C C C C C C T T T T C C C C C C T T
1 chr1_172705239 0 172705239 T T T T T T T T C C C C T T T T T T C C
1 chr1_172709730 0 172709730 C C C C C C C C C C C C C C G G C C C C
1 chr1_172712335 0 172712335 T T T T T T T T C C C C T T T T T T C C
1 chr1_172720611 0 172720611 G G G G G G G G G G G G A G G G G G G G
1 chr1_172733097 0 172733097 G G G G G G G G G G G G G G A A G G G G
1 chr1_172737121 0 172737121 T T T T T T T T C C C C T T T T T T C C
1 chr1_172739612 0 172739612 C C C C C C C C C C C C A C C C C C C C
1 chr1_172745123 0 172745123 C C C C C C C C C C C T C C C C C C C C
1 chr1_172760218 0 172760218 T T T T T T T T C C C C T T T T T T C C
1 chr1_172762516 0 172762516 T T T T T T T T T T T T T T T T C C T T
1 chr1_172771297 0 172771297 C C T T C C C C C C C C C C C C C C C C
1 chr1_172772059 0 172772059 G G C C C C G G C C C C C C C C C C C C
1 chr1_172772878 0 172772878 C C C C C C C C T T C C C C C C C C C C
1 chr1_172776556 0 172776556 G G G G C G G G G G G G G G G G G G G G
1 chr1_172780792 0 172780792 G G G G G G G G G G G G G G G G A G G G
1 chr1_172782120 0 172782120 T T T T T T T T T T T T T T T T C C T T
1 chr1_172786787 0 172786787 G G G G G G G G A A A A G G G G G G A A
1 chr1_172787378 0 172787378 C C C C C C C C A A A A C C C C C C A A
1 chr1_172790386 0 172790386 T T T T T T T T G G G G T T T T T T G G
1 chr1_172790746 0 172790746 T T T T T T T T C C C C T T T T T T C C
1 chr1_172791873 0 172791873 C C C C C C C C T T T T C C C C C C T T
1 chr1_172812502 0 172812502 G G G G G G G G A A A A G G G G G G G G
1 chr1_172815236 0 172815236 A A A A A A A A T T T T A A A A A A T T
1 chr1_172820623 0 172820623 T T T T T T T T T T A T T T T T T T A A
1 chr1_172826009 0 172826009 C C C C C C C C C C C C C C C T C C C C
1 chr1_172826607 0 172826607 C C C C C C C C C C C G C C C C C C C C
1 chr1_172834528 0 172834528 A A A A A A A A G G G G A A A A A A G G
1 chr1_172838404 0 172838404 A A A A A A A A C C C C A A A A A A C C
1 chr1_172843906 0 172843906 A A A G G G A A A A A A A A A A A A A A
1 chr1_172844234 0 172844234 T T T T T T T T C C C C T T T T T T C C
1 chr1_172846682 0 172846682 A A A A A A A A G G A G A A A A A A A A
1 chr1_172849686 0 172849686 G G G G G G G G G G G G G G A A G G G G
1 chr1_172851179 0 172851179 C C C C C C C C C C C C C T C C C C C C
1 chr1_172855048 0 172855048 T T T T T T T T G G G G T T T T T T G G
1 chr1_172855313 0 172855313 G G G G G G A A G G G G G G G G G G G G
1 chr1_172861105 0 172861105 T T T T T T T T C C C C T T T T T T C C
1 chr1_172861276 0 172861276 C C C C C C C C T T T T C C C C C C T T
1 chr1_172861620 0 172861620 C C C C C C T T C C C C C C C C C C C C
1 chr1_172862577 0 172862577 C C C C C C T T C C C C C C C C C C C C
1 chr1_172869717 0 172869717 A A A A A A A A T T T T A A A A A A T T
1 chr1_172874250 0 172874250 G G G G G G G G C C C C G G G G G G C C
1 chr1_172883665 0 172883665 G G G G G G G G C C C C G G G G G G C C
1 chr1_172891248 0 172891248 G G G G G G G G C C C C G G G G G G C C
1 chr1_172892325 0 172892325 A A A A C C A A A A A A A A A A A A A A
1 chr1_172893920 0 172893920 C C C C C C C C T T T T C C C C C C T T
1 chr1_172896088 0 172896088 T T T T T T T T T T C T T T T T T T T T
1 chr1_172896510 0 172896510 C C C C C C C C C C C C C G C C C C C C
1 chr1_172900244 0 172900244 G G A G A A G G G G G G G G G G G G G G
1 chr1_172902979 0 172902979 C C C T T T C C C C C C C C C C C C C C
1 chr1_172907007 0 172907007 C C C C C C C C G G C G C C C C C C C C
1 chr1_172908571 0 172908571 C C G G G G C C C C C C C C C C C C C C
1 chr1_172919298 0 172919298 C C C C C C C C T T T T C C C C C C T T
1 chr1_172920214 0 172920214 C C C C C C C C C C C C C C C C T T C C
1 chr1_172920320 0 172920320 T T T T T T T T T T T T C T T T T T T T
1 chr1_172920930 0 172920930 C C C C C C C C C C C C C C C G C C C C
1 chr1_172921200 0 172921200 C C C C C C C C A A C C C C C C C C C C
1 chr1_172924898 0 172924898 C C C C C C C C C C C C C C T T C C C C
1 chr1_172927227 0 172927227 C C C C C C C C T T C T C T C C C C C C
1 chr1_172934849 0 172934849 A A G G G G G G G G G G G G G G G G G G
1 chr1_172938057 0 172938057 C C T T C T C C C C C C C C C C C C C C
1 chr1_172941342 0 172941342 T T T T T T T T C C C T T T T T T T T T
1 chr1_172942577 0 172942577 A A A A A A A A G G G G A A A A A A G G
1 chr1_172944053 0 172944053 C C C C C C C C C C C C C T C C C C C C
1 chr1_172946203 0 172946203 C C C C C C C C C C C C C C C C T T C C
1 chr1_172949793 0 172949793 C C T T T T T T T T T T T T T T T T T T
1 chr1_172985193 0 172985193 C C C C C C C C C C C T C C C C C C T T
1 chr1_172988569 0 172988569 G G G G G G G G G G C G G G G G G G G G
1 chr1_172988752 0 172988752 G G G G G G G G G G C G G G G G G G G G
1 chr1_172996550 0 172996550 A A A A A A A A G G G G A A A A A A A A
1 chr1_173003799 0 173003799 A A A A A A A A G G G G G G G G G G G G
1 chr1_173007428 0 173007428 G G G G G G A A G G G G G G G G G G G G
1 chr1_173008570 0 173008570 C C C C C C C C T T T T C C C C C C T T
1 chr1_173015177 0 173015177 T T T T T T T T C C C C C C C C C C C C
1 chr1_173025382 0 173025382 C C C C C C C C C C C T C C C C C C C C
1 chr1_173027787 0 173027787 T T T T T T T T G G G G T T T T T T G G
1 chr1_173028945 0 173028945 G G G G G G G G G G G G G G G G T T G G
1 chr1_173029546 0 173029546 C C C C C C C C C C C C C C C C A A C C
1 chr1_173032291 0 173032291 A A G G G G A A G G G G G G G G G G G G
1 chr1_173051901 0 173051901 G G G G C G G G G G G G G G G G G G G G
1 chr1_173052750 0 173052750 C C C C C C C C C C C C C C C C G G C C
1 chr1_173053071 0 173053071 C C C C C C C C C C C C C C A A C C C C
1 chr1_173053523 0 173053523 G G G G A G G G G G G G G G G G G G G G
1 chr1_173054014 0 173054014 C C C C C C C C G G G G C C C C C C G G
1 chr1_173056690 0 173056690 A A T T A A A A A A A A A A A A A A A A
1 chr1_173062455 0 173062455 G G G G A G A A G G G G G G G G G G G G
1 chr1_173064477 0 173064477 G G G G G G G G A A A A G G G G G G A A
1 chr1_173087749 0 173087749 C C C C C C C C C C C C C C C C T T C C
1 chr1_173131000 0 173131000 C C C C C C C C A A A A C C C C C C A A
1 chr1_173141588 0 173141588 A A A A A A A A T T T T A A A A A A T T
1 chr1_173147631 0 173147631 A A G G G G A A G G G G G G G G G G G G
1 chr1_173148761 0 173148761 T T T T T T T T C C C C T T T T T T C C
1 chr1_173154368 0 173154368 G G G G G G G G G G G G G G G G A A G G
1 chr1_173155255 0 173155255 T T T T T T T T C C C C T T T T T T C C
1 chr1_173158475 0 173158475 A A T T T T A A T T T T T T T T T T T T
1 chr1_173169063 0 173169063 A A A A A A A A T T T T A A A A A A T T
1 chr1_173175989 0 173175989 T T T T T T T T T T C T T T T T T T T T
1 chr1_173177965 0 173177965 T T T T T T T T G G G G T T T T T T G G
1 chr1_173184239 0 173184239 C C C C C C C C T T T T C C C C C C T T
1 chr1_173184397 0 173184397 C C T T C T C C C C C C C C C C C C C C
1 chr1_173185610 0 173185610 C C C C C C C C T T T T C C C C C C T T
1 chr1_173187350 0 173187350 G G G G G G G G G G G G G G G G A A G G
1 chr1_173188863 0 173188863 A A A A A A A A A A A A A G G G A A A A
1 chr1_173191155 0 173191155 A A A A G G A A A A A A A A A A A A A A
1 chr1_173197254 0 173197254 T T T T T T T T C C C C T T T T T T C C
1 chr1_173199094 0 173199094 T T T T T T T T T T T T T T T T A A T T
1 chr1_173201876 0 173201876 A A G G G G G G G G G G G G G G G G G G
1 chr1_173205087 0 173205087 T T T T C T T T T T T T T T T T T T T T
1 chr1_173206209 0 173206209 G G G G G G G G A A G G G G G G G G G G
1 chr1_173210299 0 173210299 G G G G G G G G G G G G G G G G A A G G
1 chr1_173215080 0 173215080 A A A A A A A A C C C C A A A A A A C C
1 chr1_173215524 0 173215524 T T T T T T T T C C C C T T T T T T C C
1 chr1_173216474 0 173216474 T T T T T T T T C C C C T T T T T T C C
1 chr1_173217133 0 173217133 T T T T T T T T G G G G T T T T T T G G
1 chr1_173220559 0 173220559 G G A A A G G G G G G G G G G G G G G G
1 chr1_173222769 0 173222769 A A A A A A A A G G G G A A A A A A G G
1 chr1_173228975 0 173228975 A A A A A A A A G G G G A A A A A A G G
1 chr1_173235259 0 173235259 T T T T C T T T T T T T T T T T T T T T
1 chr1_173242774 0 173242774 G G A A A A G G G G G G G G G G G G G G
1 chr1_173264659 0 173264659 G G G G G G G G G G G G T T G G G G G G
1 chr1_173265432 0 173265432 G G G G G G G G C C C C G G G G G G C C
1 chr1_173265927 0 173265927 A A C C C C A A C C C C C C C C C C C C
1 chr1_173270631 0 173270631 A A A A A A A A T T T T A A A A A A T T
1 chr1_173277953 0 173277953 G G G G C G G G G G G G C C C C C C G G
1 chr1_173281001 0 173281001 C C C C C C C C C C C C C C T T C C C C
1 chr1_173287172 0 173287172 A A A A A A A A G G G G A A A A A A G G
1 chr1_173287384 0 173287384 T T C T T T T T T T T T T T T T T T T T
1 chr1_173287934 0 173287934 C C C C C C C C C C C C C T C C C C C C
1 chr1_173290754 0 173290754 G G G G G G G G G G G G G G A G G G G G
1 chr1_173293761 0 173293761 C C C T C C C C C C C C C C C C C C C C
1 chr1_173295814 0 173295814 G G G G G G G G A A G G G G G G A A G G
1 chr1_173300691 0 173300691 T T T T T T T T C C C C T T T T T T C C
1 chr1_173300864 0 173300864 C C C T C C C C C C C C C C C C C C C C
1 chr1_173303756 0 173303756 C C C C C C C C C C G G C C C C C C C C
1 chr1_173305608 0 173305608 T T T T T T T T A A A A T T T T T T A A
1 chr1_173305767 0 173305767 G T T T T T T T T T T T T T T T T T T T
1 chr1_173310787 0 173310787 T T T T T T T T T T T T T T T T G G T T
1 chr1_173321498 0 173321498 C C C C C C C C C C C C C T C C C C C C
1 chr1_173322779 0 173322779 G G A G G G G G G G G G G G G G G G G G
1 chr1_173328484 0 173328484 G G G G G G G G A A G G G G G G G G G G
1 chr1_173334790 0 173334790 T T T T T T T T T T T T T T C C T T T T
1 chr1_173337772 0 173337772 C C C C C C C C C C T T C C C C C C C C
1 chr1_173337861 0 173337861 C C C C C C C C T T T T C C C C T T T T
1 chr1_173358523 0 173358523 C C A A A A A A A A A A A A A A A A A A
1 chr1_173364001 0 173364001 A A G G A A A A A A A A A A A A A A A A
1 chr1_173372261 0 173372261 A A A A A A A A G G A A A A A A A A G G
1 chr1_173376854 0 173376854 G G G G G G G G C C G G G G G G G G C C
1 chr1_173383670 0 173383670 A A A A A A A A A A A A A A A A G G A A
1 chr1_173392472 0 173392472 C C C T C C C C C C C C C C C C C C C C
1 chr1_173392904 0 173392904 A A A A A C A A A A A A A A A A A A A A
1 chr1_173393773 0 173393773 A G A A A A A A A A A A A G A A A A A A
1 chr1_173396621 0 173396621 G G G G G G G G G G G G G G T T G G G G
1 chr1_173398073 0 173398073 A A A A A A A A G G G G A A A A A A G G
1 chr1_173402709 0 173402709 A A A C C C A A A A A A A A A A A A A A
1 chr1_173406055 0 173406055 T T T T T T T T C C T T T T T T T T T T
1 chr1_173411439 0 173411439 G G G G G G G G A A A A G G G G G G A A
1 chr1_173411997 0 173411997 G G G G G G G G A A A A G G G G G G A A
1 chr1_173412764 0 173412764 T T T T T T T T T T T T C T T T C C T T
1 chr1_173416036 0 173416036 C C C T C C C C C C C C C C C C C C C C
1 chr1_173418575 0 173418575 T T G T T T T T T T T T T T T T T T T T
1 chr1_173418721 0 173418721 T T T T T T T T G G G G T T T T T T G G
1 chr1_173427360 0 173427360 G G G G G G G G G G G G G G G G A A G G
1 chr1_173434750 0 173434750 C C C C C G C C C C C C C C C C C C C C
1 chr1_173440195 0 173440195 G G A A A A G G A A A A A A A A A A A A
1 chr1_173443731 0 173443731 T T T T T T T T T T T T T T T T C C T T
1 chr1_173447745 0 173447745 A A A A A A A A A A A A A G A A A A A A
1 chr1_173449507 0 173449507 T T T T T T T T T T T T T T C C T T T T
1 chr1_173453620 0 173453620 C C C C C C T T C C C C C C C C C C C C
1 chr1_173471491 0 173471491 A A C C A A A A A A A A A A A A A A A A
1 chr1_173474623 0 173474623 A A A A A A G G A A A A A A A A A A A A
1 chr1_173475073 0 173475073 C C C C C C C C C C C C T T C C C C C C
1 chr1_173476227 0 173476227 G G G G G G G G C C C C G G G G G G C C
1 chr1_173477387 0 173477387 A A A A A A A A A A A A A G A A A A A A
1 chr1_173477877 0 173477877 A A A A A A A A A A A A G G G G G G A A
1 chr1_173481958 0 173481958 A A A A A A A A A A A A A A A A G G A A
1 chr1_173486699 0 173486699 T T T T T T T T C C C C T T T T T T C C
1 chr1_173492732 0 173492732 C C C C C C T T C C C C C C C C C C C C
1 chr1_173494062 0 173494062 G G A G G G G G G G G G G G G G G G G G
1 chr1_173495143 0 173495143 G G G G G G G G G G G G G G G G A A G G
1 chr1_173497472 0 173497472 A A A A A A A A A A A A A G A A A A A A
1 chr1_173500996 0 173500996 T T T T T T T T C C C C T T T T T T C C
1 chr1_173501765 0 173501765 A A A A A A A A A A G G A A A A A A A A
1 chr1_173509520 0 173509520 C C C C C C C C C C C C C C T T C C C C
1 chr1_173511113 0 173511113 A A A A A A A A A A A A G G A A A A A A
1 chr1_173511580 0 173511580 A A A A A A A A A A A A A G A A A A A A
1 chr1_173511748 0 173511748 A A A C C C A A A A A A A A A A A A A A
1 chr1_173515036 0 173515036 A A A A A A A A C C C C A A A A A A C C
1 chr1_173524314 0 173524314 A A G G G G A A G G G G G G G G G G G G
1 chr1_173526309 0 173526309 C C C C C C C C C C C C C C T T C C C C
1 chr1_173528735 0 173528735 T T T T T T T T C C C T T T T T T T C C
1 chr1_173530675 0 173530675 A A G G G G A A G G G G G G G G G G G G
1 chr1_173540862 0 173540862 A A A A A A A A C C C C A A A A A A C C
1 chr1_173544890 0 173544890 A A A A A A A A G G G G A A A A A A G G
1 chr1_173551183 0 173551183 C C C T C C C C C C C C C C C C C C C C
1 chr1_173552186 0 173552186 C C C C C C C C C C C C C C C C T T T T
1 chr1_173553216 0 173553216 G G G G G G G G G G G G A G G G G G G G
1 chr1_173555747 0 173555747 T T T T T T T T T T T T C T T T T T T T
1 chr1_173559286 0 173559286 C C C C C C C C C C C C C C C C G G C C
1 chr1_173571037 0 173571037 T T T T T T G G T T T T T T T T T T T T
1 chr1_173573211 0 173573211 C T T T T T T T T T T T T T T T T T T T
1 chr1_173590596 0 173590596 A A G G A G A A A A A A A A A A A A A A
1 chr1_173596321 0 173596321 C C C C C C C C T T T T C C C C C C T T
1 chr1_173597019 0 173597019 C C C C C C C C T T T T C C C C C C T T
1 chr1_173601420 0 173601420 T T T T T T T T A A A A T T T T T T A A
1 chr1_173615190 0 173615190 C G G G G G G G G G G G G G G G G G G G
1 chr1_173621247 0 173621247 T T T T T T T T T T T T T T C C T T T T
1 chr1_173624265 0 173624265 G G G G G T G G G G G G G G G G G G G G
1 chr1_173627998 0 173627998 C C C C C C C C C C C C C T C C C C C C
1 chr1_173635235 0 173635235 G T G G G G G G G G G G G G G G G G G G
1 chr1_173637186 0 173637186 G G G G G G G G G G A G G G G G G G G G
1 chr1_173639873 0 173639873 A A A A A A A A A A A A A A G G A A A A
1 chr1_173643409 0 173643409 A G A A A A A A G G G G G G G G G G G G
1 chr1_173646717 0 173646717 C C C C C C C C T T C C C C C C C C C C
1 chr1_173661136 0 173661136 A A A A A A A A G G A A A A A A A A A A
1 chr1_173669672 0 173669672 C T C C C C C C C C C C C C C C C C C C
1 chr1_173673585 0 173673585 G G G G G G G G G G G G G G A G G G G G
1 chr1_173684222 0 173684222 G G G G C G G G G G G G G G G G G G G G
1 chr1_173686557 0 173686557 T T T T T T T T T T C T T T T T T T T T
1 chr1_173688656 0 173688656 A A A A A A A A A A C C A A A A A A C C
1 chr1_173695752 0 173695752 G T G G G G G G G G G G G G G G G G G G
1 chr1_173707221 0 173707221 A A A A A A A A A A A A A G A A A A A A
1 chr1_173707690 0 173707690 A A A A A A A A G G A A A A A A A A A A
1 chr1_173708309 0 173708309 G G G G G G G G G G G G G G G G G T G G
1 chr1_173731257 0 173731257 C C T T T T C C T T T T T T T T T T T T
1 chr1_173732796 0 173732796 T T T T T T T T A A A A T T T T T T A A
1 chr1_173740736 0 173740736 A C C C C C C C C C C C C C C C C C C C
1 chr1_173741815 0 173741815 C C T T T T C C T T T T T T T T T T T T
1 chr1_173756960 0 173756960 C C T T T T C C T T T T T T T T T T T T
1 chr1_173763534 0 173763534 A A A A A A A A A A A A G G A A A A A A
1 chr1_173764491 0 173764491 A A A A A A A A A A G G A A A A A A G G
1 chr1_173786775 0 173786775 G G G G G G G G G G G G A G G G G G G G
1 chr1_173788352 0 173788352 A C C C C C C C C C C C C C C C C C C C
1 chr1_173788499 0 173788499 T T T T T T T T A A A A T T T T T T A A
1 chr1_173789140 0 173789140 G G G G A G G G G G G G G G G G G G G G
1 chr1_173792728 0 173792728 T T C T C T T T T T T T T T T T T T T T
1 chr1_173796363 0 173796363 C C A A A C C C C C C C C C C C C C C C
1 chr1_173803836 0 173803836 T T T T C T T T T T T T T T T T T T T T
1 chr1_173810895 0 173810895 A A A A A A A A A A A A A A A G A A A A
1 chr1_173821902 0 173821902 A A G G G G G G G G G G G G G G G G G G
1 chr1_173823981 0 173823981 T T T T T T T T T T T T T T T T C C T T
1 chr1_173833690 0 173833690 G G G G G G G G A A G G G G G G G G G G
1 chr1_173835655 0 173835655 T T T T T T T T T T T T G T T T T T T T
1 chr1_173850894 0 173850894 G G G G G G G G G G G G G G G G A G G G
1 chr1_173861226 0 173861226 A A A A A A A A C C C C A A A A A A C C
1 chr1_173865246 0 173865246 G G G G G G G G T T T T G G G G G G T T
1 chr1_173866278 0 173866278 A G G G G G G G G G G G G G G G G G G G
1 chr1_173866324 0 173866324 G G G G A G G G G G G G G G G G G G G G
1 chr1_173872792 0 173872792 T T T T T T T T C C C C T T T T T T C C
1 chr1_173882803 0 173882803 G G A G G G G G G G G G G G G G G G G G
1 chr1_173900577 0 173900577 A A A A A A A A A A A A A A C C A A A A
1 chr1_173904421 0 173904421 G G G G G G G G A A A A G G G G G G A A
1 chr1_173911563 0 173911563 A A A A A A A A G G A G A A A A A A G G
1 chr1_173925137 0 173925137 G G G G G G G G G G G G G G G T G G G G
1 chr1_173925897 0 173925897 C C C C C C C C T T T T C C C C C C T T
1 chr1_173933268 0 173933268 C C C C C C C C C C C T C C C C C C C C
1 chr1_173939383 0 173939383 T T T T T T T T T T C T T T T T T T T T
1 chr1_173940594 0 173940594 A A A A A A A A G G G G A A A A A A G G
1 chr1_173950665 0 173950665 C T C C C C C C C C C C C C C C C C C C
1 chr1_173963659 0 173963659 T T C C C C T T C C C C C T C C C C C C
1 chr1_173969242 0 173969242 A A A A A A A A T T T T A A A A A A T T
1 chr1_173969655 0 173969655 C C C C C C C C T T T T C C C C C C T T
1 chr1_173973239 0 173973239 T T T T T T T T C C C C T T T T T T C C
1 chr1_173978037 0 173978037 T T T T T T T T T T T T C C C C C C T T
1 chr1_173979052 0 173979052 C C C C C C C C T T T T C C C C C C T T
1 chr1_173985854 0 173985854 A A A A A A A A G G G G A A A A A A G G
1 chr1_174008246 0 174008246 C C C C T T C C C C C C T T T T T T C C
1 chr1_174009183 0 174009183 A A A A G G A A A A A A A A A A A A A A
1 chr1_174032376 0 174032376 C C C C C C C C T T T T C C C C C C T T
1 chr1_174038758 0 174038758 G G G G G G G G G G G G G G G G C G G G
1 chr1_174040747 0 174040747 G G G G G G G G C C C C G G G G G G C C
1 chr1_174051965 0 174051965 C C C C C C C C C C C C C C C C G G C C
1 chr1_174058862 0 174058862 T T C T T T T T C C C C T T T T T T C C
1 chr1_174062139 0 174062139 T T T T T T T T T T T T T T G G T T T T
1 chr1_174065820 0 174065820 A A A A A A A A A A G G A A A A A A G G
1 chr1_174079850 0 174079850 C C C C C C C C G G C C C C C C C C G G
1 chr1_174082754 0 174082754 T T T T T T T T C C C C T T T T T T C C
1 chr1_174091082 0 174091082 C C C C C C T T C C C C C C C C C C C C
1 chr1_174098899 0 174098899 T T C C C C T T C C C C C C C C C C C C
1 chr1_174098912 0 174098912 G G G G G G G G A A A A G G G G G G A A
1 chr1_174101205 0 174101205 G G A A G G G G G G G G G G G G G G G G
1 chr1_174105776 0 174105776 G G G G G G G G G G G G C G C C G G G G
1 chr1_174119123 0 174119123 G G G G G G G G A A A A G G G G G G A A
1 chr1_174132048 0 174132048 G G G G G G G G C C C C G G G G G G C C
1 chr1_174132570 0 174132570 A A A A A A A A A A G G A A A A A A A A
1 chr1_174133002 0 174133002 A A G G G G A A A A A A A A A A A A A A
1 chr1_174138740 0 174138740 C C C C C C C C G G G G C C C C C C G G
1 chr1_174144102 0 174144102 C C C C C C C C C C T T C C C C T T C C
1 chr1_174144863 0 174144863 A A A A A A A A G G G G A A A A A A G G
1 chr1_174145087 0 174145087 A A A A A A A A C C C C A A A A A A C C
1 chr1_174146429 0 174146429 T T A A T T T T A A A A T T T T T T A A
1 chr1_174147968 0 174147968 C T C C C C C C C C C C C C C C C C C C
1 chr1_174154771 0 174154771 G G G G G G G G G G A A G G G G G G G G
1 chr1_174166205 0 174166205 G G G G G G G G T T T T G G G G G G T T
1 chr1_174167187 0 174167187 C C C C C C C C C C C C C C C C T T C C
1 chr1_174179096 0 174179096 T T T T T T T T T T T T T T T T G G T T
1 chr1_174182966 0 174182966 T T T T T T T T T T A T T T T T T T T T
1 chr1_174188106 0 174188106 C C C C C C C C T T T T C C C C C C T T
1 chr1_174193608 0 174193608 G G G G G G G G A A A A G G G G G G A A
1 chr1_174194354 0 174194354 T T G G T T T T T T T T T T T T T T T T
1 chr1_174195527 0 174195527 T T T T T T T T A A T T T T T T T T T T
1 chr1_174196339 0 174196339 C C C C C C C C C C C C C G C C C C C C
1 chr1_174207469 0 174207469 G G G G G G G G G G G G G G T T G G G G
1 chr1_174207539 0 174207539 G G A A G G G G G G G G G G G G G G G G
1 chr1_174209140 0 174209140 T T T T T T T T C C C C T T T T T T C C
1 chr1_174210124 0 174210124 C C C C C C T T C C C C C C C C C C C C
1 chr1_174219223 0 174219223 C C T T C C C C C C C C C C C C C C C C
1 chr1_174224133 0 174224133 A G A A A A A A A A A A A A A A A A A A
1 chr1_174226353 0 174226353 G G G G G G G G A A A A G G G G G G A A
1 chr1_174227372 0 174227372 C C C C C C C C C C C C C T C C C C C C
1 chr1_174232620 0 174232620 C C C C C C C C T T T T C C C C C C T T
1 chr1_174246777 0 174246777 C C C C C C C C C C C T C C C C C C C C
1 chr1_174252111 0 174252111 A A A A A A A A A A A C A A A A A A A A
1 chr1_174255446 0 174255446 C C C C C C C C T T T T C C C C C C T T
1 chr1_174258275 0 174258275 A G G G G G G G G G G G G G G G G G G G
1 chr1_174264177 0 174264177 C C C C C C C C C C C C C C C C T T C C
1 chr1_174275724 0 174275724 A A A A A A A A C C C C A A A A A A C C
1 chr1_174276987 0 174276987 C C C C C C C C T T T T C C C C C C T T
1 chr1_174281965 0 174281965 T T T T T T T T T T T T C T T T T T T T
1 chr1_174286249 0 174286249 C C C C C C C C T T T T T T C C T T T T
1 chr1_174286496 0 174286496 C C C C C C C C C C C C T T C C C C C C
1 chr1_174290057 0 174290057 G G G G G G G G T T T T G G G G G G T T
1 chr1_174294685 0 174294685 A A A A C C A A A A A A A A A A A A A A
1 chr1_174304211 0 174304211 T T C C C C T T T T T T T T T T C T T T
1 chr1_174307084 0 174307084 G G G G G G G G A A A A G G G G G G A A
1 chr1_174311484 0 174311484 T T T T T T T T C C C C T T T T T T C C
1 chr1_174323602 0 174323602 A A G G G G A A G G G G G G G G G G G G
1 chr1_174327094 0 174327094 T T C C T T T T T T T T T T T T T T T T
1 chr1_174335754 0 174335754 C C C C C C C C C C C C C C T T C C C C
1 chr1_174336917 0 174336917 C T T T T T C C T T T T T T T T T T T T
1 chr1_174344016 0 174344016 A A G G G G A A G G G G G G G G G G G G
1 chr1_174346735 0 174346735 A A A A A A A A T T T T A A A A A A T T
1 chr1_174351888 0 174351888 T T T T T T T T C C C C T T T T T T C C
1 chr1_174352704 0 174352704 T T T T G G T T T T T T T T T T T T T T
1 chr1_174356830 0 174356830 C C C C C C C C C C C C C C C C A A C C
1 chr1_174361595 0 174361595 T T T T T T T T T T G G T T T T T T T T
1 chr1_174362125 0 174362125 T T T T T T T T T T C C T T T T T T T T
1 chr1_174363278 0 174363278 C C C C C C C C T T T T C C C C C C T T
1 chr1_174363818 0 174363818 T T T T T T T T T T T T T T C T T T T T
1 chr1_174366345 0 174366345 A A C C C C A A C C C C C C C C C C C C
1 chr1_174372145 0 174372145 A A A A A A G G A A A A A A A A A A A A
1 chr1_174384349 0 174384349 C C C C C C C C T T T T C C C C C C T T
1 chr1_174386237 0 174386237 G G A A A A G G G G G G G G G G G G G G
1 chr1_174390137 0 174390137 T T C C C C T T T T T T T T T T T T T T
1 chr1_174401000 0 174401000 C C C C T T C C C C C C C C C C C C C C
1 chr1_174401594 0 174401594 G G G G G G G G C C C C G G G G G G C C
1 chr1_174403262 0 174403262 T T T T C C T T T T T T T T T T T T T T
1 chr1_174409722 0 174409722 C C T T T T C C T T T T C C C C C C T T
1 chr1_174411799 0 174411799 G G G G A A G G G G G G G G G G G G G G
1 chr1_174412818 0 174412818 A A A A A A A A A A A A A A A A T T A A
1 chr1_174414844 0 174414844 C C C C C C C C C C C C C T C C C C C C
1 chr1_174427068 0 174427068 C C C C C C C C C C C C C G C C C C C C
1 chr1_174429706 0 174429706 A A A A A A A A A A A A A C A A A A A A
1 chr1_174429781 0 174429781 T T T T T T T T C C C C T T T T T T C C
1 chr1_174437642 0 174437642 T T T T T T A A T T T T T T T T A A T T
1 chr1_174439218 0 174439218 T T T T T T T T T T T T C T T T T T T T
1 chr1_174443665 0 174443665 G G G G A A A A A A A A A A A A A A A A
1 chr1_174447248 0 174447248 T T T T T T T T C C C C T T T T T T C C
1 chr1_174456979 0 174456979 T T T T T T T T C C C C T T T T T T C C
1 chr1_174457707 0 174457707 A A A A A A A A C C C C A A A A A A C C
1 chr1_174474799 0 174474799 A A A A A A A A A A A A A A T T A A A A
1 chr1_174486632 0 174486632 A A G G G G A A G G G G G G G G G G G G
1 chr1_174503832 0 174503832 T T T T T T T T T T T T T T G T T T T T
1 chr1_174510002 0 174510002 G G G G G G G G G G G G G G G G A G G G
1 chr1_174514419 0 174514419 A A A A A A A A A A A A A G A A A A A A
1 chr1_174514805 0 174514805 A A A A A A A A A A A T A A A A A A A A
1 chr1_174520038 0 174520038 T T G G G G T T T T T T T T T T T T T T
1 chr1_174524007 0 174524007 G G G G G G G G A A A A G G G G G G A A
1 chr1_174546996 0 174546996 C C C C C C C C A A A A C C C C A A A A
1 chr1_174551639 0 174551639 G G G G G G G G G G G G A G G G G G G G
1 chr1_174557068 0 174557068 C C C C C C C C C C C C C T C C C C C C
1 chr1_174558449 0 174558449 G G G G G G G G G G A G G G G G G G G G
1 chr1_174558592 0 174558592 G G G G G G G G G G G G A G G G G G G G
1 chr1_174560015 0 174560015 G G G G G G G G G G G G G G G G A A G G
1 chr1_174562488 0 174562488 C C C C C C C C C C C C C C T T C C C C
1 chr1_174563644 0 174563644 T T T T T T T T C C C C T T T T T T C C
1 chr1_174563931 0 174563931 A G G G G G A A G G G G G G G G G G G G
1 chr1_174565668 0 174565668 C C C C C C C C C C C C C T C C C C C C
1 chr1_174567138 0 174567138 G G G G G G G G T T T T G G G G G G T T
1 chr1_174568908 0 174568908 A A T T T T A A A A A A A A A A A A A A
1 chr1_174572920 0 174572920 G G G G A A G G G G G G G G G G G G G G
1 chr1_174574394 0 174574394 C C C T C C C C C C C C C C C C C C C C
1 chr1_174574950 0 174574950 G G G G G G G G G G G G G G G G A A G G
1 chr1_174575826 0 174575826 C C C C T T C C C C C C C C C C C C C C
1 chr1_174580617 0 174580617 C C C C C C C C T T C C C C C C C C C C
1 chr1_174581363 0 174581363 C C T T C C C C C C C C C C C C C C C C
1 chr1_174586022 0 174586022 A A A A C C A A C C C C C C C C C C C C
1 chr1_174589254 0 174589254 G G G G G G G G G G G G C C G G G G G G
1 chr1_174591517 0 174591517 A A G G G G A A A A A A G G A A G G A A
1 chr1_174599744 0 174599744 C C C C C C C C C C C C C C C G C C C C
1 chr1_174609150 0 174609150 T T C C T T T T T T T T T T T T T T T T
1 chr1_174614192 0 174614192 T T T T T T T T T T T T T T A T T T T T
1 chr1_174618689 0 174618689 G G G G G G G G C C C C G G G G G G C C
1 chr1_174621265 0 174621265 T T T T T T T T T T C T T T T T T T T T
1 chr1_174622923 0 174622923 A A A A A A A A C C C C A A A A A A C C
1 chr1_174624367 0 174624367 G G G G G G G G A A A A G G G G G G A A
1 chr1_174631676 0 174631676 G G G G G G G G A A A G G G G G G G G G
1 chr1_174640472 0 174640472 A A A A C C A A A A A A A A A A A A A A
1 chr1_174640622 0 174640622 T T T T T T T T C C C C C C C C C C C C
1 chr1_174642998 0 174642998 C C A A A A C C C C C C C C C C C C C C
1 chr1_174645601 0 174645601 G G G G G G G G G G G G G G G G C C G G
1 chr1_174646044 0 174646044 T T G G G G G G G G G G G G G G G G G G
1 chr1_174653988 0 174653988 G G G G G G G G G G G G A G G G G G G G
1 chr1_174656055 0 174656055 T T T T T T T T G G G G T T T T T T G G
1 chr1_174656301 0 174656301 G G G G G G G G T T T T G G G G G G T T
1 chr1_174661919 0 174661919 C C G G G G G G G G G G G G G G G G G G
1 chr1_174665142 0 174665142 G G G G G G G G A A A A G G G G G G A A
1 chr1_174665412 0 174665412 G G G G G G G G G G G G A G G G G G G G
1 chr1_174676607 0 174676607 A A A A A A A A G G G G A A A A A A G G
1 chr1_174679835 0 174679835 G G G G G G G G G G G G A A G G G G G G
1 chr1_174681712 0 174681712 A A G G G G A A A A A A G G A A A A A A
1 chr1_174698884 0 174698884 A A A A A A A A T T T T A A A A A A T T
1 chr1_174698913 0 174698913 A A A A A A A A T T T T T T T T T T T T
1 chr1_174700124 0 174700124 G G A A A A A A A A A A A A A A A A A A
1 chr1_174711822 0 174711822 A G G G G G G G G G G G G G G G G G G G
1 chr1_174711874 0 174711874 A A A A A A A A A A A A A A G G A A A A
1 chr1_174713466 0 174713466 G G G G G G G G G G G G G G G G A A G G
1 chr1_174731728 0 174731728 C C C C C C C C C C C C C C C T C C C C
1 chr1_174732941 0 174732941 T T T T T T T T T T T T T T T T G G T T
1 chr1_174735456 0 174735456 A A A A A A A A A A A G A A A A A A A A
1 chr1_174737363 0 174737363 A A A A A A A A G G G G A A A A A A A A
1 chr1_174738949 0 174738949 G G G G G G G G A A A A G G G G G G A A
1 chr1_174746190 0 174746190 G G G G G G G G A A A A G G G G G G A A
1 chr1_174746238 0 174746238 C C C C C C C C G G G G C C C C C C G G
1 chr1_174747209 0 174747209 C C C C C C C C T T T T C C C C C C T T
1 chr1_174749391 0 174749391 G G G G G G G G A A A A G G G G G G A A
1 chr1_174749766 0 174749766 A A A A A A A A G G G G A A A A A A G G
1 chr1_174752722 0 174752722 T T T T T T T T T T T T T T C T T T T T
1 chr1_174755853 0 174755853 C C C C C C C C T T T T C C C C C C T T
1 chr1_174762519 0 174762519 T T T T T T T T A A A A T T T T T T A A
1 chr1_174763512 0 174763512 T T T T T T T T C C C C T T T T T T C C
1 chr1_174766838 0 174766838 C C C C C C C C T T T T C C C C C C T T
1 chr1_174769109 0 174769109 T T T T T T T T T T A T T T T T T T T T
1 chr1_174769420 0 174769420 A A A C A A A A A A A A A A A A A A A A
1 chr1_174770072 0 174770072 G G A G G G G G G G G G G G G G G G G G
1 chr1_174781504 0 174781504 A A A A A A A A G G G G A A A A A A G G
1 chr1_174783610 0 174783610 C C T T T T C C T T T T C C C C C C T T
1 chr1_174790315 0 174790315 C C C C C C C C C C C T C C C C C C C C
1 chr1_174790709 0 174790709 C G C C C C C C C C C C C C C C C C C C
1 chr1_174796634 0 174796634 C C C C C C C C T T C T C C C C C C C C
1 chr1_174798130 0 174798130 T T T T T T T T C C C C T T T T T T C C
1 chr1_174806236 0 174806236 C C C C C C C C T T C T C C C C C C T T
1 chr1_174815865 0 174815865 T T G T T T T T T T T T T T T T T T T T
1 chr1_174819301 0 174819301 G G G G G G G G G G G G G G A A G G G G
1 chr1_174824504 0 174824504 C G C C C C C C C C C C C C C C C C C C
1 chr1_174826320 0 174826320 T T G T T T T T T T T T T T T T T T T T
1 chr1_174828564 0 174828564 C C C C C C C C G G G G C C C C C C G G
1 chr1_174843453 0 174843453 C C G G C C C C C C C C C C C C C C C C
1 chr1_174844487 0 174844487 A A A A A A A A G G G G A A A A A A G G
1 chr1_174846768 0 174846768 G G A A G G G G G G G G G G G G G G G G
1 chr1_174847039 0 174847039 C C C C C C C C A A A A C C C C C C A A
1 chr1_174848219 0 174848219 G G G G G G G G A A A A G G G G G G A A
1 chr1_174852486 0 174852486 A A A A A A A A A A A A A G A A A A A A
1 chr1_174853937 0 174853937 C C C C C C C C A A A A C C C C C C A A
1 chr1_174854921 0 174854921 G G A A A A G G A A A A A A A A A A A A
1 chr1_174855661 0 174855661 G G G G G G G G G G G G A A G G G G G G
1 chr1_174861495 0 174861495 T T T T T T T T A A A A T T T T T T A A
1 chr1_174862224 0 174862224 A C A A A A A A A A A A A A A A A A A A
1 chr1_174869008 0 174869008 G G T T T T G G G G G G T T T T T T G G
1 chr1_174873066 0 174873066 C C C C C C C C T T T T C C C C C C T T
1 chr1_174880401 0 174880401 T T T T T T T T G G G G T T T T T T G G
1 chr1_174880723 0 174880723 G G G G G G G G G G G G A G G G G G G G
1 chr1_174883638 0 174883638 G G G G G G G G G G G G G G G G T T G G
1 chr1_174887593 0 174887593 T T T T T T T T T T T T G G T T T T T T
1 chr1_174894209 0 174894209 C C C T C C C C C C C C C C C C C C C C
1 chr1_174894216 0 174894216 A A A A A A A A A A A A A A G G G G A A
1 chr1_174897658 0 174897658 A A A A G G A A A A A A A A A A A A A A
1 chr1_174898407 0 174898407 T T T T T T T T T T T T G G G G G G T T
1 chr1_174900759 0 174900759 G G G G G G G G G G A G G G G G G G G G
1 chr1_174901920 0 174901920 C C C C C C C C C C C C C C T T C C C C
1 chr1_174905928 0 174905928 G G A A A A G G A A A A A A A A A A A A
1 chr1_174909724 0 174909724 C C C T T T C C C C C C C C C C C C C C
1 chr1_174928614 0 174928614 G G G G G G G G G G A A G G G G G G G G
1 chr1_174930382 0 174930382 G G G G G G G G G G G G G G G G T T G G
1 chr1_174934480 0 174934480 T T T T T T T T C C C C T T T T T T C C
1 chr1_174935227 0 174935227 A A A A A A A A G G G G A A A A A A G G
1 chr1_174939854 0 174939854 C C C C C C C C T T T T C C C C C C T T
1 chr1_174945657 0 174945657 G G G G G G G G A A A A G G G G G G G G
1 chr1_174956097 0 174956097 A A A A A A A A C C C C A A A A A A C C
1 chr1_174964609 0 174964609 T T G T T T T T T T T T T T T T T T T T
1 chr1_174965417 0 174965417 C C C C C C T T C C C C C C C C C C C C
1 chr1_174988915 0 174988915 C G C C C C C C C C C C C C C C C C C C
1 chr1_174994860 0 174994860 A A G G G G A A G G G G G G G G G G G G
1 chr1_175006441 0 175006441 T T T T T T T T C C C C T T T T T T C C
1 chr1_175015196 0 175015196 C T C C C C C C C C C C C C C C C C C C
1 chr1_175018759 0 175018759 C C C C G G C C C C C C C C C C C C C C
1 chr1_175053999 0 175053999 G G G G G G G G T T G G G G G G G G G G
1 chr1_175057919 0 175057919 C C C C C C C C T T T T C C C C C C T T
1 chr1_175064586 0 175064586 A A G G G G A A A A A A A A A A A A A A
1 chr1_175065595 0 175065595 A A A A A A A A A A A A A A A T A A A A
1 chr1_175073436 0 175073436 A A A A A A A A G G G G A A A A A A G G
1 chr1_175080380 0 175080380 G G G G G G A A G G G G G G G G G G G G
1 chr1_175081492 0 175081492 G G G G G G G G C C C C G G G G G G C C
1 chr1_175085578 0 175085578 T T T T T T T T T T T T T T T T C T T T
1 chr1_175090397 0 175090397 C T C C C C C C C C C C C C C C C C C C
1 chr1_175106197 0 175106197 A A A A A A A A G G G G A A A A A A G G
1 chr1_175109261 0 175109261 G G G G G G G G C C C C G G G G G G C C
1 chr1_175109310 0 175109310 C C C C C C C C C C C C C C C C A A C C
1 chr1_175125111 0 175125111 G G G G G G G G T T T T G G G G G G T T
1 chr1_175128338 0 175128338 C C C C C C C C C C C C C G C C C C C C
1 chr1_175129311 0 175129311 T T T T T T T T C C C C T T T T T T C C
1 chr1_175143810 0 175143810 C T T T T T T T T T T T T T T T T T T T
1 chr1_175165623 0 175165623 T T T T T T T T T T T T C T T T T T T T
1 chr1_175182270 0 175182270 C C C C C C C C A A A A C C C C C C A A
1 chr1_175184317 0 175184317 A A A A A A A A A A A C A A A A A A A A
1 chr1_175188440 0 175188440 C C C C C C C C C C C C C C C C C T C C
1 chr1_175189269 0 175189269 C C C C C C C C C C C C C C C C T T C C
1 chr1_175194740 0 175194740 A A A A A A A A A A A A G G A A A A A A
1 chr1_175197196 0 175197196 G G G G G G G G A A A A G G G G G G A A
1 chr1_175208393 0 175208393 T T T T T T C C T T T T T T T T T T T T
1 chr1_175231718 0 175231718 G G G G G G G G G G G G G G G G A A G G
1 chr1_175236178 0 175236178 C C C C A A C C C C C C C C C C C C C C
1 chr1_175237656 0 175237656 A A A A A A A A A A A A A A A G A A A A
1 chr1_175250026 0 175250026 T T T T T T T T G G G G T T T T T T G G
1 chr1_175250065 0 175250065 C C C C C C C C C C C C C C C C T T C C
1 chr1_175267930 0 175267930 T T C C C C C C C C C C C C C C C C C C
1 chr1_175267971 0 175267971 C C C C C C C C C C C C T T C C T T C C
1 chr1_175281027 0 175281027 C C C C C C C C C C C C C C C C C T C C
1 chr1_175282267 0 175282267 C C C C C C C C C C G G C C C C C C C C
1 chr1_175291597 0 175291597 T T T T T T T T C C C C T T T T T T C C
1 chr1_175302029 0 175302029 A A A G A A A A A A A A A A A A A A A A
1 chr1_175308682 0 175308682 T T T T T T T T T T T T T T G G T T T T
1 chr1_175310618 0 175310618 C C C C C C C C C C C C C C C T C C C C
1 chr1_175320273 0 175320273 C C C C C C C C C C C C C C C T C C C C
1 chr1_175323724 0 175323724 A A A A A A A A G G G G A A A A A A G G
1 chr1_175325784 0 175325784 G G G G G G G G A A A A G G G G G G A A
1 chr1_175330229 0 175330229 A A A A A A A A G G A A A A A A A A A A
1 chr1_175343049 0 175343049 C C C C C C C C C C C C C C C C T T C C
1 chr1_175344382 0 175344382 A A A A A A A A G G G G A A A A A A G G
1 chr1_175355901 0 175355901 G G T T T T T T T T T T T T T T T T T T
1 chr1_175360723 0 175360723 T T T T A A T T T T T T T T T T T T T T
1 chr1_175361599 0 175361599 G G G G G G G G C C C C G G G G G G C C
1 chr1_175361786 0 175361786 T T C C C C T T C C C C C C C C C C C C
1 chr1_175374916 0 175374916 G G G G G G G G G G G G G G G G C G G G
1 chr1_175375676 0 175375676 C C T T C C C C T T T T T T T T T T T T
1 chr1_175396257 0 175396257 G G G G G G G G T T T T G G G G G G T T
1 chr1_175396262 0 175396262 A A A A A A A A A A A A G G A A G G A A
1 chr1_175400160 0 175400160 T T T T T T T T C C C C T T T T T T C C
1 chr1_175400349 0 175400349 G G G G G G G G A A A A G G G G G G A A
1 chr1_175402886 0 175402886 G G G G G G G G G G A G G G G G G G G G
1 chr1_175403137 0 175403137 C C C C C C C C A A A A C C C C C C A A
1 chr1_175404433 0 175404433 C C C T C C C C C C C C C C C C C C C C
1 chr1_175409555 0 175409555 T T T T T T T T G G G G T T T T T T G G
1 chr1_175413346 0 175413346 C C C C C C C C T T T T C C C C C C T T
1 chr1_175413747 0 175413747 G G G G T T G G G G G G G G G G G G G G
1 chr1_175414990 0 175414990 T T T T T T T T T T T T T T C C T T T T
1 chr1_175415898 0 175415898 T T T T T T T T T T T T T T T T C C T T
1 chr1_175419007 0 175419007 C C C C C C C C T T T T C C C C C C T T
1 chr1_175421687 0 175421687 T T T T T T T T C C T T T T T T T T T T
1 chr1_175427171 0 175427171 A A A A A A A A C C C C A A A A A A C C
1 chr1_175435617 0 175435617 C C C C C C C C C C C C C C C C G G C C
1 chr1_175438975 0 175438975 G G G G G G T T G G G G G G G G G G G G
1 chr1_175452018 0 175452018 G G C G G G G G G G G G G G G G G G G G
1 chr1_175454459 0 175454459 G G G G G G G G A A A A G G G G G G A A
1 chr1_175454508 0 175454508 C C C C C C C C C C C C C C C T C C C C
1 chr1_175459864 0 175459864 A A A A A A A A A A A G A A A A A A A A
1 chr1_175461241 0 175461241 C C C C C C T T C C C C C C C C C C C C
1 chr1_175470503 0 175470503 T T T T T T T T T T T T T T G T T T T T
1 chr1_175477687 0 175477687 A A A A A A A A A A A A A C A A A A A A
1 chr1_175481181 0 175481181 C C C C C C C C T T T T C C C C C C T T
1 chr1_175483775 0 175483775 G G G G G G G G G G G G A G G G G G G G
1 chr1_175498236 0 175498236 T T T T T T T T C C C C T T T T T T C C
1 chr1_175506761 0 175506761 A A G G A A A A A A A A A A A A A A A A
1 chr1_175522398 0 175522398 G G G G C G G G G G G G G G G G G G G G
1 chr1_175527497 0 175527497 G G G G G G G G A A A A G G G G G G A A
1 chr1_175533626 0 175533626 C C C C C C C C T T T T C C C C C C T T
1 chr1_175533824 0 175533824 T T T T T T T T C C C C T T T T T T C C
1 chr1_175537128 0 175537128 G G G G G G G G C C C C G G G G G G C C
1 chr1_175551623 0 175551623 C C C C C C C C C C G G C C C C C C G G
1 chr1_175555016 0 175555016 G G G G G G G G G G G G G G A A G G G G
1 chr1_175557417 0 175557417 G G G G G G G G G G C C G G G G G G C C
1 chr1_175565771 0 175565771 A A A A A A A A A A A A A G A A A A A A
1 chr1_175578550 0 175578550 T T T T T T T T C C C C T T T T T T C C
1 chr1_175579392 0 175579392 C C C C C T C C C C C C C C C C C C C C
1 chr1_175588688 0 175588688 A A A A A A A A A A A A A G G G A A A A
1 chr1_175594986 0 175594986 G G G G G G G G A A A A G G G G G G A A
1 chr1_175604842 0 175604842 A A A A A G A A A A A A A A A A A A A A
1 chr1_175606231 0 175606231 G G G G G G G G A A A A G G G G G G A A
1 chr1_175607342 0 175607342 T T T T T T T T C C C C T T T T T T C C
1 chr1_175610028 0 175610028 T T T T T T T T C C C C T T T T T T C C
1 chr1_175613050 0 175613050 A A A A A A A A A A A A A A A G A A A A
1 chr1_175613385 0 175613385 T T T T G T T T T T T T T T T T T T T T
1 chr1_175618438 0 175618438 T T T T C C T T T T T T T T T T T T T T
1 chr1_175619879 0 175619879 C C C C C C C C T T T T C C C C C C C C
1 chr1_175621685 0 175621685 G G G G G G G G A A A A G G G G G G A A
1 chr1_175625267 0 175625267 G G A A A A G G A A A A A A A A A A A A
1 chr1_175632185 0 175632185 T T T T C T T T T T T T T T T T T T T T
1 chr1_175632306 0 175632306 C C T T C T C C C C C C C C C C C C C C
1 chr1_175632545 0 175632545 G G G G G G G G A A A A G G G G G G A A
1 chr1_175636641 0 175636641 A A A A A A A A G G G G A A A A G G G G
1 chr1_175637441 0 175637441 A A C C A C A A A A A A A A A A A A A A
1 chr1_175645372 0 175645372 A A A A A A A A A A A A A G A A A A A A
1 chr1_175645942 0 175645942 A A A A A A A A A A G G A A A A A A A A
1 chr1_175647583 0 175647583 G G G G G G G G A A A A G G G G G G A A
1 chr1_175649899 0 175649899 T T T T T T T T C C C C T T T T T T C C
1 chr1_175657318 0 175657318 A A A A A A A A G G G G A A A A A A G G
1 chr1_175662939 0 175662939 C C C C C C C C T T T T C C C C C C T T
1 chr1_175668574 0 175668574 T T T T T T T T C C C C T T T T T T C C
1 chr1_175675112 0 175675112 C C T T T T C C T T T T T T T T T T T T
1 chr1_175682852 0 175682852 T T T T G T T T T T T T T T T T T T T T
1 chr1_175684552 0 175684552 G G G G G G G G C C C C G G G G G G G G
1 chr1_175692910 0 175692910 C C C C C C C C C C T T C C C C C C C C
1 chr1_175701562 0 175701562 G G G G G G G G A A A A G G G G G G A A
1 chr1_175702054 0 175702054 A A A A A A A A G G G G A A A A A A G G
1 chr1_175711536 0 175711536 A A A A A A A A G G G G A A A A A A G G
1 chr1_175714981 0 175714981 T T T T T T T T T T T T T T A A T T T T
1 chr1_175725071 0 175725071 C C C C C C C C T T T T C C C C C C T T
1 chr1_175734692 0 175734692 T T T T T T T T C C C C T T T T T T C C
1 chr1_175743694 0 175743694 A A A A A A A A G G G G A A A A A A G G
1 chr1_175750096 0 175750096 C C C T C C C C C C C C C C C C C C C C
1 chr1_175759692 0 175759692 A A A A A A A A G G A G A A A A A A G G
1 chr1_175760134 0 175760134 T T T T T T T T A A A A T T T T T T A A
1 chr1_175761117 0 175761117 C C C T C T C C C C C C C C C C C C C C
1 chr1_175775809 0 175775809 T T T T T T T T T T T T T T C C T T T T
1 chr1_175778833 0 175778833 A A A A A A A A G G G G A A A A A A G G
1 chr1_175781036 0 175781036 G G G G G G G G A A A A G G G G G G A A
1 chr1_175788451 0 175788451 G G G G G G G G A A A A G G G G G G A A
1 chr1_175800939 0 175800939 A A A A A A A A A A G G A A A A A A A A
1 chr1_175801906 0 175801906 C C C C C C C C T T C C C C C C C C C C
1 chr1_175806296 0 175806296 T T C C C C C C C C C C C C C C C C C C
1 chr1_175811912 0 175811912 C C C C C C C C C C C C G G G G G G C C
1 chr1_175821313 0 175821313 C C C C C T C C C C C C C C C C C C C C
1 chr1_175826922 0 175826922 A A A A A G A A A A A A A A A A A A A A
1 chr1_175838066 0 175838066 A A A G A G A A A A A A A A A A A A A A
1 chr1_175844387 0 175844387 T T T T T T T T C C C C T T T T T T C C
1 chr1_175850121 0 175850121 T T T T T T T T T T T T C T T T T T T T
1 chr1_175854916 0 175854916 A A A A A A A A A A A A A T A A A A A A
1 chr1_175855398 0 175855398 G G G G G G G G A A A A G G G G G G A A
1 chr1_175857425 0 175857425 A A G G G G A A A A A A G G G G G G A A
1 chr1_175864169 0 175864169 G G G G G G G G G G G G G G G G A A G G
1 chr1_175866269 0 175866269 T T T T T T T T C C C C T T T T T T C C
1 chr1_175869518 0 175869518 C T C C C C C C C C C C C C C C C C C C
1 chr1_175870333 0 175870333 G G G G G G G G A A A A G G G G G G A A
1 chr1_175873045 0 175873045 T T T T T T T T G G G G T T T T T T G G
1 chr1_175895128 0 175895128 A A A A A A A A A A A A A A G G A A A A
1 chr1_175912080 0 175912080 G G A A A A G G A A A A A A A A A A A A
1 chr1_175915625 0 175915625 G G G G G T G G G G G G G G G G G G G G
1 chr1_175936581 0 175936581 C C C C C C C C G G G G C C C C C C G G
1 chr1_175937127 0 175937127 A A A A A A A A G G G G A A A A A A G G
1 chr1_175940910 0 175940910 G G G G G G G G A A A A G G G G G G A A
1 chr1_175944359 0 175944359 G G G G G G G G A A A A G G G G G G A A
1 chr1_175946431 0 175946431 C C C C C C C C A A A A C C C C C C A A
1 chr1_175947546 0 175947546 A A T T T T A A A A A A A A A A A A A A
1 chr1_175947769 0 175947769 G G G G G G G G G G G G G T G G G G G G
1 chr1_175962687 0 175962687 T T T T T T T T G G G G T T T T T T G G
1 chr1_175972144 0 175972144 T T T T T T T T G G G G T T T T T T G G
1 chr1_175976997 0 175976997 A A G G G G G G G G G G G G G G G G G G
1 chr1_175987872 0 175987872 C C C C C C C C C C C C C T C C C C C C
1 chr1_175997029 0 175997029 T T T T T T T T T T T T C T T T T T T T
1 chr1_176001045 0 176001045 T T C C C C T T C C C C T T T T T T C C
1 chr1_176026833 0 176026833 T T A A A A T T T T T T T T T T T T T T
1 chr1_176028420 0 176028420 A A A A A A A A C C C C A A A A A A C C
1 chr1_176029469 0 176029469 G G G G G G G G C C C C G G G G G G C C
1 chr1_176031196 0 176031196 A A A A A A A A A A A A A T A A A A A A
1 chr1_176032306 0 176032306 T T C C C C T T T T T T T T T T T T T T
1 chr1_176043830 0 176043830 A A A A A A A A C C C C A A C C A A C C
1 chr1_176048172 0 176048172 C C C C C C C C C C C C C C T T C C C C
1 chr1_176048615 0 176048615 A A A A A A A A G G G G A A A A A A G G
1 chr1_176058246 0 176058246 G G G G A G G G G G G G G G G G G G G G
1 chr1_176080221 0 176080221 G G G G G G G G A A A A G G G G G G A A
1 chr1_176082726 0 176082726 C C C G C C C C C C C C G G G G G G C C
1 chr1_176084844 0 176084844 G G G G G G A A G G G G G G G G G G G G
1 chr1_176085156 0 176085156 C C C C C C C C T T T T C C C C C C T T
1 chr1_176102341 0 176102341 C C C C C C C C C C C T C C C C C C C C
1 chr1_176110079 0 176110079 G G G G G G G G G G G G G G G G A A G G
1 chr1_176110099 0 176110099 T T T T T T T T C C C C T T T T T T C C
1 chr1_176112247 0 176112247 T T T T T T T T A A A A T T T T T T A A
1 chr1_176118273 0 176118273 A A A A A A A A T T T T A A A A A A T T
1 chr1_176151348 0 176151348 G G G G G G G G A A A A G G G G G G A A
1 chr1_176155621 0 176155621 G G G G C G G G G G G G G G G G G G G G
1 chr1_176166873 0 176166873 G G G G G G G G C C C C G G G G G G C C
1 chr1_176167531 0 176167531 G G G G G G G G C C C C G G G G G G C C
1 chr1_176184532 0 176184532 G G G G G G A A G G G G G G G G G G G G
1 chr1_176191124 0 176191124 C C C C C C T T C C C C C C C C C C C C
1 chr1_176215405 0 176215405 A A A A A A A A A A A G A A A A A A A A
1 chr1_176219141 0 176219141 C C C C C C C C T T C T C C C C C C C C
1 chr1_176220140 0 176220140 A A A A A A A A G G G G A A A A A A G G
1 chr1_176224305 0 176224305 G G C C G G G G G G G G G G G G G G G G
1 chr1_176227785 0 176227785 A A A A A A A A A A C C A A A A A A C C
1 chr1_176232648 0 176232648 A A A A A A A A G G G G A A A A A A G G
1 chr1_176233839 0 176233839 C C C C C C C C C C C C C C C C G G C C
1 chr1_176235467 0 176235467 T T T T T T T T T T T T C C T T C C T T
1 chr1_176238894 0 176238894 G G G G G G G G A A A A G G G G G G A A
1 chr1_176240439 0 176240439 G G G G G G G G A A A A G G G G G G A A
1 chr1_176242351 0 176242351 G G G G G G G G A A A A G G G G G G A A
1 chr1_176242533 0 176242533 C T T T T T T T T T T T T T T T T T T T
1 chr1_176248177 0 176248177 T T T T T T T T C C T T T T T T T T C C
1 chr1_176249081 0 176249081 C C C C C C C C C C C C C C C C A C C C
1 chr1_176249461 0 176249461 C C C C C C C C C C C C C C T T C C C C
1 chr1_176254145 0 176254145 G G G G G G G G A A A A G G G G G G A A
1 chr1_176265975 0 176265975 T T T T T T T T C C T T T T T T T T T T
1 chr1_176270235 0 176270235 G G G G G G G G G G G G G G A A G G G G
1 chr1_176273786 0 176273786 A A A T A A A A A A A A A A A A A A A A
1 chr1_176274931 0 176274931 A T A A A A T T A A A A A A A A A A A A
1 chr1_176277045 0 176277045 C C C C C C C C A A A A C C C C C C A A
1 chr1_176280513 0 176280513 G G G G G G G G T T T T G G G G G G T T
1 chr1_176281068 0 176281068 C T C T C C C C T T C C C C C C C C C C
1 chr1_176281628 0 176281628 G G A A A A A A A A A A A A A A A A A A
1 chr1_176292486 0 176292486 C C C C C C T T C C C C C C C C C C C C
1 chr1_176300865 0 176300865 C C G G G G C C G G G G G G G G G G G G
1 chr1_176307309 0 176307309 T T T T T T T T C C C C T T T T T T C C
1 chr1_176320837 0 176320837 T T T T T T T T T T C T T T T T T T C C
1 chr1_176321052 0 176321052 T T T T T T T T C C C C T T T T T T C C
1 chr1_176326590 0 176326590 G G A A G G G G G G G G G G G G G G G G
1 chr1_176327911 0 176327911 C C C C C C C C T T C T C C C C C C C C
1 chr1_176334651 0 176334651 T T C C C C T T C C C C T T T T C C C C
1 chr1_176334717 0 176334717 T T T T T T T T C C C T T T T T T T T T
1 chr1_176375389 0 176375389 A A A A A A A A A A A A A A A A A G A A
1 chr1_176378860 0 176378860 C C C C C C C C T T T T C C C C C C T T
1 chr1_176388194 0 176388194 A A A A A A A A A A A G A A A A A A A A
1 chr1_176390416 0 176390416 G G G G G G A A G G G G G G G G G G G G
1 chr1_176394726 0 176394726 C C C C C C T T C C C C C C C C C C C C
1 chr1_176412254 0 176412254 C C C C T T C C C C C C C C C C C C C C
1 chr1_176419795 0 176419795 A A A A A A A A A A A A A A A A G G A A
1 chr1_176426670 0 176426670 A A A A A A A A T T T T A A A A A A T T
1 chr1_176429151 0 176429151 G G A G G G G G G G G G G G G G G G G G
1 chr1_176431125 0 176431125 G G G G G G G G G G G G G G G G A G G G
1 chr1_176452427 0 176452427 T T T T T T T T T T T T G T T T T T T T
1 chr1_176461433 0 176461433 C C C C G G C C C C C C C C C C C C C C
1 chr1_176463577 0 176463577 A C A A A A A A A A A A A A A A A A A A
1 chr1_176464682 0 176464682 G G G G G G G G A A A A G G G G G G A A
1 chr1_176467464 0 176467464 T T T T T T T T C C C C T T T T T T C C
1 chr1_176469221 0 176469221 A A A A A A A A G G G G A A A A A A G G
1 chr1_176482507 0 176482507 C C C C C C C C C C C C C C C T C C C C
1 chr1_176483029 0 176483029 G G G G G G G G C C C C G G G G G G C C
1 chr1_176485322 0 176485322 A A A A A A A A G G G G A A A A A A G G
1 chr1_176490014 0 176490014 A A A A A A A A G G G G A A A A A A G G
1 chr1_176491089 0 176491089 C C C C C C C C C C C C C C A A C C C C
1 chr1_176498200 0 176498200 A A A A A A A A G G G G A A A A A A G G
1 chr1_176501628 0 176501628 A A A A A G A A A A A A A A A A A A A A
1 chr1_176506068 0 176506068 G G G G G G G G G G A G G G G G G G G G
1 chr1_176506972 0 176506972 A A A A A A G G A A A A A A A A A A A A
1 chr1_176510452 0 176510452 G G G G G G G G A A A A G G G G A G A A
1 chr1_176514293 0 176514293 C C C C C C C C C C C C C C C T C C C C
1 chr1_176515397 0 176515397 C C C C C G C C C C C C C C C C C C C C
1 chr1_176515645 0 176515645 G G G G G G G G A A A A G G G G G G A A
1 chr1_176517261 0 176517261 C C C C C C C C C C C C C C C C A C C C
1 chr1_176522829 0 176522829 T T T T T T T T C C C T T T T T T T T T
1 chr1_176526129 0 176526129 C T C C C C C C C C C C C C C C C C C C
1 chr1_176532593 0 176532593 C C C C C C A A C C C C C C C C C C C C
1 chr1_176538996 0 176538996 C C C C C T C C T T T T C C C C C C T T
1 chr1_176542425 0 176542425 A A A A A G A A A A A A A A A A A A A A
1 chr1_176545733 0 176545733 A A A A A A A A G G G G G G G G G G G G
1 chr1_176553290 0 176553290 T T T T T T T T T T C T T T T T T T T T
1 chr1_176554667 0 176554667 G G G G G G G G G G G G A A G G G G G G
1 chr1_176559796 0 176559796 A A G G G G A A G G G G G G G G G G G G
1 chr1_176562772 0 176562772 C C C C C T C C C C C C C C C C C C C C
1 chr1_176562936 0 176562936 C C T T C C C C C C C C C C C C C C C C
1 chr1_176595585 0 176595585 C C C C C T C C C C C C C C C C C C C C
1 chr1_176597398 0 176597398 G G G G G G G G A A A A G G G G G G A A
1 chr1_176597767 0 176597767 C C C C C C C C C C C T C C C C C C C C
1 chr1_176604717 0 176604717 C C C C C T C C C C C C C C C C C C C C
1 chr1_176608979 0 176608979 C C C C C C C C A A A A C C C C C C A A
1 chr1_176612734 0 176612734 G G G G G G G G C C C C G G G G G G C C
1 chr1_176615929 0 176615929 G G G G G G G G G G G G G G G G A A G G
1 chr1_176620606 0 176620606 G G G G G G G G G G G G G G G G G T G G
1 chr1_176636712 0 176636712 G G G G G G G G A A A A A A A A A A A A
1 chr1_176637252 0 176637252 G G G G G G G G C C C C G G G G G G C C
1 chr1_176654332 0 176654332 A G G G G G A A G G G G G G G G G G G G
1 chr1_176661995 0 176661995 C C C C C C C C C C C C C C C T C C C C
1 chr1_176665174 0 176665174 A A A A A A A A G G G G A A A A A A G G
1 chr1_176670515 0 176670515 C C C C C C C C C C C G C C C C C C C C
1 chr1_176671465 0 176671465 G G G G G G G G G G G G G G A G G G G G
1 chr1_176678930 0 176678930 T T T T T T T T T T T T T T C T T T T T
1 chr1_176689320 0 176689320 C C C C C T C C C C C C C C C C C C C C
1 chr1_176690568 0 176690568 C C C C C C C C T T T T C C C C C C T T
1 chr1_176700238 0 176700238 G G G G G G G G G G G G A A G G G G G G
1 chr1_176703470 0 176703470 G T G G G G T T G G G G G G G G G G G G
1 chr1_176717756 0 176717756 A A A A A A A A G G G G A A A A A A G G
1 chr1_176724396 0 176724396 T T T T T T T T A A A A T T T T T T A A
1 chr1_176730616 0 176730616 A A A A A A A A T T T T A A A A A A T T
1 chr1_176736605 0 176736605 G G G G G G A A G G G G G G G G G G G G
1 chr1_176741538 0 176741538 T T G T T T T T T T T T T T T T T T T T
1 chr1_176743343 0 176743343 C C C T T T C C C C C C C C C C C C C C
1 chr1_176750373 0 176750373 T T A T T T T T T T T T A A A A A A T T
1 chr1_176764256 0 176764256 A A A A A A A A A A A A A G G G G G A A
1 chr1_176776147 0 176776147 C C C C C C C C C C C T C C C C C C C C
1 chr1_176779156 0 176779156 G G G G G G G G A A A A G G G G G G A A
1 chr1_176787538 0 176787538 A A A A G G A A A A A A A A A A A A A A
1 chr1_176793332 0 176793332 A A A A A A A A C C A C A A A A A A C C
1 chr1_176793746 0 176793746 C C C C C G C C C C C C C C C C C C C C
1 chr1_176802280 0 176802280 A G G G G G G G G G G G G G G G G G G G
1 chr1_176807105 0 176807105 C C C C C C C C C C C C A C C C C C C C
1 chr1_176812438 0 176812438 A A A A A A A A A A A A A G A A A A A A
1 chr1_176814148 0 176814148 T T T T T T T T T T T T C C T T T T T T
1 chr1_176818906 0 176818906 C C C C C C C C C C C C C C T T C C C C
1 chr1_176828035 0 176828035 T T T T T T T T T T G T T T T T T T T T
1 chr1_176833100 0 176833100 A A A A A G A A A A A A A A A A A A A A
1 chr1_176840200 0 176840200 G G C C G G G G G G G G C C C C C C G G
1 chr1_176844411 0 176844411 G G G G G T G G G G G G G G G G G G G G
1 chr1_176845198 0 176845198 T T T T T T T T C C C C T T T T T T C C
1 chr1_176853260 0 176853260 A A A A A T A A A A A A A A A A A A A A
1 chr1_176859095 0 176859095 C C C C C C C C C C C C C C A A C C C C
1 chr1_176869993 0 176869993 C C C C C C C C C C C C C C C C T T C C
1 chr1_176871160 0 176871160 G G G G G G G G G G G G G G T T G G G G
1 chr1_176871916 0 176871916 C C C C C C C C T T T T C C C C C C T T
1 chr1_176873639 0 176873639 C T C C C C C C C C C C C C C C C C C C
1 chr1_176882220 0 176882220 C C C C C C C C T T T T C C C C C C T T
1 chr1_176888424 0 176888424 C C T T T T C C C C C C C C C C C C C C
1 chr1_176894251 0 176894251 A A C C A A A A A A A A A A A A A A A A
1 chr1_176900374 0 176900374 C C C C C C C C T T T T C C C C C C T T
1 chr1_176904419 0 176904419 T T G G G G T T T T T T T T T T T T T T
1 chr1_176904796 0 176904796 C C C C C C C C C C C C C C C C G G C C
1 chr1_176911379 0 176911379 G G A A A A G G G G G G G G G G G G G G
1 chr1_176915707 0 176915707 G G G G G G T T G G G G G G G G G G G G
1 chr1_176929400 0 176929400 T T T T T T T T C C C T T T T T T T T T
1 chr1_176931149 0 176931149 A A G G G G A A G G G G G G G G G G G G
1 chr1_176953472 0 176953472 A A A A A A A A A A A A A A G G A A A A
1 chr1_176955909 0 176955909 A A A A A A A A A A A A T T A A A A A A
1 chr1_176963166 0 176963166 C C C C C C C C A A A A C C C C C C A A
1 chr1_176968065 0 176968065 C C T T T T T T T T T T T T T T T T T T
1 chr1_176968388 0 176968388 G G G G G G G G G G G G G G G G C C G G
1 chr1_176969392 0 176969392 T T T T T T G G T T T T T T T T T T T T
1 chr1_176972805 0 176972805 A A A A A A A A A A A G A A A A A A G G
1 chr1_176976566 0 176976566 G G G G G G G G G G G G A G G G G G G G
1 chr1_176977492 0 176977492 T T T T T T T T T T T T T T T T A T T T
1 chr1_176981107 0 176981107 G G G G G G G G G G G G G G G G A A G G
1 chr1_177002653 0 177002653 A G G G G G G G G G G G G G G G G G G G
1 chr1_177006996 0 177006996 A A A A A A A A A A A A A A A A T T A A
1 chr1_177009226 0 177009226 C C C C C C C C A A A A C C C C C C A A
1 chr1_177020841 0 177020841 T T T T T T T T T T T T A A A A A A T T
1 chr1_177040547 0 177040547 A T A A A A A A A A A A A A A A A A A A
1 chr1_177040698 0 177040698 C C C C C C C C C C C T C C C C C C C C
1 chr1_177045640 0 177045640 T T T T T T T T T T T T C C T T T T T T
1 chr1_177045987 0 177045987 C C C C C C C C C C C C C C A C C C C C
1 chr1_177047619 0 177047619 C C C C C C C C C C C C C T C C C C T T
1 chr1_177052300 0 177052300 G G G G G G G G T T G T G G G G G G G G
1 chr1_177061200 0 177061200 A A A A A A A A A A A A A G A A A A A A
1 chr1_177061884 0 177061884 A A A A A A A A A A A A A G A A A A A A
1 chr1_177074817 0 177074817 T T T T T T T T C C C C T T T T T T C C
1 chr1_177077739 0 177077739 G G G G G G G G G G G G G G A G G G G G
1 chr1_177078380 0 177078380 A A A A A A A A G G G G A A A A A A G G
1 chr1_177088841 0 177088841 T T T T T T T T C C C C T T T T T T C C
1 chr1_177091446 0 177091446 A G A A A A A A A A A A A A A A A A A A
1 chr1_177092632 0 177092632 A A A A A G A A A A A A A A A A A A A A
1 chr1_177100218 0 177100218 G G G G G G G G C C C G G G G G G G G G
1 chr1_177126789 0 177126789 A A A A A A A A G G G G A A A A A A G G
1 chr1_177132800 0 177132800 C C C C C C G G C C C C C C C C C C C C
1 chr1_177145975 0 177145975 G G G G G G G G A A A A G G G G G G A A
1 chr1_177147696 0 177147696 C C C C C C T T C C C C C C C C C C C C
1 chr1_177149752 0 177149752 A A A A A A A A G G G G G G G G G G G G
1 chr1_177154079 0 177154079 A A A A A A A A A A A A A A A T A A A A
1 chr1_177154970 0 177154970 A A A A A A A A G G G G A A A A A A G G
1 chr1_177156618 0 177156618 T T T T T T T T T T T T A A A A T T T T
1 chr1_177168181 0 177168181 G G G G G G G G A A A A G G G G G G A A
1 chr1_177171764 0 177171764 A A G G G G A A A A A A A A A A A A A A
1 chr1_177188135 0 177188135 G G A A A A A A A A A A A A A A A A A A
1 chr1_177193308 0 177193308 C C C C C C C C G G C C C C C C C C C C
1 chr1_177195252 0 177195252 G G T T T T T T T T T T T T T T T T T T
1 chr1_177200342 0 177200342 A A A G A A A A A A A A A A A A A A A A
1 chr1_177202564 0 177202564 C C C C C C C C C C C C C T C C C C C C
1 chr1_177207615 0 177207615 A T A A A A T T A A A A A A A A A A A A
1 chr1_177210665 0 177210665 G G G G G G G G G G A A G G G G G G G G
1 chr1_177223784 0 177223784 C C C C C C C C C C C C C C C C T T T T
1 chr1_177230086 0 177230086 C C C C C C C C C C C C T T C C C C C C
1 chr1_177236105 0 177236105 A A A A A A A A A A A A A A A A C C A A
1 chr1_177236632 0 177236632 T T T T T T T T C C C C T T T T T T C C
1 chr1_177249080 0 177249080 T T C C C C T T C C C C C C C C C C C C
1 chr1_177253930 0 177253930 T T T T T T T T C C C C T T T T T T C C
1 chr1_177253935 0 177253935 G G G G G G G G A A A A G G G G G G A A
1 chr1_177254491 0 177254491 T T T T G T T T T T T T T T T T T T T T
1 chr1_177257897 0 177257897 A A A A A G A A A A A A A A A A A A A A
1 chr1_177259428 0 177259428 T T T T T T T T C C C C T T T T T T T T
1 chr1_177269263 0 177269263 C C C C C C C C C C C C C C C C C T C C
1 chr1_177276302 0 177276302 C C C C C C C C C C C C C T C C C C C C
1 chr1_177283516 0 177283516 G G A A A A G G G G G G A A A A A A G G
1 chr1_177301443 0 177301443 G G G G G G G G G G G G C G G G G G G G
1 chr1_177302308 0 177302308 C C C C C C T T C C C C C C C C C C C C
1 chr1_177309476 0 177309476 A A A A A A A A A A A A A G G G G G A A
1 chr1_177312309 0 177312309 G G G G G G G G C C C C G G G G G G C C
1 chr1_177319285 0 177319285 T T T T T T T T G G G G T T T T T T G G
1 chr1_177320767 0 177320767 A A A A A A A A G G A G A A A A A A G G
1 chr1_177324984 0 177324984 G G A G G G G G G G G G G G G G G G G G
1 chr1_177330688 0 177330688 C C T T C C C C C C C C C C C C C C C C
1 chr1_177338524 0 177338524 G G A A G G G G G G G G G G G G G G G G
1 chr1_177343414 0 177343414 C C C C C C C C T T T T C C C C C C T T
1 chr1_177343519 0 177343519 A A A A A A A A T T T T A A A A A A T T
1 chr1_177353135 0 177353135 G G A G G G G G G G G G G G G G G G G G
1 chr1_177355345 0 177355345 G G G G G G G G G G G G G G A G G G A A
1 chr1_177368156 0 177368156 C C C C C C C C C C C C C T C C C C C C
1 chr1_177368318 0 177368318 C C C C C C C C A A A A C C C C C C A A
1 chr1_177370576 0 177370576 T T C C C C T T C C C C C C C C C C C C
1 chr1_177371751 0 177371751 G G G G G G G G A A A A G G G G G G A A
1 chr1_177382908 0 177382908 T T C C C C T T C C C C C C C C C C C C
1 chr1_177382931 0 177382931 T T T T G G T T T T T T T T T T T T T T
1 chr1_177384282 0 177384282 T T T T T T T T C C C C T T T T T T C C
1 chr1_177390865 0 177390865 C C C C C C C C C C T T C C C C C C T T
1 chr1_177408969 0 177408969 G G G T G G G G G G G G G G G G G G G G
1 chr1_177418178 0 177418178 C C C T C T C C C C C C C C C C C C C C
1 chr1_177426015 0 177426015 T T T T G G T T T T T T T T T T T T T T
1 chr1_177445936 0 177445936 G G G G G G G G A A A A G G G G G G A A
1 chr1_177446243 0 177446243 T T C C T T T T T T T T T T T T T T T T
1 chr1_177450182 0 177450182 C C C C C T C C C C C C C C C C C C C C
1 chr1_177458595 0 177458595 C C C C C C C C T T T T C C C C C C T T
1 chr1_177459309 0 177459309 C C C C C C C C T T T T C C C C C C T T
1 chr1_177466672 0 177466672 T T T T G T T T T T T T T T T T T T T T
1 chr1_177475633 0 177475633 G G C C C C C C C C C C C C C C C C C C
1 chr1_177476532 0 177476532 C C C C C C C C G G G G C C C C C C G G
1 chr1_177478269 0 177478269 C C C C C C C C C C C C A C C C C C C C
1 chr1_177490085 0 177490085 A A A A A A A A G G G G A A A A A A G G
1 chr1_177492027 0 177492027 C C C C A C C C C C C C C C C C C C C C
1 chr1_177494701 0 177494701 A A G G G G A A G G G G G G G G G G G G
1 chr1_177496638 0 177496638 G G G G G G G G G G G G A G G G G G G G
1 chr1_177500507 0 177500507 C T C C C C C C C C C C C C C C C C C C
1 chr1_177514926 0 177514926 A A A A A A A A A A A A A A A A A G A A
1 chr1_177523685 0 177523685 T T T T T T T T A A A A T T T T T T A A
1 chr1_177528708 0 177528708 C C C C C C C C C C C C C C C C T T C C
1 chr1_177535877 0 177535877 A A A A A A A A G G G G A A A A A A G G
1 chr1_177542628 0 177542628 G G A G A A G G A A A A A A A A A A A A
1 chr1_177544024 0 177544024 T T T T T T C C T T T T T T T T T T T T
1 chr1_177572451 0 177572451 C C C C C C C C T T T T C C C C C C T T
1 chr1_177579761 0 177579761 T T T T T T T T C C C C T T T T T T C C
1 chr1_177583659 0 177583659 G G G G G G G G A A A A G G G G G G A A
1 chr1_177584785 0 177584785 G G G G G G G G A A A A G G G G G G A A
1 chr1_177585813 0 177585813 G G G G G G G G C C C C G G G G G G C C
1 chr1_177591813 0 177591813 C C C T C C C C C C C C C C C C C C C C
1 chr1_177595399 0 177595399 T T T T T T T T G G G G T T T T T T G G
1 chr1_177597180 0 177597180 C C C C C C C C C C C C C C A C C C C C
1 chr1_177602128 0 177602128 A A A A A A A A A A A A A A A A G G A A
1 chr1_177612148 0 177612148 G G T T G G G G G G G G G G G G G G G G
1 chr1_177626836 0 177626836 A A G G G G A A G G G G G G G G G G G G
1 chr1_177630755 0 177630755 G G G G G G G G G G G G G G G G A G G G
1 chr1_177672260 0 177672260 G G G G G G G G C C C C G G G G G G C C
1 chr1_177674842 0 177674842 A A A A A A A A G G G G A A A A A A G G
1 chr1_177679380 0 177679380 T T T T T T T T T T T T T T T T C C T T
1 chr1_177684068 0 177684068 C C C C C C C C A A A A C C C C C C A A
1 chr1_177690895 0 177690895 T T T T T T T T T T T T G T T T T T T T
1 chr1_177698366 0 177698366 A A A A A A A A T T T T A A A A A A T T
1 chr1_177704397 0 177704397 C C C C C C C C C C C C C T C C C C C C
1 chr1_177704756 0 177704756 C G G G G G G G G G G G G G G G G G G G
1 chr1_177723409 0 177723409 C C C C C C C C T T T T C C C C C C T T
1 chr1_177725518 0 177725518 T T T T T T T T T T T T C C T T T T T T
1 chr1_177729104 0 177729104 C C C C C C C C G G C G C C C C C C C C
1 chr1_177737919 0 177737919 G G G G G G A A G G G G G G G G G G G G
1 chr1_177755633 0 177755633 T T T T T T T T A A A A T T T T T T A A
1 chr1_177757637 0 177757637 A A C C A C A A A A A A A A A A A A A A
1 chr1_177767421 0 177767421 T T T T T T T T T T T T G T T T T T T T
1 chr1_177772024 0 177772024 G G G G G G G G A A G G G G G G G G G G
1 chr1_177778818 0 177778818 T T T T T T T T T T T T T T T T G G T T
1 chr1_177780888 0 177780888 C C C T C C C C C C C C C C C C C C C C
1 chr1_177802056 0 177802056 T T T T T T T T G G G G T T T T T T G G
1 chr1_177815575 0 177815575 T T T T T T C C T T T T T T T T T T T T
1 chr1_177823586 0 177823586 T T T T T T T T T T T T T T C C C C T T
1 chr1_177830135 0 177830135 A A A A A A A A A A A G A A A A A A A A
1 chr1_177834321 0 177834321 A A A A A A A A G G G G A A A A A A G G
1 chr1_177834910 0 177834910 C C C C C C C C C C C C C T C C C C C C
1 chr1_177835866 0 177835866 A A A A A A A A A A A G A A A A A A A A
1 chr1_177858367 0 177858367 A A A A A A A A C C C C A A A A A A C C
1 chr1_177863307 0 177863307 A A A G A A A A A A A A A A A A A A A A
1 chr1_177865930 0 177865930 T T C T T T T T T T T T T T T T T T T T
1 chr1_177874373 0 177874373 A A A A A T A A A A A A A A A A A A A A
1 chr1_177877496 0 177877496 G G C G G G G G G G G G G G G G G G G G
1 chr1_177879526 0 177879526 C C C C C C C C C C C C C C C C C T C C
1 chr1_177885327 0 177885327 A A A A A A A A G G G G A A A A A A G G
1 chr1_177891596 0 177891596 G G G G G G G G A A G G G G G G G G G G
1 chr1_177892253 0 177892253 C G C C C C C C C C C C C C C C C C C C
1 chr1_177905440 0 177905440 T T T T T T T T C C C C T T T T T T C C
1 chr1_177906708 0 177906708 C C C C C C C C C C C T C C C C C C C C
1 chr1_177910115 0 177910115 T T T T T T T T C C C C T T T T T T C C
1 chr1_177911904 0 177911904 G G G G G G G G A A A A G G G G G G A A
1 chr1_177922530 0 177922530 C C G G G G C C G G G G G G G G G G G G
1 chr1_177929024 0 177929024 G G G G G G A A G G G G G G G G G G G G
1 chr1_177936172 0 177936172 C C C C C C C C T T C C C C C C C C C C
1 chr1_177944014 0 177944014 G G G G G G G G G G G G G T G G G G G G
1 chr1_177945076 0 177945076 G G G G G G G G G G G G G G G G A A G G
1 chr1_177950084 0 177950084 T T T T T T T T C C C C T T T T T T C C
1 chr1_177951975 0 177951975 A A C C A C A A C C C C A A A A A A C C
1 chr1_177964051 0 177964051 G G G G G G G G C C C C G G G G G G C C
1 chr1_177981928 0 177981928 G G G G G G G G A A A A G G G G G G A A
1 chr1_177985523 0 177985523 T T C C C T T T T T T T T T T T T T T T
1 chr1_177987860 0 177987860 A A A A A A A A G G G G A A A A A A G G
1 chr1_177990452 0 177990452 G G G G G G G G C C C C G G G G G G C C
1 chr1_177990562 0 177990562 C C C C C C C C T T T T C C C C C C T T
1 chr1_177992870 0 177992870 G T G G G G G G G G G G G G G G G G G G
1 chr1_177999260 0 177999260 G G G G G G G G T T T T G G G G G G T T
1 chr1_178000680 0 178000680 T T T T T T T T C C T T T T T T T T T T
1 chr1_178013637 0 178013637 A A A A A A A A C C C C A A A A A A C C
1 chr1_178017577 0 178017577 G G G G G G A A G G G G G G G G G G G G
1 chr1_178022115 0 178022115 C C C C C C C C C C C G C C C C C C C C
1 chr1_178029784 0 178029784 G G G G G G G G T T T T G G G G G G T T
1 chr1_178034566 0 178034566 C C C C C C C C C C C G C C C C C C C C
1 chr1_178040712 0 178040712 G G G G G G G G G G G G G G A G G G G G
1 chr1_178048751 0 178048751 A A G G A A A A A A A A A A A A A A A A
1 chr1_178052753 0 178052753 T T T T T T T T G G G G T T T T T T G G
1 chr1_178054115 0 178054115 C C C C C C C C C C C T C C C C C C C C
1 chr1_178054881 0 178054881 A A A A A A A A G G G G A A A A A A G G
1 chr1_178055355 0 178055355 G G G G G G G G G G G G A G G G G G G G
1 chr1_178066690 0 178066690 A A A A A A A A A A A A A G A A A A A A
1 chr1_178080578 0 178080578 C C C C C C C C C C C C G G G G G G C C
1 chr1_178080611 0 178080611 A A A A A A A A G G G G A A A A A A G G
1 chr1_178087158 0 178087158 A A T T T T A A T T T T A A A A A A T T
1 chr1_178092075 0 178092075 C C C C C C C C C C C C C C A A C C C C
1 chr1_178095601 0 178095601 C C C C C C C C T T T T C C C C C C T T
1 chr1_178095955 0 178095955 G G G G G G G G G G G G C C C C G G G G
1 chr1_178099154 0 178099154 T T T T T T T T C C C C T T T T T T C C
1 chr1_178099219 0 178099219 A A A A A A A A A A A A A G A A A A A A
1 chr1_178101185 0 178101185 G G G G G G G G G G A G A A A A A A A A
1 chr1_178102318 0 178102318 G G G G A G G G G G G G G G A A G G G G
1 chr1_178108815 0 178108815 C C C C A C C C C C C C C C C C C C C C
1 chr1_178111890 0 178111890 C C C C C C C C C C C C C T C C C C C C
1 chr1_178148227 0 178148227 A A A A A A A A G G G G A A A A A A G G
1 chr1_178149885 0 178149885 G G G G G G G G G G G G A G G G G G G G
1 chr1_178158108 0 178158108 G G G G G G G G T T T T G G G G G G T T
1 chr1_178159208 0 178159208 A A C C C C A A A A A A A A A A A A A A
1 chr1_178167114 0 178167114 G G G G G G G G A A G G G G G G G G A A
1 chr1_178177913 0 178177913 G G G G G G G G G G G G G G G G C G G G
1 chr1_178186114 0 178186114 C C C C C T C C C C C C C C C C C C C C
1 chr1_178188295 0 178188295 C C A C A A C C C C C C C C C C C C C C
1 chr1_178201762 0 178201762 A A A A A A A A A A A A G G G G A A A A
1 chr1_178202648 0 178202648 C C C C G G C C C C C C C C C C C C C C
1 chr1_178209405 0 178209405 C C C C C C C C A A A A C C C C A A A A
1 chr1_178213179 0 178213179 C T C C C C C C C C C C C C C C C C C C
1 chr1_178225254 0 178225254 C C C C C C C C C C C C C C G G C C C C
1 chr1_178229369 0 178229369 C C C C C C C C T T T T C C C C C C T T
1 chr1_178238639 0 178238639 A A A A A A A A T T T T A A A A A A T T
1 chr1_178242954 0 178242954 A A G G G G A A G G G G G G G G G G G G
1 chr1_178244555 0 178244555 G G G G G G G G G G G G A A G G G G G G
1 chr1_178250498 0 178250498 C C C C C C C C C C C C C C C C T T C C
1 chr1_178265183 0 178265183 T T G G T T T T T T T T T T T T T T T T
1 chr1_178272960 0 178272960 G G G G G G G G G G A G G G G G G G G G
1 chr1_178276201 0 178276201 C C C C C C C C C C C C C C C C C T C C
1 chr1_178277621 0 178277621 A A A A A A A A G G A G A A A A A A G G
1 chr1_178281101 0 178281101 A A A A A A A A T T T T A A A A A A T T
1 chr1_178282124 0 178282124 C C C C C C C C T T T T C C C C C C T T
1 chr1_178282273 0 178282273 A A A A A A A A G G G G A A A A A A G G
1 chr1_178282658 0 178282658 G G G G G G G G T T T T G G G G G G T T
1 chr1_178284656 0 178284656 A A A A A A A A G G G G A A A A A A G G
1 chr1_178297313 0 178297313 A A A A G G A A G G G G A A A A A A G G
1 chr1_178297987 0 178297987 A A A A G G A A A A A A A A A A A A A A
1 chr1_178313024 0 178313024 T T C C C C T T C C C C C C C C C C C C
1 chr1_178319016 0 178319016 C C C C C C C C T T T T C C C C C C T T
1 chr1_178323017 0 178323017 A A A A A A A A G G G G A A A A A A G G
1 chr1_178349860 0 178349860 C G C C C C C C C C C C C C C C C C C C
1 chr1_178364422 0 178364422 G G G G G G G G T T T T G G G G G G T T
1 chr1_178402068 0 178402068 C C C C C C C C C C C C C C A C C C C C
1 chr1_178408135 0 178408135 A A G G G G A A G G G G G G G G G G G G
1 chr1_178422181 0 178422181 T T T T T T T T C C C C T T T T T T C C
1 chr1_178424941 0 178424941 G G A G G G G G G G G G G G G G G G G G
1 chr1_178425858 0 178425858 T T T T T T T T A A A A T T T T T T A A
1 chr1_178455757 0 178455757 A A G G G G A A G G G G G G G G G G G G
1 chr1_178500260 0 178500260 T T T T T T T T T T T T C T T T T T T T
1 chr1_178503040 0 178503040 G G G G G G G G A A A A G G G G G G G G
1 chr1_178504193 0 178504193 G G G G G G G G A A A A G G G G G G G G
1 chr1_178511886 0 178511886 T T T T T T T T C C C C T T T T T T C C
1 chr1_178522944 0 178522944 A G G G G G G G A A A A G G G G G G A A
1 chr1_178524726 0 178524726 T T T T T T T T T T T T A T T T T T T T
1 chr1_178545311 0 178545311 C C C C C C C C C C C C C T C C C C C C
1 chr1_178558209 0 178558209 T T T T T T T T T T T T T T C T T T T T
1 chr1_178570364 0 178570364 A A A A A A A A A A A A G G A A A A A A
1 chr1_178578515 0 178578515 T T C C C C T T T T T T T T T T T T T T
1 chr1_178583817 0 178583817 T T C C C C T T T T T T T T T T T T T T
1 chr1_178607580 0 178607580 C C C C C C C C T T T T C C C C C C T T
1 chr1_178609000 0 178609000 G G G G G G G G G G G G G G G G A A G G
1 chr1_178619685 0 178619685 C C C C C C C C C C C T C C C C C C C C
1 chr1_178621640 0 178621640 G G G G G G G G G G G G G G T T G G G G
1 chr1_178641935 0 178641935 A A A A A A A A G G G G G G G G G G G G
1 chr1_178663661 0 178663661 C C C C C C C C C C C C C T C C C C C C
1 chr1_178671370 0 178671370 C C C C C C C C C C C G C C C C C C C C
1 chr1_178675570 0 178675570 C C C C C C C C C C C C C C T T C C C C
1 chr1_178678333 0 178678333 C C C C C C C C T T T T C C C C C C T T
1 chr1_178687024 0 178687024 A A A A A A A A G G A G A A A A A A A A
1 chr1_178692401 0 178692401 A A G G G G A A G G G G G G G G G G G G
1 chr1_178693531 0 178693531 G G G G A G G G G G G G G G G G G G G G
1 chr1_178695096 0 178695096 T T T T T T T T T T T T T T C T T T T T
1 chr1_178702954 0 178702954 A A A A A A A A A A A A G G A A A A A A
1 chr1_178705166 0 178705166 A A A A A A A A G G G G A A A A A A G G
1 chr1_178706534 0 178706534 G G G G G G G G G G G G G G C C G G G G
1 chr1_178710003 0 178710003 G G A A G G G G G G G G G G G G G G G G
1 chr1_178720979 0 178720979 T T T T T T T T T T T T A A A A A A T T
1 chr1_178722996 0 178722996 G G G G G G G G G G G G G G G G C G G G
1 chr1_178723270 0 178723270 C C C C C C C C T T T T C C C C C C T T
1 chr1_178726679 0 178726679 C C C C C C C C T T T T C C C C C C T T
1 chr1_178729326 0 178729326 G G G G G G G G G G G G G G A A G G G G
1 chr1_178730665 0 178730665 G G G G G G G G G G C G G G G G G G G G
1 chr1_178743483 0 178743483 G G G G G G G G T T T T G G G G G G T T
1 chr1_178765673 0 178765673 A G A A A A A A A A A A A A A A A A A A
1 chr1_178772634 0 178772634 C C C C C C C C C C C T C C C C C C C C
1 chr1_178776617 0 178776617 T T T T T T T T C C C T T T T T T T T T
1 chr1_178789486 0 178789486 T T T T T T T T T T T T T T T T G T T T
1 chr1_178791580 0 178791580 T T T T T T T T G G G T T T T T T T G G
1 chr1_178791863 0 178791863 C C C C C C C C C C C T C C C C C C C C
1 chr1_178793319 0 178793319 A A A A A A A A G G G G A A A A A A G G
1 chr1_178793641 0 178793641 C C T T T T C C T T T T T T T T T T T T
1 chr1_178793819 0 178793819 G G G G G G G G G G C G G G G G G G G G
1 chr1_178794951 0 178794951 T T T T T T T T T T T T T T T T C T T T
1 chr1_178796957 0 178796957 A A G G G G A A G G G G G G G G G G G G
1 chr1_178816968 0 178816968 A A G G G G G G G G G G G G G G G G G G
1 chr1_178821428 0 178821428 T T T T T T T T G G G G T T T T T T G G
1 chr1_178823673 0 178823673 T T T T A A T T T T T T T T T T T T T T
1 chr1_178830856 0 178830856 T T C C C C T T T T T T T T T T T T T T
1 chr1_178839542 0 178839542 A A A A A A A A A A A A A A A T A A A A
1 chr1_178839998 0 178839998 G G T T G G G G G G G G G G G G G G G G
1 chr1_178848980 0 178848980 G G G G G G G G G G G G G G G G A G G G
1 chr1_178851886 0 178851886 A A A A A A A A A A A A A A A G A A A A
1 chr1_178856098 0 178856098 C C C C C C C C T T T T C C C C C C T T
1 chr1_178856780 0 178856780 A A A A A A A A G G G G A A A A A A G G
1 chr1_178860766 0 178860766 T T T T T T T T T T T T C C C C T T T T
1 chr1_178865270 0 178865270 G G G G G G G G A A A A G G G G G G A A
1 chr1_178871982 0 178871982 C C C C C C C C C C C C C C A C C C C C
1 chr1_178880445 0 178880445 G G A A A A G G G G G G G G G G G G G G
1 chr1_178880711 0 178880711 A A T T T T A A T T T T T T T T T T T T
1 chr1_178896261 0 178896261 G G G G G G G G G G G G A G G G G G G G
1 chr1_178898066 0 178898066 G G G G G T G G G G G G G G G G G G G G
1 chr1_178907200 0 178907200 G G G G G G G G T T T T G G G G G G T T
1 chr1_178911225 0 178911225 C C C C C G C C C C C C C C C C C C C C
1 chr1_178913593 0 178913593 A G A A A A A A G G G G A A A A A A G G
1 chr1_178933904 0 178933904 G G G G G G G G G G G G C G G G G G G G
1 chr1_178936171 0 178936171 T T T T T T T T T T T T T T C T T T T T
1 chr1_178957346 0 178957346 G G G G G G G G G G G G G G G G A G G G
1 chr1_178957391 0 178957391 G G G G G G G G G G A G G G G G G G A A
1 chr1_178965826 0 178965826 C C C C C C C C G G G G C C C C C C G G
1 chr1_178978923 0 178978923 C C C C C C C C C C C C C C C C T T C C
1 chr1_178979471 0 178979471 T T T T T T C C T T T T T T T T T T T T
1 chr1_178995774 0 178995774 G G G G G G A A G G G G G G G G G G G G
1 chr1_179002472 0 179002472 C C C C C C C C C C C C T T C C C C C C
1 chr1_179002907 0 179002907 T T T T T T T T T T T T T T T T G T T T
1 chr1_179018014 0 179018014 C C G G C G C C C C C C C C C C C C C C
1 chr1_179021308 0 179021308 A A A A A A A A A A A G A A A A A A A A
1 chr1_179021819 0 179021819 T T T T T T T T T T T T T T C C T T T T
1 chr1_179029273 0 179029273 A A A A A A A A G G A A A A A A A A A A
1 chr1_179029996 0 179029996 C C C C C C C C C C C C T T C C C C C C
1 chr1_179031507 0 179031507 G G G G G G G G A A A A G G G G G G A A
1 chr1_179038202 0 179038202 G G G G G G G G G G A A A G G G G G G G
1 chr1_179043451 0 179043451 T T A A A A T T A A A A A A A A A A A A
1 chr1_179043725 0 179043725 C C C C C C C C C C C C C C C T C C C C
1 chr1_179044329 0 179044329 A A A A A A A A C C C C A A A A A A A A
1 chr1_179044900 0 179044900 A A A A A A A A C C C C A A A A A A C C
1 chr1_179045656 0 179045656 A A G G A A A A A A A A A A A A A A A A
1 chr1_179050366 0 179050366 G G G G G G T T G G G G G G G G G G G G
1 chr1_179051307 0 179051307 C C C C C C C C C C C C C C C C C T C C
1 chr1_179052612 0 179052612 C C G G G G C C G G G G G G G G G G G G
1 chr1_179058211 0 179058211 G G G G G G G G G G G G G G G G A A G G
1 chr1_179077766 0 179077766 G G T T T T G G T T T T T T T T T T T T
1 chr1_179083310 0 179083310 G G G G A G G G G G G G G G G G G G G G
1 chr1_179094069 0 179094069 G G G G G G G G C C C C G G G G G G C C
1 chr1_179095103 0 179095103 G G G G G G G G A A G G G G G G G G G G
1 chr1_179096116 0 179096116 G G G G G G G G A A A A G G G G G G A A
1 chr1_179099254 0 179099254 C C C T C C C C C C C C C C C C C C C C
1 chr1_179102094 0 179102094 A A A A A A A A G G G G A A A A A A G G
1 chr1_179102457 0 179102457 A A A G G G A A A A A A A A A A A A A A
1 chr1_179102678 0 179102678 C G C C C C G G C C C C C C C C C C C C
1 chr1_179106224 0 179106224 T T T T T T T T C C C C T T T T T T C C
1 chr1_179108195 0 179108195 C C C T C C C C C C C C C C C C C C C C
1 chr1_179115420 0 179115420 G G G G G G G G T T G G G G G G G G G G
1 chr1_179124477 0 179124477 A A A A A A A A C C C C A A A A A A C C
1 chr1_179137135 0 179137135 A A A A A A A A A A A A A T A A A A A A
1 chr1_179137265 0 179137265 C C C C C C C C C C C C C C C T C C C C
1 chr1_179138491 0 179138491 A A G G G G A A G G G G G G G G G G G G
1 chr1_179139560 0 179139560 A A A A C C A A A A A A A A A A A A A A
1 chr1_179143804 0 179143804 G G G G G G G G A A A A G G G G G G A A
1 chr1_179154260 0 179154260 C G C C C C C C C C C C C C C C C C C C
1 chr1_179156499 0 179156499 T T T T T T T T C C C C T T T T T T C C
1 chr1_179157109 0 179157109 C C C C C C C C G G G G C C C C C C G G
1 chr1_179165614 0 179165614 C C C C C C C C T T T T C C C C C C T T
1 chr1_179171208 0 179171208 T T A T A T T T T T T T T T T T T T T T
1 chr1_179171644 0 179171644 A A A A A A A A A A A A A A A A A C A A
1 chr1_179179935 0 179179935 A A A A A A A A A A A A A G A A A A A A
1 chr1_179205034 0 179205034 C C C C C C C C C C A C C C C C C C C C
1 chr1_179205486 0 179205486 G G A G A A G G G G G G G G G G G G G G
1 chr1_179225651 0 179225651 G G G G G G G G C C C C G G G G G G C C
1 chr1_179227883 0 179227883 G G G G G G G G G G G G G G G T G G G G
1 chr1_179237678 0 179237678 A A A A A A A A G G G G A A A A A A G G
1 chr1_179241224 0 179241224 A A A A G G A A A A A A A A A A A A A A
1 chr1_179248734 0 179248734 C C C C C C C C A A A A C C C C C C A A
1 chr1_179249869 0 179249869 C C C C C C C C T T T T C C C C C C T T
1 chr1_179256408 0 179256408 G G G G G T G G G G G G G G G G G G G G
1 chr1_179259752 0 179259752 C C A A A A C C A A A A A A A A A A A A
1 chr1_179262565 0 179262565 C C C C C C C C T T T T C C C C C C T T
1 chr1_179263071 0 179263071 T T T T C C T T T T T T T T T T T T T T
1 chr1_179271821 0 179271821 A A A A C C A A A A A A A A A A A A A A
1 chr1_179275652 0 179275652 T T T T T T T T A A A A T T T T T T A A
1 chr1_179284628 0 179284628 T T T T T T T T C C C C T T T T T T C C
1 chr1_179294061 0 179294061 T T T T T T T T G G G G T T T T T T G G
1 chr1_179298796 0 179298796 G G G G C G G G G G G G G G G G G G G G
1 chr1_179317793 0 179317793 T T C T C C T T T T T T T T T T T T T T
1 chr1_179320049 0 179320049 G G G T G G G G G G G G G G G G G G G G
1 chr1_179327049 0 179327049 C C C C C C C C T T T T C C C C C C T T
1 chr1_179328214 0 179328214 G G G G G T G G G G G G G G G G G G G G
1 chr1_179331284 0 179331284 T T T T T T T T C C C C T T T T T T C C
1 chr1_179338068 0 179338068 A A A A A A A A T T T T A A A A A A T T
1 chr1_179340946 0 179340946 T T T T T T T T T T T T T T T T C C T T
1 chr1_179342698 0 179342698 T T T T T T T T T T T T T T G T T T T T
1 chr1_179344978 0 179344978 C C C C G G C C C C C C C C C C C C C C
1 chr1_179351689 0 179351689 G G G G G G G G T T T T G G G G G G T T
1 chr1_179356888 0 179356888 G G G T G G G G G G G G G G G G G G G G
1 chr1_179357091 0 179357091 A A A A A A A A G G G G A A A A A A G G
1 chr1_179360298 0 179360298 T T T T T T T T C C C C T T T T T T C C
1 chr1_179362056 0 179362056 G G G G G G G G A A A A G G G G G G A A
1 chr1_179365577 0 179365577 C C C C T T C C C C C C C C C C C C C C
1 chr1_179368552 0 179368552 G G G G G G G G G G G G A G G G G G A A
1 chr1_179372348 0 179372348 T T T T T T T T T T T T C C T T T T T T
1 chr1_179382103 0 179382103 T T T T T T T T C C C C T T T T T T C C
1 chr1_179383910 0 179383910 G G G G G G G G G G G G C G G G G G G G
1 chr1_179384349 0 179384349 G G G G G G G G G G G G G G A A G G G G
1 chr1_179384690 0 179384690 C C C C C C C C C C C C C T C C C C C C
1 chr1_179387731 0 179387731 C C C C C C C C C C C C A C C C C C C C
1 chr1_179412988 0 179412988 T T T T T T T T C C C C T T T T T T T T
1 chr1_179418764 0 179418764 A A G G G G A A G G G G G G G G G G G G
1 chr1_179428624 0 179428624 C C C C T T C C C C C C C C C C C C C C
1 chr1_179436298 0 179436298 T T T T T T T T T T T T T T T T C C T T
1 chr1_179443671 0 179443671 C C C C C C C C C C C C C C C C C T C C
1 chr1_179444388 0 179444388 T T T T T T T T T T G T T T T T T T T T
1 chr1_179448470 0 179448470 T T T T T T C C T T T T T T T T T T T T
1 chr1_179453660 0 179453660 C C C C C C C C T T T T C C C C C C T T
1 chr1_179458253 0 179458253 T T T T T T T T C C C C T T T T T T C C
1 chr1_179480868 0 179480868 A A A A A A A A C C C C A A A A A A C C
1 chr1_179483773 0 179483773 C C C C C C C C T T C C C C C C C C T T
1 chr1_179484292 0 179484292 G G G G G G G G G G G G A G G G G G G G
1 chr1_179485303 0 179485303 A A A A A A A A A A A A A A A G A A A A
1 chr1_179494944 0 179494944 C C T T T T T T T T T T T T T T T T T T
1 chr1_179495289 0 179495289 T T T T T T T T C C C T T T T T T T C C
1 chr1_179507936 0 179507936 C C C C C C C C A A A C C C C C C C A A
1 chr1_179509382 0 179509382 G G T T T T G G T T T T T T T T T T T T
1 chr1_179513742 0 179513742 A A A A A A A A G G G G A A A A A A G G
1 chr1_179515724 0 179515724 G G G G A G G G G G G G G G G G G G G G
1 chr1_179518323 0 179518323 G G C C C C G G G G G G C C C C C C G G
1 chr1_179529272 0 179529272 G G G G A G G G G G G G G G G G G G G G
1 chr1_179529465 0 179529465 C C C T C C C C C C C C C C C C C C C C
1 chr1_179547140 0 179547140 C C C C C C C C C C C C C C C C T T C C
1 chr1_179547407 0 179547407 C T T T T T T T C C C C T T T T T T C C
1 chr1_179549990 0 179549990 A A A A A G A A A A A A A A A A A A A A
1 chr1_179551371 0 179551371 T T T T T T T T C C C C T T T T T T T T
1 chr1_179552449 0 179552449 C G C C C C G G C C C C C C C C C C C C
1 chr1_179557840 0 179557840 T T T T T T T T A A A A T T T T T T A A
1 chr1_179560299 0 179560299 G G A A A G G G G G G G A A A A A A G G
1 chr1_179562005 0 179562005 T T G T T T T T T T T T T T T T T T T T
1 chr1_179564366 0 179564366 T T T T T T T T T T T T C T T T T T T T
1 chr1_179564545 0 179564545 C T C C C C C C C C C C C C C C C C C C
1 chr1_179564697 0 179564697 C C C C C C C C C C C T C C C C C C C C
1 chr1_179571617 0 179571617 A A A A A A A A G G G G A A A A A A G G
1 chr1_179577079 0 179577079 C C C C C C C C C C C C C T C C C C C C
1 chr1_179578599 0 179578599 C T C C C C C C C C C C C C C C C C C C
1 chr1_179580142 0 179580142 A A A C A A A A A A A A A A A A A A A A
1 chr1_179589388 0 179589388 C C C C C C C C C C C C C C A A C C C C
1 chr1_179592422 0 179592422 G G G G G G G G G G G G A A A A G G G G
1 chr1_179600914 0 179600914 T T T T T T T T C C C C T T T T T T C C
1 chr1_179612532 0 179612532 T T A A A A T T T T T T T T T T T T T T
1 chr1_179612636 0 179612636 A A A A A A A A C C C C A A A A A A C C
1 chr1_179619831 0 179619831 T T T T T T T T T T T T C T T T T T T T
1 chr1_179620744 0 179620744 C C T T T T C C C C C C C C C C C C C C
1 chr1_179623705 0 179623705 C C C C C C C C C C C C C T C C C C C C
1 chr1_179626995 0 179626995 A A A A A A A A G G G G A A A A A A G G
1 chr1_179632483 0 179632483 T T T T T T T T T T T T C T T T T T T T
1 chr1_179634189 0 179634189 G G G G G G G G G G G G G G A A G G G G
1 chr1_179639375 0 179639375 G G G G G G G G G G C G G G G G G G G G
1 chr1_179640828 0 179640828 A A A A A A A A C C A C A A A A A A C C
1 chr1_179654331 0 179654331 T T T T T T T T T T T T C T T T T T T T
1 chr1_179659417 0 179659417 G G G G G G G G A A A A G G G G G G A A
1 chr1_179668133 0 179668133 T T C C T T T T C C C C C C C C C C C C
1 chr1_179669125 0 179669125 A G G G G G G G G G G G G G G G G G G G
1 chr1_179679225 0 179679225 C C C G C C C C C C C C C C C C C C C C
1 chr1_179680842 0 179680842 A A A A A A A A A A A G A A A A A A A A
1 chr1_179680945 0 179680945 G G G G G G G G G G G G G G G G G T G G
1 chr1_179690155 0 179690155 C C C C C C C C C C C C C T C C C C C C
1 chr1_179696411 0 179696411 A A A A A A A A G G G G A A A A A A G G
1 chr1_179697238 0 179697238 T T T T T T C C T T T T T T T T T T T T
1 chr1_179697341 0 179697341 A A A A A C A A A A A A A A A A A A A A
1 chr1_179705692 0 179705692 C C C C C C C C C C C C C C C G C C C C
1 chr1_179708605 0 179708605 T T T T T T T T G G G G T T T T T T G G
1 chr1_179711294 0 179711294 C C C C A C C C C C C C C C C C C C C C
1 chr1_179711461 0 179711461 C C T T T T C C T T T T T T T T T T T T
1 chr1_179712046 0 179712046 T T T T T T T T C C T T T T T T T T T T
1 chr1_179713952 0 179713952 C C C C C C C C C C C C C C C C G G C C
1 chr1_179717203 0 179717203 A A A A A A A A T T T T A A A A A A T T
1 chr1_179722591 0 179722591 T T T T T T T T T T T T T T C T T T T T
1 chr1_179726126 0 179726126 G G G G G G G G G G G G G G G G A A G G
1 chr1_179732403 0 179732403 T T T T T T T T T T T T T T C C T T T T
1 chr1_179732591 0 179732591 C C C C C C T T C C C C T T C C T T C C
1 chr1_179736810 0 179736810 T T G G G G G G G G G G G G G G G G G G
1 chr1_179743964 0 179743964 G G G G A G G G G G G G G G G G G G G G
1 chr1_179752759 0 179752759 C C C C C C C C C C C C C C C C C T C C
1 chr1_179752760 0 179752760 G G G G G G G G G G G G A A G G G G G G
1 chr1_179757213 0 179757213 T T T T T T T T C C C C T T T T T T C C
1 chr1_179760649 0 179760649 C C C C C T C C T T T T C C C C C C T T
1 chr1_179762071 0 179762071 A A A A A A A A A A A A G G A A A A A A
1 chr1_179778728 0 179778728 G G G G G G G G C C C C G G G G G G C C
1 chr1_179778761 0 179778761 A A A A A A A A A A A A A A C C A A A A
1 chr1_179779247 0 179779247 G G G G A A G G G G G G G G G G G G G G
1 chr1_179785079 0 179785079 G G G G G G G G G G G G G G G G T T G G
1 chr1_179786808 0 179786808 C C C C C C C C C C C C C C C T C C C C
1 chr1_179789364 0 179789364 T T T T T T T T T T T T C C C C C C T T
1 chr1_179799165 0 179799165 G G C C C C G G G G G G G G G G G G G G
1 chr1_179803698 0 179803698 C C C C A C C C C C C C C C C C C C C C
1 chr1_179808363 0 179808363 A A A A A A A A G G G G A A A A A A G G
1 chr1_179815138 0 179815138 G G G G G G G G A A A A G G G G G G A A
1 chr1_179818662 0 179818662 G G G G G G G G A A G G G G G G G G G G
1 chr1_179820006 0 179820006 G G G G G G G G G G G G G G G G A A G G
1 chr1_179822378 0 179822378 T T T T T T T T C C C C T T T T T T C C
1 chr1_179825844 0 179825844 C C C C C C C C C C C C C C C C C T C C
1 chr1_179831415 0 179831415 T T T T C T T T T T T T T T T T T T T T
1 chr1_179850080 0 179850080 C C C C A C C C C C C C C C C C C C C C
1 chr1_179850348 0 179850348 G G G G G G G G G G G G A G G G G G G G
1 chr1_179851971 0 179851971 T T T T C T T T T T T T T T T T T T T T
1 chr1_179855018 0 179855018 C C T T T T C C T T T T T T T T T T T T
1 chr1_179855603 0 179855603 T T T T T T T T T T T T T T C C T T T T
1 chr1_179867032 0 179867032 C C C C C C C C C C C C C C C C A C C C
1 chr1_179872768 0 179872768 C C C C C C C C C C A C C C C C C C C C
1 chr1_179872779 0 179872779 A A A A A A A A G G G G A A A A A A G G
1 chr1_179873683 0 179873683 G G G G A G G G G G A G G G G G G G G G
1 chr1_179876285 0 179876285 C C C C C C C C A A A A C C C C C C A A
1 chr1_179876435 0 179876435 T T T T T T T T T T T T T T C C T T T T
1 chr1_179878329 0 179878329 A A A A A A A A C C C C A A A A A A C C
1 chr1_179880874 0 179880874 C G C C C C C C C C C C C C C C C C C C
1 chr1_179887495 0 179887495 C C C C C C C C G G G G C C C C C C G G
1 chr1_179887853 0 179887853 T T T T T T T T G G G G T T T T T T G G
1 chr1_179892809 0 179892809 A A A A A A A A A A A G A A A A A A A A
1 chr1_179898076 0 179898076 G G A A A A G G A A A A A A A A A A A A
1 chr1_179898455 0 179898455 T T T T T T T T G G G G T T T T T T G G
1 chr1_179899332 0 179899332 A A T T A A A A A A A A A A A A A A A A
1 chr1_179901658 0 179901658 T T T T T T T T C C C C T T T T T T C C
1 chr1_179902165 0 179902165 T T T T T T T T C C C C T T T T T T C C
1 chr1_179917624 0 179917624 A A A A A A A A A A A A A A A C A A A A
1 chr1_179918331 0 179918331 T T C C C C T T C C C C C C C C C C C C
1 chr1_179918634 0 179918634 C C C C C C C C T T T T C C C C C C T T
1 chr1_179920795 0 179920795 C C C C C C C C G G G G C C C C C C G G
1 chr1_179922136 0 179922136 C C C C C C C C T T T T C C C C C C T T
1 chr1_179938537 0 179938537 T T T T T T T T C C C C T T T T T T C C
1 chr1_179953004 0 179953004 A G A A A A A A A A A A A A A A A A A A
1 chr1_179953091 0 179953091 G G G G G G G G G G G G C G G G G G G G
1 chr1_179953398 0 179953398 T T T T T T T T A A A A T T T T T T A A
1 chr1_179957535 0 179957535 C G C C C C C C C C C C C C C C C C C C
1 chr1_179958653 0 179958653 C C C C C C C C T T T T C C C C C C T T
1 chr1_179962784 0 179962784 A A A A A A A A T T T T A A A A A A T T
1 chr1_179971969 0 179971969 A A A A A A A A G G A A A A A A A A A A
1 chr1_179979505 0 179979505 A A A A A A A A G G G G A A A A A A G G
1 chr1_179981449 0 179981449 G G A A A A G G A A A A A A A A A A A A
1 chr1_179990735 0 179990735 C C C C C C C C T T T T C C C C C C T T
1 chr1_179996064 0 179996064 C C C C C C C C C C C T C C C C C C C C
1 chr1_180008722 0 180008722 T T T T T T T T C C C C T T T T T T C C
1 chr1_180018899 0 180018899 G G G G A G G G G G G G G G G G G G G G
1 chr1_180021464 0 180021464 C C T T C C C C C C C C C C C C C C C C
1 chr1_180036448 0 180036448 A A A A A A A A G G G G A A A A A A G G
1 chr1_180038580 0 180038580 G G G G G G G G T T T T G G G G G G T T
1 chr1_180046858 0 180046858 A A A A A A A A A A A A A A A T A A A A
1 chr1_180050864 0 180050864 C C C C T T C C C C C C C C C C C C C C
1 chr1_180057799 0 180057799 G G G G G G A A G G G G G G G G G G G G
1 chr1_180059238 0 180059238 T T C T T T T T T T T T T T T T T T T T
1 chr1_180089249 0 180089249 A A G G G G A A G G G G G G G G G G G G
1 chr1_180090478 0 180090478 A G A A A A A A A A A A A A A A A A A A
1 chr1_180097595 0 180097595 A A A A A A A A G G G G G G G G G G G G
1 chr1_180108611 0 180108611 A A A A A A A A A A A A T T T T T T A A
1 chr1_180110163 0 180110163 C C C C C C C C C C C C C T C C C C C C
1 chr1_180110883 0 180110883 G G A G G G G G G G G G G G G G G G G G
1 chr1_180113852 0 180113852 A A A A A A A A A A A A A G A A A A A A
1 chr1_180114457 0 180114457 G G G G G G G G A A A A G G G G G G A A
1 chr1_180116640 0 180116640 G G G G G G G G G G C G G G G G G G G G
1 chr1_180120193 0 180120193 T T T T T T T T C C C C T T T T T T C C
1 chr1_180126292 0 180126292 C C C C C C C C C C C G C C C C C C C C
1 chr1_180128602 0 180128602 A A A A A A A A A A A G A A A A A A A A
1 chr1_180133088 0 180133088 C C C C C C C C C C C C T T T T C C C C
1 chr1_180133315 0 180133315 C C C C C C C C C C C T C C C C C C T T
1 chr1_180136205 0 180136205 T T T T T T T T C C C C T T T T T T C C
1 chr1_180148546 0 180148546 G G G G G G A A G G G G G G G G G G G G
1 chr1_180150048 0 180150048 C C C C C C C C G G G G C C C C C C G G
1 chr1_180151050 0 180151050 T T T T T T T T T T T T C C C C C C T T
1 chr1_180154743 0 180154743 T T C T T T T T T T T T T T T T T T T T
1 chr1_180155167 0 180155167 A A A A A A A A A A A A A A A A G G A A
1 chr1_180160625 0 180160625 C T T T T T C C T T T T T T T T T T T T
1 chr1_180186301 0 180186301 T T G G G G T T T T T T T T T T T T T T
1 chr1_180191341 0 180191341 T T T T T T T T G G G G T T T T T T G G
1 chr1_180198866 0 180198866 G G A G G G G G G G G G G G G G G G G G
1 chr1_180198910 0 180198910 G G G G A A G G G G G G G G G G G G G G
1 chr1_180205082 0 180205082 C C C C C C C C T T T T C C C C C C T T
1 chr1_180205372 0 180205372 C C T T T T C C T T T T T T T T T T T T
1 chr1_180205391 0 180205391 C G G G G G G G G G G G G G G G G G G G
1 chr1_180209139 0 180209139 C C T T C C C C C C C C T T T T T T C C
1 chr1_180213001 0 180213001 T T C C T T T T T T T T T T T T T T T T
1 chr1_180223787 0 180223787 C C C C C C C C A A A A C C C C C C A A
1 chr1_180224262 0 180224262 G G G G G G G G G G G G C G G G G G G G
1 chr1_180224626 0 180224626 T T C C T T T T T T T T T T T T T T T T
1 chr1_180228520 0 180228520 G G G G G G G G G G G G C G G G G G G G
1 chr1_180253797 0 180253797 T T C C T T T T T T T T T T T T T T T T
1 chr1_180258320 0 180258320 G G G G G G G G G G G G G G G G A G G G
1 chr1_180266238 0 180266238 C C C C T T C C C C C C C C C C C C C C
1 chr1_180266910 0 180266910 T T G G G G T T T T T T T T T T T T T T
1 chr1_180275815 0 180275815 C C C C C C C C C C C C C C C T C C C C
1 chr1_180287808 0 180287808 C C C C C C C C C C C T C C C C C C C C
1 chr1_180294325 0 180294325 A A A A A A A A G G G G A A A A A A G G
1 chr1_180295703 0 180295703 T T T T T T T T C C C C T T T T T T C C
1 chr1_180297385 0 180297385 C C C C T T C C C C C C C C C C C C C C
1 chr1_180308452 0 180308452 T T T T T T T T C C C C T T T T T T C C
1 chr1_180311253 0 180311253 T T T T T T T T C C C C T T T T T T C C
1 chr1_180312743 0 180312743 A A A A A A A A A A A A G G A A A A A A
1 chr1_180315268 0 180315268 C C C C C C C C C C C C C C C C C T C C
1 chr1_180315954 0 180315954 C C C C C C C C A A A A C C C C C C A A
1 chr1_180316525 0 180316525 T T T T T T T T T T T T T T T T C T T T
1 chr1_180323336 0 180323336 G G G G G G G G G G G G C G G G G G G G
1 chr1_180325394 0 180325394 A A A A G G A A A A A A A A A A A A A A
1 chr1_180349299 0 180349299 T T T T T T T T T T T T T T G G T T T T
1 chr1_180355425 0 180355425 A A A A A A A A A A A A A A A C A A A A
1 chr1_180359748 0 180359748 A A A A A A A A C C C C A A A A A A C C
1 chr1_180362411 0 180362411 C C T T C T C C C C C C C T C C T T C C
1 chr1_180364275 0 180364275 G G G G G G G G A A A A G G G G G G A A
1 chr1_180374784 0 180374784 C C C C C C C C C C C C T T C C C C C C
1 chr1_180378560 0 180378560 A A A A A A A A A A A A T T T T T T A A
1 chr1_180385012 0 180385012 A A A A A A A A G G G G A A A A A A G G
1 chr1_180390847 0 180390847 A G G G G G A A G G G G G G G G G G G G
1 chr1_180395379 0 180395379 C C C C C C C C A A A A C C C C C C A A
1 chr1_180397894 0 180397894 G G G G G G G G G G G G G G G G C C G G
1 chr1_180400061 0 180400061 T T A A A A T T A A A A A A A A A A A A
1 chr1_180403596 0 180403596 A A A A G G A A A A A A A A A A A A A A
1 chr1_180404500 0 180404500 G G G G G G G G A A A A G G G G G G A A
1 chr1_180407567 0 180407567 A A A A A A A A A A A A A G A A A A A A
1 chr1_180408899 0 180408899 A A A A A A A A G G G G G G G G G G G G
1 chr1_180412282 0 180412282 A A G G A A A A A A A A A A A A A A A A
1 chr1_180415293 0 180415293 C C C C C C C C C C C C C C C T C C C C
1 chr1_180417357 0 180417357 A A G G G G A A G G G G G G G G G G G G
1 chr1_180418977 0 180418977 C C T T T T C C T T T T T T T T T T T T
1 chr1_180425776 0 180425776 C C C C C C C C C C C C A C C C C C C C
1 chr1_180425783 0 180425783 A A A A A A A A A A A A A A A G A A A A
1 chr1_180431256 0 180431256 C C C C C C C C C C C C C C C C T T C C
1 chr1_180433513 0 180433513 C C C C C C C C C C C T C C C C C C C C
1 chr1_180436854 0 180436854 G G G G G G G G G G G G G G G T G G G G
1 chr1_180451013 0 180451013 C C T T T T C C T T T T T T T T T T T T
1 chr1_180456166 0 180456166 G G T T T T G G T T T T T T T T T T T T
1 chr1_180456487 0 180456487 G G G G G G G G A A A G G G G G G G G G
1 chr1_180460809 0 180460809 G G A G G G G G G G G G G G G G G G G G
1 chr1_180466816 0 180466816 A A A A A G A A A A A A A A A A A A A A
1 chr1_180473280 0 180473280 G G G G G G G G G G G G A G G G G G G G
1 chr1_180475681 0 180475681 T T T T T T T T C C C C T T T T T T C C
1 chr1_180476431 0 180476431 G G G G G G G G G G C G G G G G G G G G
1 chr1_180485350 0 180485350 T T T T T T T T C C C T T T T T T T T T
1 chr1_180486742 0 180486742 G G G G G G G G G G G G G T G G G G G G
1 chr1_180486887 0 180486887 C C T T T T C C C C C C C C C C C C C C
1 chr1_180493163 0 180493163 G G G G G G G G C C C C G G G G G G C C
1 chr1_180501371 0 180501371 T T T T T T T T C C C T T T T T T T T T
1 chr1_180501459 0 180501459 G G G T G G G G G G G G G G G G G G G G
1 chr1_180504262 0 180504262 C C C T C T C C C C C C C T C C C C C C
1 chr1_180510992 0 180510992 G G G G G G G G G G G G G G G G A G G G
1 chr1_180511331 0 180511331 G G G G G G G G C C C C G G G G G G G G
1 chr1_180525931 0 180525931 C C C C C C C C C C T T C C C C C C C C
1 chr1_180531805 0 180531805 C C C C C C C C C C C C C T C C C C C C
1 chr1_180533589 0 180533589 T T T T T T T T T T T T T T C C T T T T
1 chr1_180538691 0 180538691 A A A A A A A A A A A A A A G G A A A A
1 chr1_180541645 0 180541645 G G G G G G G G G G A A G G G G G G A A
1 chr1_180541649 0 180541649 C C C C C C C C T T C C C C C C C C T T
1 chr1_180545576 0 180545576 G G A A A A G G A A A A A A A A A A A A
1 chr1_180554724 0 180554724 C C C C C G C C C C C C C C C C C C C C
1 chr1_180560117 0 180560117 T T T T T T T T T T T T C C C C C C T T
1 chr1_180567326 0 180567326 C C C C T T C C C C C C C C C C C C C C
1 chr1_180572494 0 180572494 A A A A A A A A G G G G A A A A A A G G
1 chr1_180575111 0 180575111 G G G G A A G G G G G G G G G G G G G G
1 chr1_180577913 0 180577913 C C C C C C C C C C C C C C C C A A C C
1 chr1_180581055 0 180581055 C C C C C C C C C C C C C C T T C C C C
1 chr1_180582607 0 180582607 T T T T T T T T C C C C T T T T T T T T
1 chr1_180582810 0 180582810 G G A A A A G G A A A A A A A A A A A A
1 chr1_180589884 0 180589884 G G G G G G G G T T T T G G G G G G G G
1 chr1_180597886 0 180597886 A A A A A A A A A A A A A A A A A G A A
1 chr1_180597996 0 180597996 G G G G G G G G G G G G G G A A G G G G
1 chr1_180600656 0 180600656 C C A A C C C C C C C C A C C C A A C C
1 chr1_180605406 0 180605406 C C C C C C C C C C C C C C T T C C C C
1 chr1_180611084 0 180611084 A A A A A A A A G G G G A A A A A A G G
1 chr1_180619731 0 180619731 A A A A A A A A A A G G A A A A A A A A
1 chr1_180623780 0 180623780 A A A A A A A A G G G G A A A A A A G G
1 chr1_180627539 0 180627539 A A A A A A A A G G G G A A A A A A G G
1 chr1_180632785 0 180632785 T T T T T T T T G G G G T T T T T T G G
1 chr1_180639060 0 180639060 G G A A A A G G A A A A A A A A A A A A
1 chr1_180639303 0 180639303 T T T T C T T T T T T T T T T T T T T T
1 chr1_180644727 0 180644727 G T G G G G G G G G G G G G G G G G G G
1 chr1_180649020 0 180649020 A A A A A A A A A A A A G G A A G G A A
1 chr1_180656915 0 180656915 C C C C C C C C G G G G C C C C C C G G
1 chr1_180660623 0 180660623 C C T T T T T T T T T T T T T T T T T T
1 chr1_180666256 0 180666256 A A A A A A A A G G G G A A A A A A G G
1 chr1_180668719 0 180668719 C C C C C C C C C C C C C T C C C C C C
1 chr1_180671766 0 180671766 G G G G G G G G G G G G G G G G A G G G
1 chr1_180679375 0 180679375 T T T T T T T T T T T T C T C C C C T T
1 chr1_180690487 0 180690487 A A A G A A A A A A A A A A A A A A A A
1 chr1_180690966 0 180690966 A A A G A A A A A A A A A A A A A A A A
1 chr1_180692164 0 180692164 G T T T T T G G T T T T T T T T T T T T
1 chr1_180694658 0 180694658 C C C C C C C C C C C C C C C C A A C C
1 chr1_180694856 0 180694856 C C C C C C C C C C C C C C T T C C C C
1 chr1_180703594 0 180703594 G G G G G G G G G G G G G G A A G G G G
1 chr1_180706551 0 180706551 G G G G A A G G G G G G G G G G G G G G
1 chr1_180711507 0 180711507 T T T T T T T T T T T T T T G G T T T T
1 chr1_180734456 0 180734456 C C C C T T C C C C C C C C C C C C C C
1 chr1_180735138 0 180735138 C C C G C C C C C C C C C C C C C C C C
1 chr1_180739279 0 180739279 A A A A A A T T A A A A A A A A A A A A
1 chr1_180739694 0 180739694 A A A A A A A A G G G G A A A A A A G G
1 chr1_180761721 0 180761721 A G G G G G G G G G G G G G G G G G G G
1 chr1_180771410 0 180771410 A A A A A A A A A A A A A G A A A A A A
1 chr1_180771859 0 180771859 A A A A A A A A A A A A A C A A A A A A
1 chr1_180778263 0 180778263 A A A A A A A A A A A G A A A A A A A A
1 chr1_180784570 0 180784570 T T T T G T T T T T T T T T T T T T T T
1 chr1_180785661 0 180785661 A A A A A A A A A A A A A A A A C C A A
1 chr1_180834707 0 180834707 A A A A A A A A G G G G A A A A A A G G
1 chr1_180842369 0 180842369 A A A A A A A A C C C C A A A A A A C C
1 chr1_180845264 0 180845264 T T T T T T T T T T T T C C T T T T T T
1 chr1_180845268 0 180845268 G G G G G G G G G G G G A G G G G G G G
1 chr1_180847691 0 180847691 T T T T T T T T T T C T T T T T T T T T
1 chr1_180848324 0 180848324 A A A A A A A A A A A A A A A A G G A A
1 chr1_180858330 0 180858330 C C C C C C C C G G G G C C C C C C G G
1 chr1_180865493 0 180865493 T T T T T T T T C C C C T T T T T T C C
1 chr1_180866453 0 180866453 G G G G G G G G G G G G G G A A G G G G
1 chr1_180866460 0 180866460 A A A A A A A A G G G G A A A A A A G G
1 chr1_180874663 0 180874663 A G A A A A A A A A A A A A A A A A A A
1 chr1_180879287 0 180879287 G G G G G G G G A A A A G G G G G G A A
1 chr1_180884925 0 180884925 T T T T T T T T C C C C T T T T T T C C
1 chr1_180888829 0 180888829 C C C C C C C C C C C T C C C C T T T T
1 chr1_180893019 0 180893019 T T T T T T T T T T T T T T C C T T T T
1 chr1_180893061 0 180893061 G G G G G G G G A A A A A G G G G G A A
1 chr1_180894391 0 180894391 A A A A A A A A A A A A A A A A G G A A
1 chr1_180896593 0 180896593 A A A G A A A A A A A A G G G G G G A A
1 chr1_180911544 0 180911544 C C C C C C C C C C C C G G G G G G C C
1 chr1_180931965 0 180931965 C C C C T T C C C C C C C C C C C C C C
1 chr1_180936253 0 180936253 G G G G G G G G A A A A G G G G G G A A
1 chr1_180945580 0 180945580 T T T T T T T T T T T T T T G G T T T T
1 chr1_180946176 0 180946176 T T T T T T T T T T G T T T T T T T T T
1 chr1_180950084 0 180950084 T T T T T T T T T T T T C T T T T T T T
1 chr1_180953799 0 180953799 A A A A A A A A G G G G A A A A A A G G
1 chr1_180961594 0 180961594 A A A A A A A A T T T T A A A A A A T T
1 chr1_180963097 0 180963097 A A A A A A A A T T T T A A A A A A T T
1 chr1_180964776 0 180964776 G G G G G G G G G G G G G G T T G G G G
1 chr1_180975351 0 180975351 C C C C C C C C T T T T T T C C C C T T
1 chr1_180975887 0 180975887 C C C C C C C C G G C C C C C C C C C C
1 chr1_180990053 0 180990053 T T T T T T T T C C C C T T T T T T C C
1 chr1_181001329 0 181001329 A A A A A A A A A A A A A G A A A A A A
1 chr1_181002061 0 181002061 T T T T T T T T T T T T T T T T G G T T
1 chr1_181002528 0 181002528 C C C C C C C C T T T T C C C C C C T T
1 chr1_181004152 0 181004152 C C C C C C C C G G G G C C C C C C G G
1 chr1_181007702 0 181007702 G G G G G G G G A G G G G G G G G G G G
1 chr1_181010780 0 181010780 C C A C C C C C C C C C C C C C C C C C
1 chr1_181022025 0 181022025 T T T T T T T T T T T T T T T T A A T T
1 chr1_181036139 0 181036139 A A A A A A A A A A A A A A A A A T A A
1 chr1_181055724 0 181055724 A A A A A A A A G G G G A A A A A A G G
1 chr1_181062235 0 181062235 G G G G G G G G G G G G A G G G G G G G
1 chr1_181073568 0 181073568 A A A A A A A A A A A A A A G G G G A A
1 chr1_181081489 0 181081489 T T T T C T T T T T T T T T T T T T T T
1 chr1_181083554 0 181083554 C C C C C C C C C C C C C C C C A C C C
1 chr1_181086362 0 181086362 A A A A A C A A A A A A A A A A A A A A
1 chr1_181087182 0 181087182 C C C C C T C C C C C C T T T T C C C C
1 chr1_181095186 0 181095186 C C C C C C C C C C C C C T C C C C C C
1 chr1_181104058 0 181104058 T T T T T T T T T T T T T T G T T T T T
1 chr1_181107583 0 181107583 G G G G A G G G G G G G G G G G G G G G
1 chr1_181110928 0 181110928 G G A A A A G G A A A A G G G G G G A A
1 chr1_181112642 0 181112642 A A G G G G A A G G G G A A A A A A G G
1 chr1_181112871 0 181112871 G G G G G G G G G G G G A A G G G G G G
1 chr1_181126475 0 181126475 G G G G G G G G A A A A G G G G G G A A
1 chr1_181137246 0 181137246 G G G G G G G G C C C C G G G G G G C C
1 chr1_181143394 0 181143394 A A G G G G G G G G G G G G G G G G G G
1 chr1_181146535 0 181146535 C C T T C C C C C C C C C C C C C C C C
1 chr1_181148854 0 181148854 A A A A A T A A A A A A A A A A A A A A
1 chr1_181149526 0 181149526 C C C C C C C C C C C C C T C C C C C C
1 chr1_181149872 0 181149872 G G G G G G G G G G G G C G G G G G G G
1 chr1_181150545 0 181150545 T T T T T T C C T T T T T T T T T T T T
1 chr1_181152024 0 181152024 G G G G A G G G G G G G G G G G G G G G
1 chr1_181158540 0 181158540 G G A G G G G G G G G G G G G G G G G G
1 chr1_181166052 0 181166052 A A G G G G G G G G G G G G G G G G G G
1 chr1_181170916 0 181170916 C C C C C C C C C G C C C C C C C C C C
1 chr1_181171205 0 181171205 C C C C C C C C C T T T C C C C C C C C
1 chr1_181177256 0 181177256 G G G T G G G G G G G G G G G G G G G G
1 chr1_181179651 0 181179651 C C C C C C C C A A A A C C C C C C A A
1 chr1_181194456 0 181194456 C C C C C C C C C C C C T T C C C C C C
1 chr1_181194466 0 181194466 C C C C C C C C C C C C C T C C C C T T
1 chr1_181194518 0 181194518 G G G G G G G G A G A A G G G G G G G G
1 chr1_181198518 0 181198518 A A G G G G A A A A A A G G A A G G A A
1 chr1_181201674 0 181201674 T T T T T T T T G G G G T T T T T T G G
1 chr1_181205185 0 181205185 G G G G G G G G G G G G A G G G G G G G
1 chr1_181208835 0 181208835 T T T T T T T T T T T T T T T T C C T T
1 chr1_181212529 0 181212529 A A A A A A A A G G G G A A A A A A G G
1 chr1_181227341 0 181227341 C C C C C C C C G G C G C C C C C C G G
1 chr1_181238787 0 181238787 G G G G G G G G G G C C G G G G G G G G
1 chr1_181246376 0 181246376 C C C C A C C C C C C C C C C C C C C C
1 chr1_181256034 0 181256034 T T T T T T T T C C C C T T T T T T C C
1 chr1_181256239 0 181256239 C C C C C C C C A A A A C C C C C C A A
1 chr1_181258283 0 181258283 G G A A G G G G G G G G G G G G G G G G
1 chr1_181258490 0 181258490 G G G G G G G G G G A G G G G G G G G G
1 chr1_181263418 0 181263418 G G G G G G G G C C C G G G G G G G C C
1 chr1_181264682 0 181264682 C C T T C C C C C C C C C C C C C C C C
1 chr1_181265389 0 181265389 C C C C C C C C G G G G C C C C C C G G
1 chr1_181267376 0 181267376 C C C C C T C C C C C C C C C C C C C C
1 chr1_181268020 0 181268020 A A A A A T A A A A A A A A A A A A A A
1 chr1_181269039 0 181269039 A A A A A A A A G G G G A A A A A A G G
1 chr1_181269528 0 181269528 C C C C C C C C C C C C C T C C C C C C
1 chr1_181293136 0 181293136 T T G G T T T T T T T T T T T T T T T T
1 chr1_181298176 0 181298176 A A A A A A A A A T A A A A A A A A A A
1 chr1_181305477 0 181305477 A A A A G G A A A A A A A A A A A A A A
1 chr1_181305733 0 181305733 G G G G G G G G A G G G G G G G G G G G
1 chr1_181308958 0 181308958 C C C C C T C C C C C C C C C C C C C C
1 chr1_181316029 0 181316029 C C C C C T C C C C C C C C C C C C C C
1 chr1_181322295 0 181322295 G G G T G G G G G G G G G G G G G G G G
1 chr1_181331510 0 181331510 G G G G G G G G A A A A G G G G G G A A
1 chr1_181332191 0 181332191 A A A A A A A A G G G G A A A A A A G G
1 chr1_181338128 0 181338128 C C C C C C C C C C C T C C C C C C C C
1 chr1_181338992 0 181338992 G G G G G G G G G G G G G T G G G G G G
1 chr1_181348631 0 181348631 T T T T C T T T T T T T T T T T T T T T
1 chr1_181351441 0 181351441 G G G G G G G G T T T T G G G G G G T T
1 chr1_181359367 0 181359367 C C C C C C C C T T T T C C C C C C T T
1 chr1_181367110 0 181367110 A A A A A A A A A G A G A A A A A A A A
1 chr1_181372307 0 181372307 G G G G G G G G G G G G G G G G C G G G
1 chr1_181373319 0 181373319 G G G G G G G G C G G G G G G G G G G G
1 chr1_181374738 0 181374738 C C C C C C C C T T T T C C C C C C T T
1 chr1_181382387 0 181382387 C C C C C C C C T T T T C T C C C C T T
1 chr1_181385476 0 181385476 T T A A A T T T T T T T T T T T T T T T
1 chr1_181387963 0 181387963 G G G G A G G G G G G G G G G G G G G G
1 chr1_181397377 0 181397377 T T T T T T T T A A A A T T T T T T A A
1 chr1_181401657 0 181401657 C C C C C C C C G G G G C C C C C C G G
1 chr1_181412887 0 181412887 A A A A A A A A G G G G A A A A A A G G
1 chr1_181419040 0 181419040 A A A A A A A A A A A A A A A A G G A A
1 chr1_181421539 0 181421539 A A A A A A A A T T T T A A A A A A T T
1 chr1_181422676 0 181422676 G G G G A G G G G G G G G G G G G G G G
1 chr1_181425171 0 181425171 T T T T T T T T T T T T T T C T T T T T
1 chr1_181426873 0 181426873 T T T T T T T T C T T T T T T T T T T T
1 chr1_181436246 0 181436246 C C C C C C C C T T T T C C C C C C T T
1 chr1_181444955 0 181444955 C C C C C T C C C C C C C C C C C C C C
1 chr1_181446888 0 181446888 G G A G G G G G G G G G G G G G G G G G
1 chr1_181449556 0 181449556 C C C C C C C C C C C C C C C C A C C C
1 chr1_181453599 0 181453599 G G G G G G G G A A A A G G G G G G A A
1 chr1_181456006 0 181456006 A A A A A A A A T T T T A A A A A A T T
1 chr1_181459014 0 181459014 C C C C C C C C C C A A C C C C C C C C
1 chr1_181466340 0 181466340 T T T T T T T T C T T T T T T T T T T T
1 chr1_181466536 0 181466536 T T T T T T T T C C C C T T T T T T C C
1 chr1_181466550 0 181466550 T T T T T T T T A A A A T T T T T T A A
1 chr1_181469286 0 181469286 T T T T T T T T G G G G T T T T T T G G
1 chr1_181471068 0 181471068 A A A A A A A A A A A A A A A G A A A A
1 chr1_181471526 0 181471526 T T T T T T T T C C C C T T T T T T C C
1 chr1_181472137 0 181472137 C C C C C C C C C T C C C C C C C C C C
1 chr1_181474507 0 181474507 T T T T T T T T A T T T T T T T T T T T
1 chr1_181475834 0 181475834 A A G G G G G G G G G G G G G G G G G G
1 chr1_181478744 0 181478744 G G G G G G G G A A A A G G G G G G A A
1 chr1_181483481 0 181483481 C C C C C C C C C C A C C C C C C C C C
1 chr1_181504305 0 181504305 C C C T C C C C C C C C C C C C C C C C
1 chr1_181509628 0 181509628 T T T T T T T T A A A A T T T T T T A A
1 chr1_181519205 0 181519205 A A A A A A A A T T T T A A A A A A T T
1 chr1_181520655 0 181520655 T T G G G G T T G G G G G G G G G G G G
1 chr1_181530532 0 181530532 T T T T T T T T T T T T C T T T T T T T
1 chr1_181538012 0 181538012 T T T T T T T T C C C C T T T T T T C C
1 chr1_181539958 0 181539958 G G G G G G G G G G G G G G A G G G G G
1 chr1_181540217 0 181540217 T T T T T T T T T T C T T T T T T T C C
1 chr1_181540463 0 181540463 G G G G G G G G G G G G G G A A G G G G
1 chr1_181548549 0 181548549 T T T T T T T T T T T T T T T T A A T T
1 chr1_181552140 0 181552140 T T C C C C T T C C C C C C C C C C C C
1 chr1_181555363 0 181555363 G G G G G G G G G G G G G G A G G G G G
1 chr1_181556054 0 181556054 G G G G G G G G G G G G A G A G G G G G
1 chr1_181558089 0 181558089 C C C C C C C C C C C C C T C C C C C C
1 chr1_181559254 0 181559254 C C G G C C C C C C C C C C C C C C C C
1 chr1_181570222 0 181570222 T T T T T T T T C C C C T T T T T T C C
1 chr1_181571686 0 181571686 G G G G G G G G G G G G A A G G G G G G
1 chr1_181573586 0 181573586 C C C C C C C C T T T T C C C C C C T T
1 chr1_181582172 0 181582172 G G A A G G G G G G G G G G G G G G G G
1 chr1_181584807 0 181584807 G G G G G G G G G G A G G G G G G G G G
1 chr1_181588216 0 181588216 A A G G G G G G A A A A G G G G G G A A
1 chr1_181591075 0 181591075 C C T T T T T T T T T T T T T T T T T T
1 chr1_181594333 0 181594333 C C C C C C C C G G G G C C C C C C G G
1 chr1_181604695 0 181604695 A A A A A A A A A A A A A A A G A A A A
1 chr1_181607209 0 181607209 A A A A A A A A A G A A A A A A A A A A
1 chr1_181611542 0 181611542 T T T T T T T T C C C C T T T T T T T T
1 chr1_181612280 0 181612280 T T T T T T T T T T C T T T T T T T T T
1 chr1_181615422 0 181615422 G G G G G G G G G G A G G G G G G G G G
1 chr1_181615477 0 181615477 A A A A G G A A A A A A A A A A A A A A
1 chr1_181616648 0 181616648 C C C C C C C C T T T T C C C C C C T T
1 chr1_181618497 0 181618497 T T T T T T T T T T T T T T C C T T T T
1 chr1_181625612 0 181625612 A A A A A A A A A A A A A A G G A A A A
1 chr1_181627322 0 181627322 T T G G G T T T T T T T T T T T T T T T
1 chr1_181653540 0 181653540 G G G G G G G G C C C C G G G G G G C C
1 chr1_181654774 0 181654774 A A A A A A A A G G G G A A A A A A G G
1 chr1_181659766 0 181659766 C C C C C C C C C T T T C C C C C C T T
1 chr1_181668430 0 181668430 C C C C C C C C T T T T C C C C T T T T
1 chr1_181671399 0 181671399 T T T T T T T T T T T T G T T T T T T T
1 chr1_181672208 0 181672208 A A A A A A A A G G G G A A A A A A G G
1 chr1_181682498 0 181682498 C C C C C C C C T T T T C C C C C C T T
1 chr1_181684614 0 181684614 T T T T T T T T T T T T T T T T C C T T
1 chr1_181685076 0 181685076 A A A A A A A A T T T T A A A A A A T T
1 chr1_181691076 0 181691076 C C C C C C C C C T C T C C C C C C C C
1 chr1_181691162 0 181691162 G G G G G G G G G G G G G G G G A G G G
1 chr1_181696466 0 181696466 A G G G G G G G G G G G G G G G G G G G
1 chr1_181698003 0 181698003 A A A A A A A A A G A G A A A A A A G G
1 chr1_181698712 0 181698712 A A A A A A A A G G G G A A A A A A G G
1 chr1_181700131 0 181700131 T T C C T T T T T T T T T T T T T T T T
1 chr1_181701484 0 181701484 C C C C C C C C T T T T C C C C C C T T
1 chr1_181709114 0 181709114 G G G G G G G G G G G G G G G G A A G G
1 chr1_181711327 0 181711327 G G G G G G G G G G G G G T G G G G G G
1 chr1_181714190 0 181714190 A A A A A G A A A A A A A A A A A A A A
1 chr1_181717205 0 181717205 G G G G G G G G C C C C G G G G G G C C
1 chr1_181724388 0 181724388 G G G G G G G G G G A G G G G G G G G G
1 chr1_181724992 0 181724992 T T T T T T T T T T T T T T G T T T T T
1 chr1_181727132 0 181727132 T T T T T T T T C C C C T T T T T T C C
1 chr1_181735332 0 181735332 G G G G G G G G G G A G G G G G G G A A
1 chr1_181739473 0 181739473 C C C T C C C C C C C C C C C C C C C C
1 chr1_181742370 0 181742370 G G T T T T G G T T T T T T T T T T T T
1 chr1_181742681 0 181742681 T T T T C C T T T T T T T T T T T T T T
1 chr1_181744815 0 181744815 T T T T C T T T T T T T T T T T T T T T
1 chr1_181762422 0 181762422 C C C C C C C C T T T T C C C C C C T T
1 chr1_181767237 0 181767237 T T T T T T T T T T T T G T G G G G T T
1 chr1_181768800 0 181768800 C C T T T T C C T T T T T T T T T T T T
1 chr1_181773824 0 181773824 C C C C C C C C G G G G C C C C C C G G
1 chr1_181780087 0 181780087 G G G G G G G G G T G T G G G G G G G G
1 chr1_181780468 0 181780468 G G G G G G G G G G C G G G G G G G C C
1 chr1_181787445 0 181787445 T T T T T T T T T T T T C T C C C C T T
1 chr1_181789608 0 181789608 C C C C C C C C C C C G C C C C C C C C
1 chr1_181798400 0 181798400 C C C C C C C C C C C C C C G G C C C C
1 chr1_181805799 0 181805799 A A A A A A A A G G G G A A A A A A G G
1 chr1_181816919 0 181816919 T T T T T T A A T T T T T T T T T T T T
1 chr1_181817303 0 181817303 A A A A A A A A G G G G G G G G G G G G
1 chr1_181830455 0 181830455 A A A A A A A A G G A G A A A A A A G G
1 chr1_181835705 0 181835705 T T T T T T T T T T T T C C T T T T T T
1 chr1_181836570 0 181836570 G G A A G G G G G G G G G G G G G G G G
1 chr1_181843076 0 181843076 T T T T T T T T A A A A T T T T T T A A
1 chr1_181845932 0 181845932 C C C C C C C C G G G G C C C C C C G G
1 chr1_181849522 0 181849522 T T T T T T T T C T C C T T T T T T C C
1 chr1_181852662 0 181852662 A A G G A A A A A A A A A A A A A A A A
1 chr1_181866209 0 181866209 G G G G G G G G A A A A G G G G G G A A
1 chr1_181882718 0 181882718 T T T T T T T T T T T T C T T T T T T T
1 chr1_181890610 0 181890610 G G G G G G G G G G G G G G G G A A G G
1 chr1_181893567 0 181893567 G G G G G G G G A A A A G G G G G G A A
1 chr1_181894432 0 181894432 G G G G G G G G G G G G C G G G G G G G
1 chr1_181895910 0 181895910 T T G G G G T T T T T T T T T T T T T T
1 chr1_181900180 0 181900180 C C C C C C C C G G G G C C C C C C G G
1 chr1_181901006 0 181901006 T T T T T T T T C C C C T T T T T T C C
1 chr1_181902797 0 181902797 A A A A A A A A A A A A A A A A A G A A
1 chr1_181903038 0 181903038 C C C C C C C C C C C C A C C C C C C C
1 chr1_181904230 0 181904230 A A A A A G A A A A A A A A A A A A A A
1 chr1_181905840 0 181905840 A A A A A A A A A A A A A A A A T T A A
1 chr1_181908730 0 181908730 T T C C C C T T C C C C C C C C C C C C
1 chr1_181909835 0 181909835 C C A A A A C C A A A A A A A A A A A A
1 chr1_181913283 0 181913283 G G G G G G G G G G G G A G G G G G G G
1 chr1_181914625 0 181914625 C C C C C C C C C C C C C C C C A C C C
1 chr1_181923864 0 181923864 G G G G G G G G G G G G G G G G C G G G
1 chr1_181924837 0 181924837 A A A A A A A A G G G G A A A A A A G G
1 chr1_181952605 0 181952605 A A A A A A A A A A A A A T A A A A A A
1 chr1_181959829 0 181959829 G G G G G G G G T T T T T T T T T T T T
1 chr1_181961044 0 181961044 G G G G G G G G G G G G C C G G G G G G
1 chr1_181963270 0 181963270 T T T T T T T T C C C C T T T T T T C C
1 chr1_181963282 0 181963282 C C T T C C C C C C C C C C C C C C C C
1 chr1_181964627 0 181964627 G G G G G G G G G G G G G G G G A A G G
1 chr1_181979929 0 181979929 C C C T C C C C C C C C C C C C C C C C
1 chr1_181983936 0 181983936 T T T T T T T T C C C C T T T T T T C C
1 chr1_181986202 0 181986202 T T T T T T T T T T T T T T C C T T T T
1 chr1_181991910 0 181991910 C C C C C C C C A A A A C C C C C C A A
1 chr1_181997088 0 181997088 A A A A G G A A A A A A A A A A A A A A
1 chr1_181998122 0 181998122 T T T T T T T T T T T T G T T T T T T T
1 chr1_182005602 0 182005602 A A A A A A A A A A A A A A A G A A A A
1 chr1_182016975 0 182016975 C C T T C T C C C C C C C C C C C C C C
1 chr1_182021041 0 182021041 A A A A A A A A A A A A A G A A A A A A
1 chr1_182028171 0 182028171 A A A A A A A A G G G G A A A A A A G G
1 chr1_182038119 0 182038119 A A A A A A A A C C C C A A A A A A C C
1 chr1_182049005 0 182049005 G G G G G G G G A A A A G G G G G G A A
1 chr1_182051606 0 182051606 G G G G G G G G A G G G G G G G G G G G
1 chr1_182051932 0 182051932 T T T T T T T T C C C C T T T T T T C C
1 chr1_182052855 0 182052855 T T T T T T T T A A A A T T T T T T A A
1 chr1_182053290 0 182053290 G G G G G G G G A A G G G G G G G G G G
1 chr1_182056020 0 182056020 G G G G G G G G G G G G A G G G G G G G
1 chr1_182058212 0 182058212 C C C C C C C C C C C C C T C C C C C C
1 chr1_182058214 0 182058214 A A A A A A A A A A A A A A A G A A A A
1 chr1_182059659 0 182059659 A A A A A A A A G G G G A A A A A A G G
1 chr1_182062441 0 182062441 T T T T T T T T C C C C T T T T T T C C
1 chr1_182077779 0 182077779 A A A A A A A A A A A A A G A A A A A A
1 chr1_182078947 0 182078947 C C C C C C C C T T T T C C C C C C T T
1 chr1_182084717 0 182084717 T T T T T T T T T T T T T T T T C T T T
1 chr1_182085554 0 182085554 A A A A A A A A A A A A A A A A C C A A
1 chr1_182091490 0 182091490 C C C C C C T T C C C C C C C C C C C C
1 chr1_182097091 0 182097091 G G G G G G G G G G A A G G G G G G A A
1 chr1_182099415 0 182099415 C C C C C C C C T T T T C C C C C C T T
1 chr1_182099926 0 182099926 C C C C C T C C C C C C C C C C C C C C
1 chr1_182102906 0 182102906 A A A A A A A A A G A A A A A A A A A A
1 chr1_182107873 0 182107873 A A A A A A A A C C C C A A A A A A C C
1 chr1_182113110 0 182113110 G G G G G G G G G G G G A G G G G G G G
1 chr1_182115178 0 182115178 C C C C C T C C C C C C C C C C C C C C
1 chr1_182115300 0 182115300 G G A G G G G G G G G G G G G G G G G G
1 chr1_182117034 0 182117034 A A G G G G A A G G G G G G G G G G G G
1 chr1_182117139 0 182117139 G G G G G G G G G G G G G G G G A G G G
1 chr1_182123549 0 182123549 A A A A A A A A G G G G A A A A A A G G
1 chr1_182126396 0 182126396 G G G G G G G G A A A A G G G G G G A A
1 chr1_182130415 0 182130415 C C C C C C C C G G G G C C C C C C G G
1 chr1_182130421 0 182130421 A A G G G G A A G G G G G G G G G G G G
1 chr1_182133193 0 182133193 T T T T T T T T A A A A T T T T T T A A
1 chr1_182151352 0 182151352 A G G G G G G G G G G G G G G G G G G G
1 chr1_182151966 0 182151966 T T A T A A T T T T T T T T T T T T T T
1 chr1_182157632 0 182157632 A A A A A A G G A A A A A A A A A A A A
1 chr1_182157909 0 182157909 T T T T T T T T T T T T T T T T G T T T
1 chr1_182159752 0 182159752 T T A T T T T T T T T T T T T T T T T T
1 chr1_182161044 0 182161044 A G G G G G G G G G G G A G G G G G G G
1 chr1_182162418 0 182162418 G G G G G G G G A A A A G G G G G G A A
1 chr1_182165553 0 182165553 G G G G G G G G G G A A G G G G G G G G
1 chr1_182165765 0 182165765 T T T T T T T T T T T T T T A A T T T T
1 chr1_182180725 0 182180725 G G G G G G A A G G G G G G G G G G G G
1 chr1_182184706 0 182184706 A A A A A A A A G G G G A A A A A A G G
1 chr1_182185170 0 182185170 C T T T T T C C T T T T T T T T T T T T
1 chr1_182194311 0 182194311 G G G G G G G G A A A A G G G G G G A A
1 chr1_182195223 0 182195223 T T T T T T T T G G G G T T T T T T G G
1 chr1_182196403 0 182196403 A A A A A A A A A A A A C C A A A A A A
1 chr1_182196953 0 182196953 C C C C C T C C C C C C C C C C C C C C
1 chr1_182211348 0 182211348 G G G G A A G G G G G G G G G G G G G G
1 chr1_182217473 0 182217473 G G A A G G G G G G G G G G G G G G G G
1 chr1_182222048 0 182222048 T T T T G T T T T T T T T T T T T T T T
1 chr1_182233915 0 182233915 A A A A A A A A A A A A A C A A A A A A
1 chr1_182235121 0 182235121 G G G G G G G G G G G G G G G G G T G G
1 chr1_182237104 0 182237104 A A A A A A A A A A A A A A A G A A A A
1 chr1_182254568 0 182254568 A T T T T T T T T T T T T T T T T T T T
1 chr1_182264279 0 182264279 A A A A A A A A T T T T A A A A A A T T
1 chr1_182284396 0 182284396 T T T T T T T T T T C T T T T T T T T T
1 chr1_182292976 0 182292976 G G C G C C G G G G G G G G G G G G G G
1 chr1_182297213 0 182297213 A A A A A A G G A A A A A A A A A A A A
1 chr1_182298189 0 182298189 A A A A A A A A A A A A G G G G A A A A
1 chr1_182301507 0 182301507 A A A A A A A A A G A A A A A A A A A A
1 chr1_182304087 0 182304087 T T T T T T T T C C C C T T T T T T C C
1 chr1_182304404 0 182304404 G G G G G G G G G G G G A G G G G G G G
1 chr1_182319691 0 182319691 C C C C C C C C A C C C C C C C C C C C
1 chr1_182323201 0 182323201 A A G G G G A A G G G G G G A A G G G G
1 chr1_182326854 0 182326854 C C C C C C C C C C T T C C C C C C C C
1 chr1_182331304 0 182331304 T T T T T T T T T T T T T T T T A T T T
1 chr1_182345020 0 182345020 C C C C C C C C C C C C C C C C T T C C
1 chr1_182346369 0 182346369 T T T T T T T T C C C C T T T T T T C C
1 chr1_182354880 0 182354880 T T C C C T T T T T T T T T T T T T T T
1 chr1_182361000 0 182361000 T T T T T T T T C C C C T T T T T T C C
1 chr1_182363953 0 182363953 T T C T T T T T T T T T T T T T T T T T
1 chr1_182364442 0 182364442 G G G T G G G G G G G G G G G G G G G G
1 chr1_182365324 0 182365324 C C C T C C C C C C C C C C C C C C C C
1 chr1_182366560 0 182366560 T T C T T T T T C C C C C C T T C C C C
1 chr1_182367137 0 182367137 T T T T T T T T T T A T T T T T T T T T
1 chr1_182373719 0 182373719 C C C C T T C C C C C C C C C C C C C C
1 chr1_182378355 0 182378355 A A A A A A A A A A A A A A A A A G A A
1 chr1_182387311 0 182387311 A A A A A A A A G G G G A A A A A A A A
1 chr1_182395330 0 182395330 A A A A A A A A A A A A A A A G A A A A
1 chr1_182395971 0 182395971 G G G G G G G G A A A A G G G G G G A A
1 chr1_182400675 0 182400675 G G G G G G A A G G G G G G G G G G G G
1 chr1_182403614 0 182403614 A A G G G G A A A A A A A A A A A A A A
1 chr1_182405941 0 182405941 C C C C C C C C T T T T C C C C C C T T
1 chr1_182415150 0 182415150 C C C C C C C C C T C C C C C C C C C C
1 chr1_182417431 0 182417431 A G A A A A A A A A A A A A A A A A A A
1 chr1_182423780 0 182423780 T T T T T T T T T T T T T T C T T T T T
1 chr1_182434164 0 182434164 T T C C C C T T T T T T T T T T T T T T
1 chr1_182434511 0 182434511 A A A C A A A A A A A A A A A A A A A A
1 chr1_182434572 0 182434572 C C C T C C C C C C C C C C C C C C C C
1 chr1_182436555 0 182436555 G G G G G G G G T T T T G G G G G G T T
1 chr1_182439719 0 182439719 T T T T C C T T T T T T T T T T T T T T
1 chr1_182440962 0 182440962 A A A A A A A A G G G G A A A A A A G G
1 chr1_182445670 0 182445670 C C C C C C C C C C C C C C C T C C C C
1 chr1_182460065 0 182460065 T T T T T T T T G T T T T T T T T T G G
1 chr1_182461257 0 182461257 C C C C C C C C C C C C C C C T C C C C
1 chr1_182475936 0 182475936 C C C C C C C C C C C C C C C C T T C C
1 chr1_182477396 0 182477396 T T T T T T T T T T T T T T C C T T T T
1 chr1_182478641 0 182478641 T T C C C C T T T T T T T T T T T T T T
1 chr1_182513457 0 182513457 C C C C C C C C C C C T C C C C C C C C
1 chr1_182526754 0 182526754 T T T T T T T T T T T T T T T T C T T T
1 chr1_182534262 0 182534262 C C C C A A C C C C C C C C C C C C C C
1 chr1_182539539 0 182539539 T T T T T T T T A A A A T T T T T T A A
1 chr1_182546434 0 182546434 G G A A G G G G G G G G G G G G G G G G
1 chr1_182546927 0 182546927 C C C C C C C C G G G G C C C C C C G G
1 chr1_182548856 0 182548856 G G G G G G G G A A A A G G G G G G A A
1 chr1_182551864 0 182551864 A A A A A A G G G G G G A A A A A A G G
1 chr1_182586304 0 182586304 A A A A A A A A G G G G A A A A A A G G
1 chr1_182586860 0 182586860 A G A A A A A A A A A A A A A A A A A A
1 chr1_182595627 0 182595627 A A C C A A A A A A A A A A A A A A A A
1 chr1_182601739 0 182601739 T T T T T T T T T T T T T T C C T T T T
1 chr1_182603801 0 182603801 A A A A A A A A A A A A A G A A G G A A
1 chr1_182608749 0 182608749 C C C C C C C C C C C T C C C C C C C C
1 chr1_182611918 0 182611918 A A A A A A A A A A A A A A A A C C A A
1 chr1_182618596 0 182618596 C C C C C T C C C C C C C C C C C C C C
1 chr1_182619917 0 182619917 A A A A A T A A A A A A A A A A A A A A
1 chr1_182620701 0 182620701 T T T T T T T T C C C C T T T T T T C C
1 chr1_182623895 0 182623895 C C T T T T C C T T T T T T T T T T T T
1 chr1_182626617 0 182626617 A A A A A A A A A A T T A A A A A A A A
1 chr1_182634541 0 182634541 C C C C C T C C C C C C C C C C C C C C
1 chr1_182638197 0 182638197 C C A A C C C C C C C C C C C C C C C C
1 chr1_182640058 0 182640058 G G G G A A G G G G G G G G G G G G G G
1 chr1_182640432 0 182640432 A A A A A A A A C C C C A A A A A A C C
1 chr1_182642359 0 182642359 T T T T T T T T C C C C T T T T T T C C
1 chr1_182646948 0 182646948 G G G G G G G G G G G G A G G G G G G G
1 chr1_182647876 0 182647876 C C C C C C C C C C C C C C C C A C C C
1 chr1_182647975 0 182647975 A A A A A G A A A A A A A A A A A A A A
1 chr1_182648368 0 182648368 T T T T T T T T C C C C T T T T T T C C
1 chr1_182648985 0 182648985 G G G G A G G G A A A A A A A A A A A A
1 chr1_182649247 0 182649247 A G A A A A A A A A A A A A A A A A A A
1 chr1_182649469 0 182649469 C C C C C C C C A A A A C C C C C C A A
1 chr1_182650861 0 182650861 C C C C C C C C C C C C C C C C A C C C
1 chr1_182654641 0 182654641 C C C C C C C C C T C C C C C C C C C C
1 chr1_182662941 0 182662941 T T T T T T T T T T T T T T T T C C T T
1 chr1_182664100 0 182664100 G G G G A G G G G G G G G G G G G G G G
1 chr1_182678126 0 182678126 T T T T T T T T C C C C T T T T T T C C
1 chr1_182697540 0 182697540 C C C C C C C C C C C C C C C C A A C C
1 chr1_182697753 0 182697753 G G G G G G G G G G G G G G G T G G G G
1 chr1_182702707 0 182702707 A A A A A A A A A A A A A A A A G G A A
1 chr1_182714379 0 182714379 A A A A A A A A T T T T A A A A A A T T
1 chr1_182715909 0 182715909 C C C C C C C C T T T T C C C C C C T T
1 chr1_182716988 0 182716988 T T T T T T T T C C C C T T T T T T C C
1 chr1_182721760 0 182721760 C C C C C C C C T T T T C C C C C C T T
1 chr1_182723966 0 182723966 G G G G G G G G G G G G A G G G G G G G
1 chr1_182745133 0 182745133 G G G G A G G G G G G G G G G G G G G G
1 chr1_182748225 0 182748225 C C T T C C C C C C C C C C C C C C C C
1 chr1_182764884 0 182764884 A A A A A G A A A A A A A A A A A A A A
1 chr1_182771466 0 182771466 T T T T T T T T C C C C T T T T T T C C
1 chr1_182772221 0 182772221 C C T T C C C C C C C C C C C C C C C C
1 chr1_182774362 0 182774362 C C C C C C C C C C C T C C C C C C C C
1 chr1_182789044 0 182789044 G G G G G G G G G G G G A G G G G G G G
1 chr1_182791132 0 182791132 C C C C C C C C C C C C C C T T C C C C
1 chr1_182797520 0 182797520 G G G G G G A A G G G G G G G G G G G G
1 chr1_182798120 0 182798120 G G G G G G G G G G G G A G G G G G G G
1 chr1_182804446 0 182804446 C C C C C C C C C T C C C C C C C C T T
1 chr1_182806782 0 182806782 T T T T T T T T T T T T G G G G T T T T
1 chr1_182808954 0 182808954 G G G G G G G G A A A A G G G G G G A A
1 chr1_182810872 0 182810872 T T T T G T T T T T T T T T T T T T T T
1 chr1_182816567 0 182816567 T T A T T T T T T T T T T T T T T T T T
1 chr1_182817553 0 182817553 T T T T C T T T C C C C T T T T T T C C
1 chr1_182817866 0 182817866 G G G G G G G G A A A A G G G G G G A A
1 chr1_182822573 0 182822573 C C C C C C C C G G G G C C C C C C G G
1 chr1_182833815 0 182833815 G G C C C C G G G G G G G G G G G G G G
1 chr1_182833871 0 182833871 A A A A A A A A G G A G A A A A A A G G
1 chr1_182837237 0 182837237 T T T T T T T T C C C C T T T T T T C C
1 chr1_182837922 0 182837922 C C T T T T C C T T T T C C C C C C T T
1 chr1_182842172 0 182842172 A A A A A A A A A A A A A A A A A G A A
1 chr1_182860377 0 182860377 G G G G G G G G G G G G G G A A G G G G
1 chr1_182865970 0 182865970 A C A A A A C C A A A A A A A A A A A A
1 chr1_182870316 0 182870316 A A A A A A A A A A A A T T A A A A A A
1 chr1_182885060 0 182885060 G G G G G G G G G G G G G G G G A G G G
1 chr1_182889892 0 182889892 T T T T T T T T C C C C T T T T T T C C
1 chr1_182893219 0 182893219 C C C C C C C C C C C C C T C C C C C C
1 chr1_182910634 0 182910634 C C C C C C C C C C C C C C C C C T C C
1 chr1_182926551 0 182926551 G G G G G G G G A A A A G G G G G G A A
1 chr1_182931186 0 182931186 C C C C C C C C C C C C C T C T C C C C
1 chr1_182933293 0 182933293 G G G G G G G G G G A G G G G G G G G G
1 chr1_182937434 0 182937434 A A A A A A A A A A A A A A A A G G A A
1 chr1_182942930 0 182942930 T T T T T T T T T T T T C T T T T T T T
1 chr1_182944926 0 182944926 G G G G A G G G G G A G G G G G G G G G
1 chr1_182959766 0 182959766 C C C T C C C C C C C C C C C C C C C C
1 chr1_182963301 0 182963301 G G G G G G G G G G G G G G G G A A G G
1 chr1_182966142 0 182966142 A A A A A A A A G G G G A A A A A A G G
1 chr1_182972607 0 182972607 A A A A A A A A G G G G A A A A A A G G
1 chr1_182982953 0 182982953 G G G G G G G G C C C C G G G G G G C C
1 chr1_182985328 0 182985328 C C C C C C C C C C C C C T C C C C C C
1 chr1_182985558 0 182985558 T T T T T T T T C C C C T T T T T T C C
1 chr1_182986172 0 182986172 A A A A A A A A T T T T A A A A A A T T
1 chr1_182989885 0 182989885 A A A A A A A A G G G G A A A A A A G G
1 chr1_182993103 0 182993103 C C C C C C C C G G G G C C C C C C G G
1 chr1_183001461 0 183001461 C C C C C C C C C C C C C G C C C C C C
1 chr1_183001697 0 183001697 T T T T C T T T T T T T T T T T T T T T
1 chr1_183007824 0 183007824 A A A A A A A A G G G G A A A A A A G G
1 chr1_183010595 0 183010595 G G G G G G G G A A A A G G G G G G A A
1 chr1_183012915 0 183012915 C C C C C C C C C C C C C C C C C T C C
1 chr1_183013767 0 183013767 C C T T T T T T T T T T T T T T T T T T
1 chr1_183015030 0 183015030 C C C C C C C C C C C C C C C C C G C C
1 chr1_183023208 0 183023208 T T T T T T T T C C C C T T T T T T C C
1 chr1_183035098 0 183035098 C C C C C C C C C G C C C C C C C C C C
1 chr1_183046908 0 183046908 T T T T T T T T C T T T T T T T T T C C
1 chr1_183047823 0 183047823 T T T T C T T T T T T T T T T T T T T T
1 chr1_183048697 0 183048697 G G G G G G G G G G G G G G G G A A G G
1 chr1_183054206 0 183054206 C C C C C C C C C C C C C C C C C T C C
1 chr1_183055408 0 183055408 G G A A A A G G A A A A A A G G A A A A
1 chr1_183060992 0 183060992 G G G G G T G G G G G G G G G G G G G G
1 chr1_183063702 0 183063702 G G A A A A A A A A A A A A A A A A A A
1 chr1_183068278 0 183068278 A A A A A G A A A A A A A A A A A A A A
1 chr1_183078054 0 183078054 T T T T T T T T T T T T C C C C C C T T
1 chr1_183078512 0 183078512 G G G G G G G G A A A A G G G G G G A A
1 chr1_183078679 0 183078679 A A A A A A A A G G G G A A A A A A G G
1 chr1_183083152 0 183083152 T T T T G T T T T T T T T T T T T T T T
1 chr1_183087860 0 183087860 G G G G A G G G G G G G G G G G G G G G
1 chr1_183099436 0 183099436 T T C T T T T T T T T T T T T T T T T T
1 chr1_183105093 0 183105093 A A G G G G A A A A A A A A A A A A A A
1 chr1_183105928 0 183105928 G G G G A G G G G G G G A A A A A A G G
1 chr1_183112073 0 183112073 G G G G G G G G G G G G A A A A A A G G
1 chr1_183112827 0 183112827 C C C C C C C C C C C C C C A C C C C C
1 chr1_183113714 0 183113714 A A A A A A A A G G G G A A A A A A G G
1 chr1_183117977 0 183117977 A A T T T T T T T T T T T T T T T T T T
1 chr1_183118772 0 183118772 A A A A A A A A A A A A A A A A A G A A
1 chr1_183130687 0 183130687 G G G G G G G G A A A A G G G G G G A A
1 chr1_183135047 0 183135047 G G G G G G G G G G A G G G G G G G G G
1 chr1_183136016 0 183136016 C C C C C C C C A A A A C C C C C C A A
1 chr1_183145512 0 183145512 A A A A A A A A G G G G A A A A A A G G
1 chr1_183157546 0 183157546 C C C C C C C C C C C C C C A A C C C C
1 chr1_183165478 0 183165478 A A A A A A A A A G A A A A A A A A G G
1 chr1_183166069 0 183166069 A A A A A A A A G G G G A A A A A A G G
1 chr1_183172743 0 183172743 A A A A A T A A A A A A A A A A A A A A
1 chr1_183179380 0 183179380 A A A A A C A A A A A A A A A A A A A A
1 chr1_183180611 0 183180611 T T T T T T T T T T C C T T T T T T T T
1 chr1_183182024 0 183182024 T T T T T T T T T T C T T T T T T T T T
1 chr1_183187278 0 183187278 T T C T T T T T C C C C T T T T T T C C
1 chr1_183188290 0 183188290 C C C C C C C C T T T T C C C C C C T T
1 chr1_183192028 0 183192028 C C A A A A C C A A A A A A A A A A A A
1 chr1_183192501 0 183192501 C C C C C C C C C C C C C C T T C C C C
1 chr1_183200890 0 183200890 C C C C C T C C C C C C C C C C C C C C
1 chr1_183205251 0 183205251 G G G G G G G G A A A A G G G G G G A A
1 chr1_183205944 0 183205944 A A G G G G A A A G G G G G G G G G G G
1 chr1_183207059 0 183207059 G G G G G G G G G G G G A G G G G G G G
1 chr1_183208521 0 183208521 T T T T T T C C T T T T T T T T T T T T
1 chr1_183216409 0 183216409 C C C C C C C C C T C C C C C C C C C C
1 chr1_183219536 0 183219536 T T T T T T T T C C C C T T T T T T C C
1 chr1_183220062 0 183220062 A A G G G G A A A A A A A A A A A A A A
1 chr1_183220463 0 183220463 G G G G G G G G A G A G G G G G G G A A
1 chr1_183223058 0 183223058 A A A A A A A A C C C C A A A A A A C C
1 chr1_183226235 0 183226235 C C A A C C C C A A A A A A C C C C A A
1 chr1_183226770 0 183226770 C C C C C C C C T T T T C C C C C C T T
1 chr1_183228512 0 183228512 A A G G A A A A G G G G A G A A A A G G
1 chr1_183231033 0 183231033 A A A A A A A A G G G G A A A A A A G G
1 chr1_183231182 0 183231182 G G G G G G G G T T T T G G G G G G T T
1 chr1_183237096 0 183237096 G G G G G G G G A G A A G G G G G G G G
1 chr1_183240149 0 183240149 C C C T C C C C C C C C C C C C C C C C
1 chr1_183240598 0 183240598 G G A G G G G G G G G G G G G G G G G G
1 chr1_183242233 0 183242233 A A A A A A A A A C A A A A A A A A C C
1 chr1_183242315 0 183242315 C T C C C C C C C C C C C C C C C C C C
1 chr1_183244196 0 183244196 G G T T G T G G T T T T G G G G G G T T
1 chr1_183250887 0 183250887 C C C C C C C C C C C C C C T T C C C C
1 chr1_183251431 0 183251431 G G G G G G G G A A A A G G G G G G A A
1 chr1_183252791 0 183252791 A A A A A G A A A A A A A A A A A A A A
1 chr1_183256060 0 183256060 G G G G G G G G G G G G G G G G A G G G
1 chr1_183256687 0 183256687 T T T T T T T T C C C C T T T T T T C C
1 chr1_183261314 0 183261314 T T T T T T T T C C C C T T T T T T C C
1 chr1_183264800 0 183264800 A A G G G G A A G G G G A A A A A A G G
1 chr1_183273826 0 183273826 T T T T T T T T C C C C T T T T T T C C
1 chr1_183276854 0 183276854 T T T T T T T T C C C C T T T T T T C C
1 chr1_183277497 0 183277497 T T T T T T T T C C C C T T T T T T C C
1 chr1_183280838 0 183280838 C C C C C C C C T T T T C C C C C C T T
1 chr1_183281063 0 183281063 C C C C C C C C C C C C C C C C C T C C
1 chr1_183282429 0 183282429 G G G G G G G G G G G G G G G G A G G G
1 chr1_183286326 0 183286326 G G G G G T G G G G G G T T T T T T G G
1 chr1_183286912 0 183286912 G G G G G G G G G G G G G G G G C C G G
1 chr1_183288725 0 183288725 C C C C C C C C C G G G C C C C C C G G
1 chr1_183289571 0 183289571 G G A A A A G G A A A A G G G G G G A A
1 chr1_183295325 0 183295325 C C C C C C C C C T C C C C C C C C C C
1 chr1_183296188 0 183296188 A A G G G G A A G G G G G G G G G G G G
1 chr1_183296632 0 183296632 A A A A A A A A A A A A A A A A A G A A
1 chr1_183302691 0 183302691 C C C C C C C C T T T T C C C C C C T T
1 chr1_183303140 0 183303140 A A A A A A A A A G A A A A A A A A A A
1 chr1_183303469 0 183303469 G G G G G T G G T T T T G G G G G G T T
1 chr1_183304791 0 183304791 A A A A A A A A A G A A A A A A A A A A
1 chr1_183316306 0 183316306 A A A A A A A A A A A G A A A A A A A A
1 chr1_183317033 0 183317033 T T T T T T T T C C C C T T T T T T C C
1 chr1_183319625 0 183319625 T T T T T T T T T T T T T T T T C T T T
1 chr1_183320346 0 183320346 T T T T T T T T C C C C T T T T T T C C
1 chr1_183322065 0 183322065 C C C C C C C C T T T T C C C C C C T T
1 chr1_183330321 0 183330321 G G G G G G G G T T T T G G G G G G T T
1 chr1_183330581 0 183330581 A A A G A A A A A A A A A A A A A A A A
1 chr1_183331125 0 183331125 G G C G C G G G G G G G G G G G G G G G
1 chr1_183334864 0 183334864 A A G G A A A A A A A A A A A A A A A A
1 chr1_183339309 0 183339309 G G G G G G G G G G G G A G G G G G G G
1 chr1_183344709 0 183344709 A A A A A A A A A A A C A A A A A A A A
1 chr1_183353184 0 183353184 T T T T T T T T C C C C T T T T T T C C
1 chr1_183357005 0 183357005 C C C C C C C C T T T T C C C C C C T T
1 chr1_183357091 0 183357091 T T T T G G T T T T T T T T T T T T T T
1 chr1_183361154 0 183361154 C C C G C C C C C C C C C C C C C C C C
1 chr1_183371751 0 183371751 G G G G G G A A G G G G G G G G G G G G
1 chr1_183373157 0 183373157 A G G G G G G G G G G G G G G G G G G G
1 chr1_183374922 0 183374922 C C C C C C C C G G G G C C C C C C G G
1 chr1_183386159 0 183386159 G G G G G G G G A A A A G G G G G G A A
1 chr1_183389328 0 183389328 A A A A A C A A A A A A A A A A A A A A
1 chr1_183392307 0 183392307 A A A A A A A A A A A A A G A A A A A A
1 chr1_183392511 0 183392511 C C C C C C C C C C C C C G C C C C C C
1 chr1_183392631 0 183392631 C C C C T T C C C C C C C C C C C C C C
1 chr1_183395896 0 183395896 C C C C C C C C C C C C C C C C A A C C
1 chr1_183398752 0 183398752 T T C T T T T T T T T T T T T T T T T T
1 chr1_183400795 0 183400795 A A A A C C A A A A A A A A A A A A A A
1 chr1_183404604 0 183404604 C C C C C C C C C C C C C G C C C C C C
1 chr1_183404718 0 183404718 T T T T T T T T C C C C T T T T T T C C
1 chr1_183407599 0 183407599 C C C C C C C C C C C C G G C C C C C C
1 chr1_183407769 0 183407769 A A A A A A A A G G G G A A A A A A G G
1 chr1_183409848 0 183409848 C C C C C C C C C C C T C C C C C C C C
1 chr1_183433956 0 183433956 A A A A A A A A A A A A A A A A A G A A
1 chr1_183440357 0 183440357 C C C C C T C C C C C C C C C C C C C C
1 chr1_183442961 0 183442961 A A A A A A A A A A A A A A A G A A A A
1 chr1_183446646 0 183446646 G G G G G G G G G G G G G G G G A G G G
1 chr1_183447863 0 183447863 T T T T T T T T C C C C T T T T T T C C
1 chr1_183451126 0 183451126 C C C C C C C C C C C C C C C C T T C C
1 chr1_183451760 0 183451760 G G G G G G G G C C C C G G G G G G C C
1 chr1_183453384 0 183453384 T T T T T T T T C C C C T T T T T T C C
1 chr1_183453483 0 183453483 A A A A A A A A G G G G A A A A A A G G
1 chr1_183453614 0 183453614 C C T T C C C C C C C C C C C C C C C C
1 chr1_183454276 0 183454276 G G G G G G G G C C C C G G G G G G C C
1 chr1_183455050 0 183455050 G G A A A G G G G G G G G G G G G G G G
1 chr1_183459010 0 183459010 T T C C C C T T C C C C C C C C C C C C
1 chr1_183460398 0 183460398 G G G G G G G G A A A A G G G G G G A A
1 chr1_183461220 0 183461220 G G G G G G G G G G A G G G G G G G G G
1 chr1_183463217 0 183463217 C C C C C C C C C C C C C C C T C C C C
1 chr1_183463651 0 183463651 T T T T T T T T G G G G T T T T T T G G
1 chr1_183468345 0 183468345 A A A A A A A A G G G G A A A A A A G G
1 chr1_183470325 0 183470325 G G G G G G G G G G G G A G G G G G G G
1 chr1_183472511 0 183472511 A A A A A A A A A A A A A T A A A A A A
1 chr1_183473234 0 183473234 A A A A A A A A A A A A A T A A A A A A
1 chr1_183477213 0 183477213 A A A A A A A A C C C C A A A A A A C C
1 chr1_183478945 0 183478945 A A A A A A A A A A A T A A A A A A A A
1 chr1_183480642 0 183480642 A A A A A A A A G G G G A A A A A A G G
1 chr1_183481147 0 183481147 C C C C C C C C C C C C C C T T C C C C
1 chr1_183486427 0 183486427 T T T T T T T T T T T T C T T T T T T T
1 chr1_183488358 0 183488358 G G G G G G G G G G G G G G A G G G G G
1 chr1_183491375 0 183491375 G G G G G G G G G G G G G T G G G G G G
1 chr1_183491880 0 183491880 C C A A A A C C C C C C C C C C C C C C
1 chr1_183492208 0 183492208 G G A A A A G G G G G G G G G G G G G G
1 chr1_183495075 0 183495075 T T T T T T T T T T T T T T C C T T T T
1 chr1_183496682 0 183496682 C C C C C C C C C C C C T T C C C C C C
1 chr1_183497733 0 183497733 A A A A A A A A G G G G A A A A A A G G
1 chr1_183499465 0 183499465 C C C C C T C C C C C C C C C C C C C C
1 chr1_183499737 0 183499737 A A A A A G A A A A A A A A A A A A A A
1 chr1_183501550 0 183501550 G G G G G G G G G G G G G G A A G G G G
1 chr1_183505339 0 183505339 T T T T T T T T T T T T C C T T T T T T
1 chr1_183505590 0 183505590 C T T T T T C C T T T T T T T T T T T T
1 chr1_183506143 0 183506143 A A G G G G A A G G G G G G G G G G G G
1 chr1_183510281 0 183510281 T T T T T T T T C C C C T T T T T T C C
1 chr1_183513785 0 183513785 T T T T T T T T G G G G T T T T T T G G
1 chr1_183514172 0 183514172 A G G G G G A A G G G G G G G G G G G G
1 chr1_183524794 0 183524794 C C C C C C C C C C C C C G C C C C C C
1 chr1_183526453 0 183526453 A A A A A A A A G G G G A A A A A A G G
1 chr1_183527591 0 183527591 C T C C C C C C C C C C C C C C C C T T
1 chr1_183529051 0 183529051 C C C C C C C C T T C T C C C C C C T T
1 chr1_183529618 0 183529618 C C C C C C C C C C C C T T T T T T C C
1 chr1_183535009 0 183535009 A A A C C C A A A A A A A A A A A A A A
1 chr1_183540695 0 183540695 G G G G G G G G C G C C G G G G G G G G
1 chr1_183542434 0 183542434 A A A A A A A A G G G G A A A A A A G G
1 chr1_183543867 0 183543867 A A A A A A A A G G G G A A A A A A G G
1 chr1_183545397 0 183545397 T T C T T T T T T T T T T T T T T T T T
1 chr1_183547365 0 183547365 G G G G G G G G G G G G G G G G A A G G
1 chr1_183547617 0 183547617 A T A A A A A A A A A A A A A A A A A A
1 chr1_183548921 0 183548921 G G G G G G G G G G G G G G G G A A G G
1 chr1_183549633 0 183549633 T T T T G T T T T T T T T T T T T T T T
1 chr1_183553888 0 183553888 T T T T T T T T C C C C T T T T T T C C
1 chr1_183555787 0 183555787 G G G G G G G G G G G G G G A G G G G G
1 chr1_183558514 0 183558514 C T C C C C C C C C C C C C C C C C C C
1 chr1_183559864 0 183559864 G G A A A A G G G G G G A A A A A A G G
1 chr1_183576923 0 183576923 G G G G G G G G A A A A G G G G G G A A
1 chr1_183585868 0 183585868 A A A A A A A A A G A A A A A A A A A A
1 chr1_183586751 0 183586751 C C C C C T C C C C C C C C C C C C C C
1 chr1_183588834 0 183588834 G G G G G G G G A A A A G G G G G G A A
1 chr1_183591951 0 183591951 C C C C C C C C C T C C C C C C C C C C
1 chr1_183595256 0 183595256 T T T T T T T T C C C C T T T T T T C C
1 chr1_183603672 0 183603672 G G A A A A G G A A A A A A A A A A A A
1 chr1_183606815 0 183606815 C C C C C C C C C C C C C C C C T T T T
1 chr1_183608119 0 183608119 T T T T T T T T C C C C C C C C T T C C
1 chr1_183613518 0 183613518 G G T T G T G G G G G G G G G G G G G G
1 chr1_183617787 0 183617787 A A A A A A T T A A A A A A A A A A A A
1 chr1_183618854 0 183618854 A A G G G G A A A A A A A G A A G G A A
1 chr1_183663548 0 183663548 C C C C C C C C C C C C T T C C C C C C
1 chr1_183671908 0 183671908 G G A A A A G G G G G G A A A A A A G G
1 chr1_183672867 0 183672867 T T C C C C T T C C C C C C C C C C C C
1 chr1_183673143 0 183673143 A G G G G G G G G G G G G G G G G G G G
1 chr1_183682160 0 183682160 G G G G G G G G G G G G A A G G G G G G
1 chr1_183686891 0 183686891 T T C C C C T T C C C C C C C C C C C C
1 chr1_183688250 0 183688250 G G G G G G G G G G G G G G G G T T G G
1 chr1_183689004 0 183689004 T T T T T T T T C C C C T T T T T T C C
1 chr1_183717048 0 183717048 G G G G G G G G G G G T G G G G G G G G
1 chr1_183723071 0 183723071 C C C C C C T T C C C C C C C C C C C C
1 chr1_183731480 0 183731480 A A A A A A A A G G G G A A A A A A G G
1 chr1_183735777 0 183735777 C C C C C C C C T T T T C C C C C C T T
1 chr1_183737050 0 183737050 G G G G G G G G G G G G G G G G A G G G
1 chr1_183739851 0 183739851 G G A A A A G G A A A A G G G G G G A A
1 chr1_183741218 0 183741218 T T A A A T T T T T T T T T T T T T T T
1 chr1_183745608 0 183745608 G G A A A A G G G G G G G G G G G G G G
1 chr1_183750402 0 183750402 T T T T T T T T T T T T C C T T T T T T
1 chr1_183751009 0 183751009 A A G G G G A A G G G G G G G G G G G G
1 chr1_183764743 0 183764743 C C C C C C C C C C C C C C C C G G C C
1 chr1_183777006 0 183777006 T T T T T T C C T T T T T T T T T T T T
1 chr1_183799313 0 183799313 T T C C C C C C C C C C C C C C C C C C
1 chr1_183807115 0 183807115 C C C C C C C C C C C C C C G G C C C C
1 chr1_183835701 0 183835701 C T T T T T T T T T T T T T T T T T T T
1 chr1_183847068 0 183847068 A A A A A A A A G G G G A A A A A A G G
1 chr1_183856402 0 183856402 T T T T T T T T T T C T T T T T T T T T
1 chr1_183864479 0 183864479 T T T T T T T T T T T T T T A A T T T T
1 chr1_183870290 0 183870290 C C C C C C C C T T T T C C C C C C T T
1 chr1_183870445 0 183870445 G G G G G G G G A A A A G G G G G G A A
1 chr1_183879859 0 183879859 C C C C A A C C C C C C C C C C C C C C
1 chr1_183884198 0 183884198 A A A A A A A A A A A A A T A A A A A A
1 chr1_183893569 0 183893569 C C T T T T C C T T T T T T T T T T T T
1 chr1_183896027 0 183896027 G G G G G G G G G G G G G G G G C C G G
1 chr1_183896363 0 183896363 G G C C C C G G C C C C C C C C C C C C
1 chr1_183906540 0 183906540 A A A A A A A A A A A A A A G G A A A A
1 chr1_183911020 0 183911020 A A A A A A A A G G A A A A A A A A A A
1 chr1_183915250 0 183915250 A A A A A A A A A G A G A A A A A A G G
1 chr1_183916273 0 183916273 C C C C C C C C A A A A C C C C C C A A
1 chr1_183919432 0 183919432 C C C C C C C C C C C C C C A A C C C C
1 chr1_183919622 0 183919622 G G A A G G G G G G G G G G G G G G G G
1 chr1_183926092 0 183926092 C C T T C C C C C C C C C C C C C C C C
1 chr1_183933219 0 183933219 A A A A A C A A A A A A A A A A A A A A
1 chr1_183935110 0 183935110 C C T T T T C C C C C C C C T T C C C C
1 chr1_183941968 0 183941968 C C C C C T C C C C C C C C C C C C C C
1 chr1_183942222 0 183942222 T T T T T T T T T T T T C T T T T T T T
1 chr1_183947178 0 183947178 A A A A A A G G A A A A A A A A A A A A
1 chr1_183957258 0 183957258 G G G G G G G G G G G G G G A G G G G G
1 chr1_183957681 0 183957681 A A A A A A A A G G G G A A A A A A G G
1 chr1_183961567 0 183961567 A G A A A A A A A A A A A A A A A A A A
1 chr1_183962727 0 183962727 G G G G G G G G A A A A G G G G G G A A
1 chr1_183962791 0 183962791 C C C C C C C C C C C C C C C C T T C C
1 chr1_183968336 0 183968336 T T T T T T T T G G G G T T T T T T G G
1 chr1_183969471 0 183969471 C C C C C C C C T T T T C C C C C C T T
1 chr1_183972211 0 183972211 C C C C C C C C C C C C T T T T T T C C
1 chr1_183972413 0 183972413 A A A A A A A A A A A A A T A A A A A A
1 chr1_183982175 0 183982175 C C C C C C C C C C C C C T C C T T C C
1 chr1_183983124 0 183983124 T T T T T T T T T T T T T T G G T T T T
1 chr1_183987814 0 183987814 G G G G G G G G A A A A G G G G G G A A
1 chr1_183988483 0 183988483 T T T T T T T T T T T T C C T T T T T T
1 chr1_183990558 0 183990558 T T T T T T T T G G G G T T T T T T G G
1 chr1_183991304 0 183991304 A A A A A A A A A A A A A A A A T T A A
1 chr1_183992834 0 183992834 A G G G G G G G G G G G G G G G G G G G
1 chr1_183993543 0 183993543 C C C C C C C C C C C C C T C C C C C C
1 chr1_183993807 0 183993807 G G G G G G G G A A A A G G G G G G A A
1 chr1_183994164 0 183994164 G G G G A A G G G G G G G G G G G G G G
1 chr1_183996101 0 183996101 C C C C C C C C T T T T C C C C C C T T
1 chr1_183997520 0 183997520 G G G G G G G G G G G G G G G G A A G G
1 chr1_183999807 0 183999807 C C C C C C C C C C C C C C C T C C C C
1 chr1_184007875 0 184007875 C C C C C C C C C T C C C C C C C C C C
1 chr1_184014307 0 184014307 G G G G G G G G G G G G A G G G G G G G
1 chr1_184016333 0 184016333 A A A A A A A A A A A A A G A A A A A A
1 chr1_184016844 0 184016844 G G G G G G G G G G G G A A A A A A G G
1 chr1_184017313 0 184017313 T T T T T T T T C C C C C C C C C C C C
1 chr1_184024005 0 184024005 C C C C C C C C C C C C C T C C C C C C
1 chr1_184024889 0 184024889 C C C C C C C C A A A A C C C C C C A A
1 chr1_184031675 0 184031675 T T T T T T T T C C C C T T T T T T C C
1 chr1_184035812 0 184035812 C T C C C C C C C C C C C C C C C C C C
1 chr1_184049822 0 184049822 G G G G G G G G G G G G G G A A G G G G
1 chr1_184072743 0 184072743 C C C C C C C C T T T T C C C C C C T T
1 chr1_184096549 0 184096549 T T T T T T T T T T T T A T T T T T T T
1 chr1_184102516 0 184102516 A A A A A A A A A A A A T T A A A A A A
1 chr1_184114868 0 184114868 G G G G G G G G A A A A G G G G G G A A
1 chr1_184132655 0 184132655 C C C C C C C C C T C C C C C C C C C C
1 chr1_184137923 0 184137923 C C T T T T C C C C C C C C C C C C C C
1 chr1_184142237 0 184142237 C C C C C C C C C C C C C C C C T T C C
1 chr1_184150506 0 184150506 T T T T T T T T C C C C T T T T T T C C
1 chr1_184155809 0 184155809 G G G G G G G G G G G G A A A A A A G G
1 chr1_184156435 0 184156435 T T G G G G G G G G G G G G G G G G G G
1 chr1_184182577 0 184182577 A A G G G G A A G G G G G G G G G G G G
1 chr1_184187367 0 184187367 C C C C C C C C C C C C G G C C C C C C
1 chr1_184196868 0 184196868 C C C C C C C C C T C C C C C C C C C C
1 chr1_184209364 0 184209364 T T T T T T T T C T T T T T T T T T T T
1 chr1_184213011 0 184213011 C C C C C C C C C C C C C T C C C C C C
1 chr1_184214869 0 184214869 A A A A A A A A G G G G A A A A A A G G
1 chr1_184220528 0 184220528 T T T T T T T T T T T T T T T T G G T T
1 chr1_184221357 0 184221357 T T T T T T T T T T T T T T T T C C T T
1 chr1_184222202 0 184222202 G G G G G G A A A A A A G G G G G G A A
1 chr1_184235930 0 184235930 A A A A A A A A G G G G A A A A A A G G
1 chr1_184236917 0 184236917 G G G G G G G G A A A A G G G G G G A A
1 chr1_184242216 0 184242216 G G G G G G G G A A A A G G G G G G A A
1 chr1_184243394 0 184243394 T T T T T T T T C C C C T T T T T T C C
1 chr1_184252554 0 184252554 T T T T T T T T C C C C T T T T T T T T
1 chr1_184267289 0 184267289 T T C C C C T T T T T T T T T T T T T T
1 chr1_184267323 0 184267323 T T C C C C T T T T T T T T T T T T T T
1 chr1_184275164 0 184275164 G G G G G G G G G G G G A G G G G G G G
1 chr1_184280242 0 184280242 C C C C C C C C T T T T C C C C C C T T
1 chr1_184293270 0 184293270 T T T T T T T T T T T T T T C T T T T T
1 chr1_184296712 0 184296712 T T T T T T T T T T T T T T T T G G T T
1 chr1_184300607 0 184300607 A A A A A A A A G G G G A A A A A A G G
1 chr1_184315647 0 184315647 G G G G G G G G T T T T G G G G G G T T
1 chr1_184333159 0 184333159 G G G G G G G G C C C C G G G G G G C C
1 chr1_184335002 0 184335002 G G G G G G G G C C C C G G G G G G C C
1 chr1_184339053 0 184339053 T T T T T T T T C C C C T T T T T T C C
1 chr1_184339141 0 184339141 A A A A A A A A A A A G A A A A A A A A
1 chr1_184345394 0 184345394 T T T T T T T T T T T T T T T T G G T T
1 chr1_184358491 0 184358491 C C C C C C C C G G G G C C C C C C G G
1 chr1_184397522 0 184397522 A A A A A A A A A A A A A A A A G G A A
1 chr1_184399498 0 184399498 G G G G G G G G G G G G G G A A G G G G
1 chr1_184399900 0 184399900 G G G G G G T T G G G G G G G G G G G G
1 chr1_184400245 0 184400245 A A A A A A A A A A A G A A A A A A A A
1 chr1_184405466 0 184405466 C C C C C C C C C C C T C C C C C C C C
1 chr1_184410580 0 184410580 A A A A A A A A C C C C A A A A A A C C
1 chr1_184413226 0 184413226 C T C C C C C C C C C C C C C C C C C C
1 chr1_184413736 0 184413736 A A A A A A A A G G G G A A A A A A G G
1 chr1_184442917 0 184442917 C C C C C C C C C C C C C C T T C C C C
1 chr1_184449811 0 184449811 C C C C C T C C C C C C C C C C C C C C
1 chr1_184450107 0 184450107 T T T T T T T T C C T T T T T T T T C C
1 chr1_184468756 0 184468756 G G A G A G G G G G G G G G G G G G G G
1 chr1_184469515 0 184469515 C T T T T T C C T T T T T T T T T T T T
1 chr1_184483745 0 184483745 T T T T T T T T T T T T T T T T A T T T
1 chr1_184504568 0 184504568 T T T T T T T T C C C C T T T T T T C C
1 chr1_184506615 0 184506615 T T C C T T T T T T T T T T T T T T T T
1 chr1_184509001 0 184509001 A A G G G G A A G G G G A A A A A A G G
1 chr1_184516270 0 184516270 G G G G G G G G G G G G G G A G G G G G
1 chr1_184535514 0 184535514 G G G G G G G G G G G G C G G G G G G G
1 chr1_184540401 0 184540401 C C C C C C T T C C C C C C C C C C C C
1 chr1_184545172 0 184545172 C C C T C T C C C C C C C C C C C C C C
1 chr1_184546609 0 184546609 T T T T C T T T T T T T T T T T T T T T
1 chr1_184549642 0 184549642 C C C C C C T T C C C C C C C C C C C C
1 chr1_184555241 0 184555241 A A A A A A A A C C C C A A A A A A C C
1 chr1_184555404 0 184555404 C C C C C C C C T T T T C C C C C C T T
1 chr1_184557548 0 184557548 G G G G G G G G G G G G G G G G A G G G
1 chr1_184558453 0 184558453 T T T T T T T T C C C C T T T T T T C C
1 chr1_184558626 0 184558626 C C C C C C C C C C C C C C G G C C C C
1 chr1_184560547 0 184560547 T T T T T T T T T T T T C C T T T T T T
1 chr1_184565027 0 184565027 G G G G G G G G G G G G C C G G G G G G
1 chr1_184567668 0 184567668 C C T T T T C C C C C C C C C C C C C C
1 chr1_184569041 0 184569041 C C C C C C C C C C C C C C C T C C C C
1 chr1_184575143 0 184575143 A A A A A A A A A A A A A G A A A A A A
1 chr1_184578173 0 184578173 T T T T T T T T T T T T C T T T T T T T
1 chr1_184584992 0 184584992 C C C C C C C C T T T T C C C C C C T T
1 chr1_184591551 0 184591551 C C C C C C C C C C C C T T C C C C C C
1 chr1_184593638 0 184593638 C C C C C C C C C C C C C C C C C T C C
1 chr1_184597889 0 184597889 T T G G G G T T T T T T T T T T T T T T
1 chr1_184599744 0 184599744 G G G G G G G G A A A A G G G G G G A A
1 chr1_184600097 0 184600097 A G A A A A A A A A A A A A A A A A A A
1 chr1_184605405 0 184605405 T T C C C C T T C C C C C C C C C C C C
1 chr1_184606394 0 184606394 T T T T T T T T T T T T C C T T T T C C
1 chr1_184609835 0 184609835 A A A A A A A A G G G G A A A A A A G G
1 chr1_184611358 0 184611358 A A A A A A A A T T T T A A A A A A T T
1 chr1_184612378 0 184612378 T T T T T T T T T T T T A T T T T T T T
1 chr1_184616125 0 184616125 T T T T T T T T G G G G T T T T T T G G
1 chr1_184625986 0 184625986 G G G G G G G G G G G G G G G G A G G G
1 chr1_184626120 0 184626120 A A A A A A A A A A A A A A A A G G A A
1 chr1_184630846 0 184630846 A A G G G G A A A A A A A A A A A A A A
1 chr1_184633902 0 184633902 T T T T T T T T T T T T C T T T T T T T
1 chr1_184636991 0 184636991 C C C C C C C C C C C C C C C C C T C C
1 chr1_184639580 0 184639580 C C T T T T C C C C C C C C C C C C C C
1 chr1_184645056 0 184645056 G G G G G G G G T T T T G G G G G G T T
1 chr1_184646769 0 184646769 T T T T T T T T C C C C T T T T T T C C
1 chr1_184650807 0 184650807 C C C C C C C C A A A A C C C C C C A A
1 chr1_184651153 0 184651153 C C C C C C C C C C C C C C C C G G C C
1 chr1_184653960 0 184653960 C C C C C C C C A A A A C C C C C C A A
1 chr1_184657225 0 184657225 A A A A A A A A G G G G A A A A A A G G
1 chr1_184662286 0 184662286 G G G G G G G G A A A A G G G G G G A A
1 chr1_184670290 0 184670290 C C C C C C C C G G G G C C C C C C G G
1 chr1_184670523 0 184670523 T T T T T T T T C C C C T T T T T T C C
1 chr1_184670575 0 184670575 G G G G G G G G G G G G G G A A G G G G
1 chr1_184672312 0 184672312 C C C C C C C C G G G G C C C C C C G G
1 chr1_184676713 0 184676713 C C C C C C C C T T T T C C C C C C T T
1 chr1_184680912 0 184680912 A A T T T T A A T T T T A A A A A A T T
1 chr1_184683438 0 184683438 A A A A A A G G A A A A A A A A A A A A
1 chr1_184693489 0 184693489 C C C C C C C C C C C C C C C C C T C C
1 chr1_184707043 0 184707043 C C C C C C C C C C C C C T C C C C C C
1 chr1_184707111 0 184707111 G G T T T T G G T T T T T T T T T T T T
1 chr1_184711814 0 184711814 C C C C C C C C C T T T C C C C C C C C
1 chr1_184712187 0 184712187 C C C C C C C C T T T T C C C C C C T T
1 chr1_184718320 0 184718320 T T C C C C T T T T T T T T T T T T T T
1 chr1_184729977 0 184729977 C C C C C C C C C C C C C G C C C C C C
1 chr1_184730881 0 184730881 C C C C C C C C C T C T C C C C C C T T
1 chr1_184731925 0 184731925 T T T T T T C C C C C C T T T T T T C C
1 chr1_184738183 0 184738183 G G G G G G G G A A A A G G G G G G A A
1 chr1_184740068 0 184740068 C C T T T T C C C C C C T T T T T T C C
1 chr1_184745203 0 184745203 C C C C C C C C T T T T C C C C C C T T
1 chr1_184749018 0 184749018 G G G G G G G G G G G G G G G G A A G G
1 chr1_184749730 0 184749730 C C C C C C T T C C C C C C C C C C C C
1 chr1_184750604 0 184750604 C C C C C C C C T T T T C C C C C C T T
1 chr1_184758954 0 184758954 G G C G G G G G C C C C G G G G G G C C
1 chr1_184759520 0 184759520 T T T T T T T T A A A A T T T T T T A A
1 chr1_184765751 0 184765751 C C C C C C G G C C C C C C C C C C C C
1 chr1_184768672 0 184768672 G G G G G G G G G G G G G G G G A A G G
1 chr1_184769285 0 184769285 G G G G G G G G G G G G A G G G G G G G
1 chr1_184770026 0 184770026 C G G G G G G G G G G G G G G G G G G G
1 chr1_184779123 0 184779123 C C C C C C C C C C C C C T C C C C C C
1 chr1_184781531 0 184781531 A A A A A A A A A A A A A C A A A A A A
1 chr1_184783781 0 184783781 C C C C C C C C T T T T C C C C C C T T
1 chr1_184783923 0 184783923 G G G G G G G G A A A A G G G G G G A A
1 chr1_184784736 0 184784736 A A T T T T A A A A A A A A A A A A A A
1 chr1_184788685 0 184788685 A A A A A A A A A A A A A A C C C C A A
1 chr1_184790234 0 184790234 G G G G G G G G G G G G A G A A A A G G
1 chr1_184790647 0 184790647 A A A A A A A A C C C C A A A A A A C C
1 chr1_184795406 0 184795406 A A A A A A A A G G G G A A A A A A G G
1 chr1_184807293 0 184807293 A A A A A A A A G G G G A A A A A A G G
1 chr1_184808708 0 184808708 G G G G G G G G A A A A G G G G G G A A
1 chr1_184810992 0 184810992 C C A A C C C C C C C C C C C C C C C C
1 chr1_184820124 0 184820124 G G G G G G G G G G G G A A A A A A G G
1 chr1_184820339 0 184820339 T T T T T T T T T T T T T T T T G G T T
1 chr1_184822340 0 184822340 G G G G G G G G A A A A G G G G G G A A
1 chr1_184826138 0 184826138 G G G G G G G G A G G G G G G G G G G G
1 chr1_184829386 0 184829386 A A A A A A A A A A A A A A A A G G A A
1 chr1_184830321 0 184830321 T T T T T T T T C C C C T T T T T T C C
1 chr1_184831757 0 184831757 C C C C C C C C G G G G C C C C C C G G
1 chr1_184832490 0 184832490 A A A A A A A A G G G G A A A A A A G G
1 chr1_184834838 0 184834838 G G G G G G G G A A A A G G G G A G A A
1 chr1_184835862 0 184835862 T T T T T T T T C C C C T T T T T T C C
1 chr1_184839583 0 184839583 G G G G G G G G C C C C G G G G G G C C
1 chr1_184842624 0 184842624 C C C C C C C C C C C C A C C C C C C C
1 chr1_184844299 0 184844299 C C C C C C C C A A A A C C C C C C A A
1 chr1_184847894 0 184847894 C C C C C C C C C C C C C T C C T T C C
1 chr1_184848177 0 184848177 T T T T T T T T T T T T C T T T T T T T
1 chr1_184849522 0 184849522 A A A A A A A A C C C C A A A A A A C C
1 chr1_184849563 0 184849563 T T G G T T T T T T T T T T T T T T T T
1 chr1_184852928 0 184852928 C C C C C C C C T T T T C C C C C C T T
1 chr1_184853655 0 184853655 G G G G G G G G A A A A G G G G G G A A
1 chr1_184853783 0 184853783 G G G G G G G G T T T T G G G G G G T T
1 chr1_184859266 0 184859266 G G G G C C G G G G G G G G G G G G G G
1 chr1_184862875 0 184862875 T T T T T T T T C C C C T T T T T T C C
1 chr1_184863257 0 184863257 T T T T T T T T C C C C T T T T T T C C
1 chr1_184871985 0 184871985 C C C C C C C C A A A A C C C C C C A A
1 chr1_184875432 0 184875432 T T T T T T T T G G G G T T T T T T G G
1 chr1_184877014 0 184877014 A A A A A G A A A A A A A A A A A A A A
1 chr1_184889573 0 184889573 A A A A A A A A G G G G A A A A A A G G
1 chr1_184898152 0 184898152 A A A A A A G G A A A A A A A A A A A A
1 chr1_184899702 0 184899702 C C C C C C C C C C C C T T C C C C C C
1 chr1_184906347 0 184906347 C C C C C C C C T T T T C C C C C C T T
1 chr1_184907844 0 184907844 A A A A A A A A G G G G A A A A A A G G
1 chr1_184909176 0 184909176 C T C C C C C C T T T T C C C C C C T T
1 chr1_184916737 0 184916737 G G G G A G G G G G G G G G G G G G G G
1 chr1_184917211 0 184917211 G G G G G G G G G G G G C G G G G G G G
1 chr1_184931616 0 184931616 G G G G G G G G C C C C G G G G G G C C
1 chr1_184934352 0 184934352 T T T T T T T T C C C C T T T T T T C C
1 chr1_184940663 0 184940663 C C C C C C C C A A A A C C C C C C A A
1 chr1_184941138 0 184941138 C C C C C C C C C C C C C C C T C C C C
1 chr1_184944085 0 184944085 C C C C C C C C C C C T C T C C C C C C
1 chr1_184954485 0 184954485 C C C C T T C C C C C C C C C C C C C C
1 chr1_184957066 0 184957066 A A A A A A A A G G G G A A A A A A G G
1 chr1_184973595 0 184973595 A A A A A A A A C C C C A A A A A A C C
1 chr1_184974607 0 184974607 T T T T T T T T T T T T C T T T T T T T
1 chr1_184984810 0 184984810 C C C C C C C C C C C C C T C C C C C C
1 chr1_184985799 0 184985799 C C C C C C C C T T T T C C C C C C T T
1 chr1_184990762 0 184990762 T T T T T T T T T T T T T T C C T T T T
1 chr1_184993062 0 184993062 C C C C C C C C C C C C C C C C G G C C
1 chr1_184998094 0 184998094 C C C C T T C C C C C C C C C C C C C C
1 chr1_185003392 0 185003392 C C C C C C C C T T T T C C C C C C T T
1 chr1_185013358 0 185013358 C C C C C C C C C C C C C C C C T T C C
1 chr1_185016741 0 185016741 A C A A A A C C A A A A A A A A A A A A
1 chr1_185023263 0 185023263 C C C C C C C C C T C C C C C C C C C C
1 chr1_185024011 0 185024011 G G G G G G G G G G G G A A G G G G G G
1 chr1_185028452 0 185028452 C C C C C C C C C C C C C C T T C C C C
1 chr1_185029746 0 185029746 C C C C C C C C C C C C C C T T C C C C
1 chr1_185035200 0 185035200 A A A A A A A A G G G G A A A A A A G G
1 chr1_185039860 0 185039860 C C C C C C T T C C C C C C C C C C C C
1 chr1_185040044 0 185040044 A A A A A A A A G G G G A A A A A A G G
1 chr1_185042530 0 185042530 A A C C A A A A C C C C A A A A A A C C
1 chr1_185044905 0 185044905 A A A A A A A A G G G G A A A A A A G G
1 chr1_185045861 0 185045861 C C C C C C C C C C C C T T C C C C C C
1 chr1_185048465 0 185048465 A A G G G G A A A A A A A A A A A A A A
1 chr1_185052820 0 185052820 A A A A A A A A A A A A A A C C A A A A
1 chr1_185059881 0 185059881 C C T T T T C C C C C C C C C C C C C C
1 chr1_185062032 0 185062032 G G A G G G G G A A A A A A A A A A A A
1 chr1_185068367 0 185068367 T T T T G G T T T T T T T T T T T T T T
1 chr1_185068592 0 185068592 G G G G G G G G A A A A G G G G G G A A
1 chr1_185072384 0 185072384 G G G G G T G G G G G G G G G G G G G G
1 chr1_185078090 0 185078090 A C C C C C C C C C C C C C C C C C C C
1 chr1_185087141 0 185087141 G G G G A A G G G G G G G G G G G G G G
1 chr1_185087971 0 185087971 G G G G G G G G T T T T G G G G G G T T
1 chr1_185091625 0 185091625 C T C C C C C C C C C C C C C C C C C C
1 chr1_185096146 0 185096146 T T T T T T T T C C C C T T T T T T C C
1 chr1_185098814 0 185098814 T T T T T T T T C T T T T T T T T T T T
1 chr1_185103961 0 185103961 T T T T T T T T T T T T T T G G T T T T
1 chr1_185107428 0 185107428 G G G G G G G G G G G G G G T T T T G G
1 chr1_185111248 0 185111248 C C C C G G C C C C C C C C C C C C C C
1 chr1_185113182 0 185113182 G G G G G G G G G G G G C C C C C C G G
1 chr1_185114148 0 185114148 C C C C C C C C C T C C C C C C C C C C
1 chr1_185114835 0 185114835 A A G G G G A A G G G G G G G G G G G G
1 chr1_185117470 0 185117470 G G G G G G G G A G G G G G G G G G G G
1 chr1_185119127 0 185119127 C C C C C C C C C T T T C C C C C C T T
1 chr1_185126669 0 185126669 C C C C T T C C C C C C C C C C C C C C
1 chr1_185126953 0 185126953 C C C C C C C C C C C C T T C C C C C C
1 chr1_185127064 0 185127064 G G G G G G C C G G G G G G G G G G G G
1 chr1_185128955 0 185128955 G G G G G G G G G G G G C C G G G G G G
1 chr1_185130274 0 185130274 T T T T T T T T C C C C C C C C C C C C
1 chr1_185132934 0 185132934 A A A A A A G G A A A A A A A A A A A A
1 chr1_185134024 0 185134024 C C C C C C C C T T T T C C C C C C T T
1 chr1_185141391 0 185141391 A A A A A A A A A A A A A A A A G G A A
1 chr1_185147426 0 185147426 G G G G G G G G G G T T G G G G G G G G
1 chr1_185147534 0 185147534 G G G G G G G G A A G G G G G G G G A A
1 chr1_185149185 0 185149185 G G G G G G G G A A G G G G G G G G A A
1 chr1_185152489 0 185152489 A A A A A A A A G G G G A A A A A A G G
1 chr1_185157303 0 185157303 A A A A A G A A A A A A A A A A A A A A
1 chr1_185159237 0 185159237 G T G G G G G G G G G G G G G G G G G G
1 chr1_185160159 0 185160159 G G G G G G G G C C C C G G G G G G C C
1 chr1_185161651 0 185161651 C C C C C C C C C C T T C C C C C C C C
1 chr1_185162833 0 185162833 C C T T T T C C C C C C C C C C C C C C
1 chr1_185163032 0 185163032 G G G G G G G G A A G G G G G G G G A A
1 chr1_185165440 0 185165440 G G G G G G A A G G G G A A A A A A G G
1 chr1_185166124 0 185166124 G G A A A A A A A A A A A A A A A A A A
1 chr1_185166203 0 185166203 G G A A A A G G G G G G G G G G G G G G
1 chr1_185166652 0 185166652 G G G G G G G G G T G G G G G G G G G G
1 chr1_185171034 0 185171034 G G G T G G G G G G G G G G G G G G G G
1 chr1_185173714 0 185173714 A A A A A A A A G G G G A A A A A A G G
1 chr1_185173750 0 185173750 T T C C C C C C C C C C C C C C C C T T
1 chr1_185176086 0 185176086 T T T T T T T T C C C C T T T T T T C C
1 chr1_185180658 0 185180658 C C C C C C C C G G G G C C C C C C G G
1 chr1_185183609 0 185183609 C C C C C C C C C C C C T T T T T T T T
1 chr1_185186009 0 185186009 A A G G G G A A G G G G G G G G G G G G
1 chr1_185186929 0 185186929 C C C C A C C C A A A A A A A A A A A A
1 chr1_185188336 0 185188336 C C C C C C C C C C C C C C T T C C C C
1 chr1_185188627 0 185188627 A A A A A T A A A A A A A A A A A A A A
1 chr1_185191156 0 185191156 C C C C C C C C T T T T C C C C C C T T
1 chr1_185192104 0 185192104 A A A A A A A A G G G G A A A A A A G G
1 chr1_185192327 0 185192327 T T T T T T T T C C C C T T T T T T C C
1 chr1_185192385 0 185192385 G G G G G G G G A G A A G G G G G G A A
1 chr1_185195339 0 185195339 A A A A A A A A G G G G A A A A A A G G
1 chr1_185195969 0 185195969 G G A G A A G G G G G G G G G G G G G G
1 chr1_185200315 0 185200315 T T C C C T T T T T T T T T T T T T T T
1 chr1_185201239 0 185201239 T T T T T T T T C T T T T T T T T T C C
1 chr1_185204732 0 185204732 T T T T T T T T G G G G T T T T T T G G
1 chr1_185214457 0 185214457 T T C C C C T T C C C C C C C C C C C C
1 chr1_185214525 0 185214525 G G G G G G G G G G G G C G G G G G G G
1 chr1_185218108 0 185218108 T T T T T T T T T T T T G T T T T T T T
1 chr1_185236201 0 185236201 T T T T T T T T C C C C T T T T T T C C
1 chr1_185252520 0 185252520 G G G G G G G G G G G G G G G G C C G G
1 chr1_185255564 0 185255564 A A A A A A A A A A A A A A A A G G A A
1 chr1_185258688 0 185258688 T T T T T T T T T T T T C T T T T T T T
1 chr1_185264798 0 185264798 G G G G G G G G G G G G G G G G A A G G
1 chr1_185270361 0 185270361 G G G G G G G G G G A A G G G G G G G G
1 chr1_185271049 0 185271049 C T T T T T T T T T T T T T T T T T T T
1 chr1_185276545 0 185276545 G G G G G G G G G G G G A G G G G G G G
1 chr1_185277092 0 185277092 T T T T T T T T T T T T T T G T T T T T
1 chr1_185283540 0 185283540 C C C C C C C C C C T T C C C C C C C C
1 chr1_185285898 0 185285898 G G G G G G G G G G G G A G G G G G G G
1 chr1_185288131 0 185288131 G G T T G G G G G G G G G G G G G G G G
1 chr1_185290479 0 185290479 A A A A A A A A G G G G A A A A A A G G
1 chr1_185291864 0 185291864 T T T T C C T T T T T T T T T T T T T T
1 chr1_185294328 0 185294328 C C C C C C C C C C C C C C C T C C C C
1 chr1_185294611 0 185294611 G G G G G G G G A A A A G G G G G G A A
1 chr1_185297001 0 185297001 A A A A A A A A G G G G A A A A A A G G
1 chr1_185306401 0 185306401 G G A A A A G G G G G G G G G G G G G G
1 chr1_185308864 0 185308864 T T T T T T T T C C C C T T T T T T C C
1 chr1_185312512 0 185312512 C C C C C C C C C C C C C G C C C C C C
1 chr1_185313959 0 185313959 C C C C C C C C T T T T C C C C C C T T
1 chr1_185314554 0 185314554 C C C T C C C C C C C C C C C C C C C C
1 chr1_185315144 0 185315144 G G G G G G G G T T T T G G G G G G T T
1 chr1_185315419 0 185315419 C C C C C C C C T T T T C C C C C C T T
1 chr1_185320490 0 185320490 A A A A A A A A G G G G A A A A A A G G
1 chr1_185322174 0 185322174 A A A A A A A A G G G G A A A A A A G G
1 chr1_185328985 0 185328985 T T T T T T T T T T T T C T T T T T T T
1 chr1_185330055 0 185330055 A A A A A T A A A A A A A A A A A A A A
1 chr1_185334635 0 185334635 A A A A A A A A A A G G A A A A A A A A
1 chr1_185337805 0 185337805 G G G G G G G G G T G G G G G G G G G G
1 chr1_185347262 0 185347262 G G G G G G G G G G G G C G G G G G G G
1 chr1_185352119 0 185352119 A A A A A A A A A A A A A A C C A A A A
1 chr1_185354790 0 185354790 A A A A A A A A G G G G A A A A A A G G
1 chr1_185364567 0 185364567 C C C C C T C C C C C C C C C C C C C C
1 chr1_185365168 0 185365168 T T T T T T T T G G G G T T T T T T G G
1 chr1_185378460 0 185378460 G G G G G G G G C C C C G G G G G G C C
1 chr1_185378645 0 185378645 G G G G G G G G T T T T G G G G G G T T
1 chr1_185381109 0 185381109 T T T T T T T T C C C C T T T T T T C C
1 chr1_185382953 0 185382953 G G G G G G A A G G G G G G G G G G G G
1 chr1_185386587 0 185386587 G G G G G G G G G G G G G G A G G G G G
1 chr1_185387668 0 185387668 T T G G G G T T G G G G G G G G G G G G
1 chr1_185391271 0 185391271 G G C C C C C C C C C C C C C C C C C C
1 chr1_185397362 0 185397362 C C C C C C C C T T T T T T C C C C T T
1 chr1_185406584 0 185406584 T T G G T T T T T T T T T T T T T T T T
1 chr1_185409189 0 185409189 T T T T T T T T G G G G T T T T T T G G
1 chr1_185409495 0 185409495 G G G G G G G G G G G G G G G G A A G G
1 chr1_185413743 0 185413743 A A A A A A A A G G G G A A A A A A G G
1 chr1_185414545 0 185414545 C C C C C C C C A A A A C C C C C C A A
1 chr1_185417483 0 185417483 C C C C C C C C C C C C C T C C C C C C
1 chr1_185417949 0 185417949 C C C C C C C C C C C C C C C C T T C C
1 chr1_185419316 0 185419316 C C C C C C C C C C C C C C T T C C C C
1 chr1_185419721 0 185419721 T T T T T T T T C C C C C C T T T T C C
1 chr1_185421700 0 185421700 C C C C C C C C C C C C A C C C C C C C
1 chr1_185421811 0 185421811 A A A A A A A A A A A A A A A G A A A A
1 chr1_185424455 0 185424455 G G G G G G G G G G G G A G G G A A G G
1 chr1_185425119 0 185425119 C C C C C C C C C C C C C T C C T T C C
1 chr1_185429616 0 185429616 T T T T T T T T C C C C T T T T T T C C
1 chr1_185433001 0 185433001 C C C C C C C C C T C C C C C C C C T T
1 chr1_185433331 0 185433331 T T T T T T T T G G G G T T T T T T G G
1 chr1_185443291 0 185443291 A A A A A A A A A A A A A G A A A A A A
1 chr1_185447940 0 185447940 G G G G G G G G A A G G G G G G G G G G
1 chr1_185450208 0 185450208 G G G G G G G G G G G G G T G G G G G G
1 chr1_185450777 0 185450777 G G A A A A G G G G G G G G G G G G G G
1 chr1_185452612 0 185452612 T T T T T T T T T T T T T T T T A A T T
1 chr1_185457400 0 185457400 A A A A A A A A T T T T A A A A A A T T
1 chr1_185457664 0 185457664 C C C C C C C C T T T T C C C C C C T T
1 chr1_185460439 0 185460439 C C T T C C C C C C C C C C C C C C C C
1 chr1_185461993 0 185461993 G T G G G G G G G G G G G G G G G G G G
1 chr1_185462728 0 185462728 A A A A A A A A G G G G A A A A A A G G
1 chr1_185466688 0 185466688 G G G G A A G G G G G G G G G G G G G G
1 chr1_185468089 0 185468089 G G G G G G G G T T T T G G G G G G T T
1 chr1_185476340 0 185476340 G G G G G G G G C C C C G G G G G G C C
1 chr1_185476357 0 185476357 G G G G G G G G A G G G G G G G G G G G
1 chr1_185476747 0 185476747 T T C C C C T T C C C C C C C C T T C C
1 chr1_185480887 0 185480887 G G G G G G G G G G G G A A A A G G G G
1 chr1_185482922 0 185482922 G G G G G G A A G G G G G G G G G G G G
1 chr1_185482934 0 185482934 C C C C A A C C C C C C C C C C C C C C
1 chr1_185483298 0 185483298 C C C C C C C C A C C C C C C C C C C C
1 chr1_185502638 0 185502638 A A G G A G A A A A A A A A A A A A A A
1 chr1_185505540 0 185505540 G G G G G G G G G G G G G G C C G G G G
1 chr1_185507505 0 185507505 T T T T T T T T T T T T T T G G T T T T
1 chr1_185510766 0 185510766 G G G G G G A A G G G G G G G G G G G G
1 chr1_185510941 0 185510941 C C C C C C C C T T T T C C C C C C T T
1 chr1_185513335 0 185513335 C C C C C C C C C C C C C C C C G G C C
1 chr1_185518012 0 185518012 T T T T T T T T C C C C T T T T T T C C
1 chr1_185518529 0 185518529 A A G G G G G G G G G G G G G G G G G G
1 chr1_185522084 0 185522084 C C C C C C A A C C C C C C C C C C C C
1 chr1_185523599 0 185523599 G G G G A G G G G G G G G G G G G G G G
1 chr1_185533223 0 185533223 G G G G G G G G G G G G G G A A G G G G
1 chr1_185533502 0 185533502 C C C C T T C C C C C C C C C C C C C C
1 chr1_185537541 0 185537541 C T C C C C C C C C C C C C C C C C T T
1 chr1_185538245 0 185538245 A A A A A A A A G G G G A A A A A A G G
1 chr1_185544423 0 185544423 C C C C C C T T C C C C C C C C C C C C
1 chr1_185546460 0 185546460 C C C C C C C C T T T T C C C C C C T T
1 chr1_185551134 0 185551134 T T T T T T T T G G G G T T T T T T G G
1 chr1_185552387 0 185552387 C C G G C G C C C C C C C C C C C C C C
1 chr1_185553599 0 185553599 A A A A A A A A G G G G A A A A A A G G
1 chr1_185553648 0 185553648 G G G G G G G G G G G G G G A A G G G G
1 chr1_185554531 0 185554531 T T T T T T T T T T G T T T T T T T T T
1 chr1_185555789 0 185555789 C C C C C C C C T T T T C C C C C C T T
1 chr1_185561023 0 185561023 G G G G G G G G G G G G G G A G G G G G
1 chr1_185564853 0 185564853 A A A A A A A A G G G G A A A A A A G G
1 chr1_185568245 0 185568245 A A A A A A A A G G G G G G G G G G G G
1 chr1_185569244 0 185569244 A G G G G G G G G G G G G G G G G G G G
1 chr1_185574954 0 185574954 C C C C C C T T C C C C C C C C C C C C
1 chr1_185578976 0 185578976 T T C C C C T T C C C C C C C C C C C C
1 chr1_185580786 0 185580786 C C C C C C T T C C C C C C C C C C C C
1 chr1_185583825 0 185583825 G G A A A A G G G G G G G G G G G G G G
1 chr1_185585853 0 185585853 C C A A A A C C C C C C C C C C C C C C
1 chr1_185587409 0 185587409 C C C C C T C C C C C C C C C C C C C C
1 chr1_185591196 0 185591196 C C C C C C C C C C C C C C C C C T C C
1 chr1_185593072 0 185593072 C C C C C C C C C C C C C C C T C C C C
1 chr1_185596060 0 185596060 T T T T T T T T G G G G G G G G G G G G
1 chr1_185596395 0 185596395 T T T T T T T T T T C T T T T T T T T T
1 chr1_185597016 0 185597016 A A C C A C A A A A A A A A A A A A A A
1 chr1_185597792 0 185597792 A A A A A A A A T T T T A A A A A A T T
1 chr1_185598373 0 185598373 A A A A A A A A G G G G A A A A A A G G
1 chr1_185599863 0 185599863 T T T T T T T T C C C C T T T T T T C C
1 chr1_185601910 0 185601910 T T T T T T T T A A A A T T T T T T A A
1 chr1_185601915 0 185601915 C C C C C C C C C C C C C C C T C C C C
1 chr1_185601994 0 185601994 G G G G G G G G G G G G G G A G G G G G
1 chr1_185604635 0 185604635 C T C C C C C C C C C C C C C C C C C C
1 chr1_185607776 0 185607776 C C C C C C C C T T T T C C C C C C T T
1 chr1_185607945 0 185607945 A A A A A G A A A A A A A A A A A A A A
1 chr1_185608345 0 185608345 G G G G G G G G A A A A G G G G G G A A
1 chr1_185609935 0 185609935 G G G G G G G G C C C C G G G G G G C C
1 chr1_185615266 0 185615266 C C T T C T C C C C C C C C C C C C C C
1 chr1_185615383 0 185615383 C T C C C C T T C C C C C C C C C C C C
1 chr1_185616059 0 185616059 G G G G G G G G G G G G G G C G G G G G
1 chr1_185619570 0 185619570 C C C C C C C C C C C C C C A C C C C C
1 chr1_185637860 0 185637860 C C C C C T C C C C C C C C C C C C C C
1 chr1_185638931 0 185638931 G G G G G G G G G G G G G G A A G G G G
1 chr1_185640459 0 185640459 C C C C C C C C C C C C C T C C C C C C
1 chr1_185645861 0 185645861 T T T T T T T T C C C C T T T T T T C C
1 chr1_185648500 0 185648500 C C A A A A C C A A A A A A A A A A A A
1 chr1_185650396 0 185650396 G G G G G G G G C C C C G G G G G G C C
1 chr1_185651890 0 185651890 A A A A A A A A G G G G A A A A A A G G
1 chr1_185653559 0 185653559 G G A A G G G G G G G G G G G G G G G G
1 chr1_185656363 0 185656363 T T T T T T T T C C C C T T T T T T C C
1 chr1_185661391 0 185661391 C C T T T T C C C C C C C C C C C C C C
1 chr1_185663220 0 185663220 C C A A A C C C C C C C C C C C C C C C
1 chr1_185668063 0 185668063 T T C T T T T T T T T T T T T T T T T T
1 chr1_185676496 0 185676496 C C C C C C C C T T T T C C C C C C T T
1 chr1_185682119 0 185682119 C C C C C C C C C C C C C C C T C C C C
1 chr1_185695610 0 185695610 G G G G G G G G G G C G G G G G G G G G
1 chr1_185697955 0 185697955 C C C C C C C C T T T T C C C C C C T T
1 chr1_185699077 0 185699077 C C T T C T C C C C C C C C C C C C C C
1 chr1_185701064 0 185701064 G G A G G G G G G G G G G G G G G G G G
1 chr1_185702571 0 185702571 G G G G G G G G C C C C G G G G G G C C
1 chr1_185711552 0 185711552 C C C C C C C C C C C C A C C C C C C C
1 chr1_185726561 0 185726561 G G G G G G G G A A A A G G G G G G A A
1 chr1_185733464 0 185733464 G G A A A G G G G G G G G G G G G G G G
1 chr1_185735287 0 185735287 G G G G G G G G G G G G G G G G A G G G
1 chr1_185736893 0 185736893 C T T T T T C C T T T T T T T T T T T T
1 chr1_185739915 0 185739915 T T T T T T T T C C C C T T T T T T C C
1 chr1_185745559 0 185745559 T T T T T T T T C C C C T T T T T T T T
1 chr1_185750984 0 185750984 T T T T T T G G T T T T T T T T T T T T
1 chr1_185752518 0 185752518 C C C C C C C C G G G G C C C C C C G G
1 chr1_185755708 0 185755708 T T C C C C C C C C C C C C C C C C C C
1 chr1_185770578 0 185770578 G G G G A G G G G G G G G G G G G G G G
1 chr1_185772566 0 185772566 C C C C C T C C C C C C C C C C C C C C
1 chr1_185775861 0 185775861 C C C C C C T T C C C C C C C C C C C C
1 chr1_185780053 0 185780053 C C C C C C C C T T T T C C C C C C T T
1 chr1_185785666 0 185785666 G G G G G G G G G G A G G G G G G G G G
1 chr1_185789136 0 185789136 T T T T T T T T C C C C T T T T T T T T
1 chr1_185795821 0 185795821 C C C C C C G G C C C C C C C C C C C C
1 chr1_185808633 0 185808633 A A G G G G G G G G G G G G G G G G G G
1 chr1_185811405 0 185811405 G G G G G G G G G G G G G G A A G G G G
1 chr1_185815035 0 185815035 G G G G G G G G A A A A G G G G G G A A
1 chr1_185816040 0 185816040 C C C C C C C C T T T T C C C C C C T T
1 chr1_185816843 0 185816843 G G G G G G G G G G G G G G G G A A G G
1 chr1_185818382 0 185818382 C C C C C C T T C C C C C C C C C C C C
1 chr1_185819943 0 185819943 C C C C C C C C T T T T C C C C C C T T
1 chr1_185823432 0 185823432 A A A A A A A A G G G G A A A A A A G G
1 chr1_185828185 0 185828185 T T T T T T T T C C C C T T T T T T C C
2 chr2_304851 0 304851 G G G G G G G G A G G G G G G G G G G G
2 chr2_319574 0 319574 A A A A A A A A G G G G A A A A A A G G
2 chr2_319592 0 319592 G G G G G G G G A A A A G G G G G G A A
2 chr2_319993 0 319993 C C C C C C C C A A A A C C C C C C A A
2 chr2_329673 0 329673 G G G G G G G G A A A A A A A A A A A A
2 chr2_335400 0 335400 G G G G A G G G G G G G G G G G G G G G
2 chr2_340462 0 340462 G G G G G G G G A A A A G G G G G G A A
2 chr2_343209 0 343209 A A A A A A A A A G A A A A A A A A A A
2 chr2_346799 0 346799 G G G G A A G G G G G G G G G G G G G G
2 chr2_351735 0 351735 G G G G G G G G C C C C G G G G G G C C
2 chr2_352088 0 352088 A A A A A A A A G G G G A A A A A A G G
2 chr2_353994 0 353994 G G G G G G G G A A A A G G G G G G A A
2 chr2_361031 0 361031 C C C C C C C C T T T T T T T T T T T T
2 chr2_363715 0 363715 C C C C C C C C C T C C C C C C C C C C
2 chr2_366450 0 366450 G G G G G G G G T T T T G G G G G G T T
2 chr2_369184 0 369184 G G G G G G G G G G G G G G G G C G G G
2 chr2_375013 0 375013 C C C C C C C C C T C C C C C C C C C C
2 chr2_377865 0 377865 T T T T T T T T T T T T C T T T T T T T
2 chr2_379644 0 379644 C C C C C T C C C C C C C C C C C C C C
2 chr2_396479 0 396479 G G G G G G G G A A A A G G G G G G A A
2 chr2_410245 0 410245 T T T T T T T T C C C C T T T T T T C C
2 chr2_415706 0 415706 A A A A A A A A G G G G A A A A A A G G
2 chr2_418260 0 418260 T T C C C C T T T T T T T T T T T T T T
2 chr2_423249 0 423249 A A G G G G A A A A A A A A A A A A A A
2 chr2_426634 0 426634 G G G G G G G G G G G G A G G G G G G G
2 chr2_432587 0 432587 G G G G G G G G G G G G G G G G A G G G
2 chr2_439564 0 439564 A T T T T T A A T T T T T T T T T T T T
2 chr2_443063 0 443063 T T T T T T T T T T T T T T C C T T T T
2 chr2_452490 0 452490 A A A A A A A A A A A A A A A C A A A A
2 chr2_456474 0 456474 C C C C C C C C T T T T C C C C C C T T
2 chr2_462686 0 462686 C C C C C C C C C T C T C C C C C C T T
2 chr2_463607 0 463607 T T T T T T T T T T T T T T G T T T T T
2 chr2_464955 0 464955 T T T T T T T T T T T T T T T T G G T T
2 chr2_473826 0 473826 T T T T T T T T C T T T T T T T T T T T
2 chr2_481400 0 481400 A A A A A A A A G G G G A A A A A A G G
2 chr2_482509 0 482509 A A A A A A A A G G A G A A A A A A A A
2 chr2_489011 0 489011 A A A A A A A A G G G G A A A A A A G G
2 chr2_492143 0 492143 C C C C C C C C C G C C C C C C C C C C
2 chr2_494292 0 494292 C C C C T T C C C C C C C C C C C C C C
2 chr2_498557 0 498557 G G G G G G G G A G A A G G G G G G A A
2 chr2_500013 0 500013 T T T T T T T T C C C C T T T T T T C C
2 chr2_500106 0 500106 T T T T T T T T A A A A T T T T T T A A
2 chr2_500392 0 500392 A A A A A A A A G G G G A A A A A A G G
2 chr2_500719 0 500719 C C C C C C C C C T T T C C C C C C T T
2 chr2_510909 0 510909 G G G G G G G G A A A A G G G G G G A A
2 chr2_511832 0 511832 C C C C T T C C C C C C C C C C C C C C
2 chr2_512949 0 512949 C C T T T T T T C C C C C C C C C C C C
2 chr2_513246 0 513246 G G T T T T G G T T T T T T T T T T T T
2 chr2_514536 0 514536 T T T T T T T T C C C C T T T T T T T T
2 chr2_514746 0 514746 G G G G G G G G A A A A G G G G G G A A
2 chr2_517551 0 517551 T T T T C C T T T T T T T T T T T T T T
2 chr2_520107 0 520107 T T T T C C T T C C C C T T T T T T C C
2 chr2_520334 0 520334 C C C C C C C C T T T T C C C C C C T T
2 chr2_530716 0 530716 C C C C C C C C T T T T C C C C C C T T
2 chr2_531703 0 531703 A A G G G G A A A A A A A A A A A A A A
2 chr2_531841 0 531841 T T T T T T T T T T T T C T T T T T T T
2 chr2_533760 0 533760 G G G G G G G G T T T T G G G G G G T T
2 chr2_537740 0 537740 G G G G G G G G G G G T G G G G G G G G
2 chr2_540713 0 540713 T T T T T T T T A A A A T T T T T T A A
2 chr2_541133 0 541133 A A G G A A A A A A A A A A A A A A A A
2 chr2_542626 0 542626 C C C C C C C C T T T T C C C C C C T T
2 chr2_542649 0 542649 C C C C C C C C T T T T C C C C C C T T
2 chr2_551475 0 551475 T T T T T T T T C C C C T T T T T T C C
2 chr2_554469 0 554469 C C C C C C C C C C C C C T C C C C C C
2 chr2_554496 0 554496 T T C C C C T T C C C C C C C C C C C C
2 chr2_555223 0 555223 G G G G G G G G A A A A G G G G G G A A
2 chr2_555866 0 555866 C C C C C C C C T T T T C C C C C C T T
2 chr2_557706 0 557706 T T T T T T T T T T T T T T G T T T T T
2 chr2_558117 0 558117 C C C C C C C C T T T T C C C C C C T T
2 chr2_560211 0 560211 C C C C C C T T C C C C C C C C C C C C
2 chr2_562295 0 562295 C C T T C C C C C C C C C C C C C C C C
2 chr2_563498 0 563498 T T T T C T T T T T T T T T T T T T T T
2 chr2_567019 0 567019 G G G G G G G G G G G G C C G G G G G G
2 chr2_572045 0 572045 T T T T C T T T T T T T T T T T T T T T
2 chr2_575299 0 575299 T T T T T T T T C C C C T T T T T T C C
2 chr2_580299 0 580299 A A A G A A A A A A A A A A A A A A A A
2 chr2_583641 0 583641 G G G G G G G G T T T T G G G G G G T T
2 chr2_590885 0 590885 C C C C C C C C G G G G C C C C C C G G
2 chr2_593379 0 593379 A A A A A A A A A A A A A A A G A A A A
2 chr2_596220 0 596220 C C C C C T C C C C C C C C C C C C C C
2 chr2_597654 0 597654 G G G G G G C C G G G G G G G G G G G G
2 chr2_597826 0 597826 C C C C C C C C C T C C C C C C C C C C
2 chr2_598422 0 598422 C C T T T T C C T T T T T T T T T T T T
2 chr2_600053 0 600053 C T C C C C C C C C C C C C C C C C C C
2 chr2_600632 0 600632 A A A A A A A A A A A A A A A G A A A A
2 chr2_604108 0 604108 G G G G G G G G C G G G G G G G G G G G
2 chr2_604351 0 604351 C C C C C C C C T T T T C C C C C C T T
2 chr2_606857 0 606857 C C G G G G C C G G G G G G G G G G G G
2 chr2_613534 0 613534 C C C C C C C C C C C C C C C C A A C C
2 chr2_613641 0 613641 C C C C C C C C G G G G C C C C C C G G
2 chr2_614067 0 614067 G G G G C G G G G G G G G G G G G G G G
2 chr2_618297 0 618297 G G G G G G G G G G G G C C G G G G G G
2 chr2_620501 0 620501 G G G G A G G G G G G G G G G G G G G G
2 chr2_622216 0 622216 A A A A A A A A A A A A A T A A T T A A
2 chr2_623097 0 623097 T T G G G G T T G G G G G G G G G G G G
2 chr2_625970 0 625970 C C C C C C C C C C C C C T C C C C C C
2 chr2_626318 0 626318 A A A A A T A A T T T T A A A A A A T T
2 chr2_627614 0 627614 C C C C C C C C C C C C C C C T C C C C
2 chr2_629373 0 629373 G G A A G G G G G G G G G G G G G G G G
2 chr2_630639 0 630639 C C T T C T C C C C C C C C C C C C C C
2 chr2_631974 0 631974 G G G G G G G G A A A A G G G G G G A A
2 chr2_638166 0 638166 T T C C C C T T C C C C C C C C C C C C
2 chr2_640231 0 640231 T T C C T T T T T T T T T T T T T T T T
2 chr2_640362 0 640362 T T T T T T T T C C C C T T T T T T C C
2 chr2_643276 0 643276 C C T T C C C C C C C C C C C C C C C C
2 chr2_645833 0 645833 C C C C C C C C A A A A C C C C C C A A
2 chr2_649600 0 649600 A A A G A A A A A A A A A A A A A A A A
2 chr2_650329 0 650329 C C C C C C C C C C C C C C G G C C C C
2 chr2_651816 0 651816 C T C C C C C T C C C C C C C C C C C C
2 chr2_651986 0 651986 G G G G G G G G G G G G G G G G A G G G
2 chr2_652434 0 652434 C T C C C C C C C C C C C C C C C C C C
2 chr2_659406 0 659406 A A A A A A A A G G G G A A A A A A G G
2 chr2_666256 0 666256 T T T T T T T T T T T T C C T T C C T T
2 chr2_666643 0 666643 G G G G G G G G C C C C G G G G G G C C
2 chr2_675121 0 675121 G G G G G G G G G G G G G G G G A A G G
2 chr2_689597 0 689597 C C C C T T C C T T T T C C C C C C T T
2 chr2_692069 0 692069 C C C C C C C C A A A A A C C C A A A A
2 chr2_696274 0 696274 A A A A A A A A G G G G A A A A A A G G
2 chr2_702166 0 702166 G G T T T T T T T T T T T T T T T T T T
2 chr2_704030 0 704030 T T T T T T T T C C C C T T T T T T C C
2 chr2_706016 0 706016 A A A A A A A A G G G G A A A A A A G G
2 chr2_707205 0 707205 G G G G A G G G G G G G G G G G G G G G
2 chr2_711077 0 711077 G G G G G G G G G G G G A G G G G G G G
2 chr2_711144 0 711144 C C C C C C C C T T T T C C T T C C T T
2 chr2_716411 0 716411 A A A A A A A A G G G G A A A A A A G G
2 chr2_720653 0 720653 C C C C C T C C C C C C C C C C C C C C
2 chr2_723232 0 723232 T T T T T T T T T T T T C T T T C C T T
2 chr2_724397 0 724397 A A A A A A A A A A A A A A A A G G A A
2 chr2_734618 0 734618 T T T T T T T T T T T T T T T T A A T T
2 chr2_741992 0 741992 C C G G C C C C C C C C C C C C C C C C
2 chr2_742003 0 742003 A A G G G G A G G G G G G G G G G G G G
2 chr2_742281 0 742281 T T C C C C T T C C C C C C C C C C C C
2 chr2_743416 0 743416 T T T T T T T T C C C C T T T T T T C C
2 chr2_744644 0 744644 A A A A A A A A G G G G A A A A A A G G
2 chr2_746600 0 746600 C C C C C C C C C T C T C C C C C C T T
2 chr2_751465 0 751465 G G A A G G G G G G G G G G G G G G G G
2 chr2_751731 0 751731 G G G G G G G G A A A A G G G G G G A A
2 chr2_752149 0 752149 G G G G G G G G A A A A G G G G G G A A
2 chr2_756870 0 756870 C C C C C C C C C C C T C C C C C C C C
2 chr2_756912 0 756912 C C T T C C C C C C C C C C C C C C C C
2 chr2_756913 0 756913 G G G G G G G G G G G G G G G G A G G G
2 chr2_761459 0 761459 T T C C C C T T T T T T T T T T T T T T
2 chr2_761850 0 761850 A A A A A A A A C C C C A A A A A A C C
2 chr2_771177 0 771177 C C C C C T C C T T T T T T T T T T T T
2 chr2_772635 0 772635 C C C C C C C C C C C C C T C C C C C C
2 chr2_774613 0 774613 G G G G A G G G G G G G G G G G G G G G
2 chr2_779197 0 779197 C C C C C C C C T T T T C C C C C C T T
2 chr2_781612 0 781612 A A A A A A A A G G G G A A A A A A G G
2 chr2_792031 0 792031 C C C C C C C C C C C C C C C C C T C C
2 chr2_793565 0 793565 C C C C C C C C T T T T C C C C C C T T
2 chr2_794621 0 794621 C C C C C C C C C C C C T T T T C C C C
2 chr2_798547 0 798547 C C C C C C C C C C C C C C C C T T C C
2 chr2_799852 0 799852 C C C C C C C C T T C T C C C C C C C C
2 chr2_799907 0 799907 G G G G G G G G G G A G G G G G G G G G
2 chr2_802097 0 802097 G G G G G G G G A G G G G G G G G G A A
2 chr2_804419 0 804419 T T T T T T T T T T T T C T T T T T T T
2 chr2_804705 0 804705 C C C C C C C C C G C C C C C C C C C C
2 chr2_805216 0 805216 G G G T G G G G G G G G G G G G G G G G
2 chr2_807433 0 807433 T T T T T T T T G T G G T T T T T T G G
2 chr2_807625 0 807625 C C C C T T C C C C C C C C C C C C C C
2 chr2_809580 0 809580 G G C G G G G G G G G G G G G G G G G G
2 chr2_811818 0 811818 C C T T T T C C T T T T T T T T T T T T
2 chr2_814523 0 814523 A A A A A A A A G G G G A A A A A A G G
2 chr2_819213 0 819213 A A A A A A A A A C A A A A A A A A A A
2 chr2_822462 0 822462 C C C G C C C C C C C C C C C C C C C C
2 chr2_823319 0 823319 T T T T T T T T C C C C T T T T T T C C
2 chr2_824641 0 824641 A A A A A A A A A A A A G G A A A A A A
2 chr2_827211 0 827211 A A A A A A A A A A A G A A A A A A A A
2 chr2_828141 0 828141 A A A A A A A A C C C C A A A A A A C C
2 chr2_828246 0 828246 C C C C C C C C A C A A C C C C C C A A
2 chr2_830924 0 830924 T T T T T T T T C T T T T T T T T T C C
2 chr2_834168 0 834168 G G G G G G G G A A A A G G G G G G A A
2 chr2_836335 0 836335 A A A A A A A A A A A A A A A A G G A A
2 chr2_837175 0 837175 C C C C C C C C C C C C C C T T C C C C
2 chr2_838293 0 838293 G G G G G G C G G G G G G G G G G G G G
2 chr2_841501 0 841501 T T T T T T T T C C C C T T T T T T C C
2 chr2_844638 0 844638 G G A A G G G G G G G G G G G G G G G G
2 chr2_844723 0 844723 A A A A A A A A G G G G A A A A A A G G
2 chr2_845240 0 845240 G G G G G G G G G G C G G G G G G G G G
2 chr2_851724 0 851724 G G G G G G G G G G A G G G G G G G G G
2 chr2_855938 0 855938 A A A A A A A A A A A A A T A A A A A A
2 chr2_860507 0 860507 A A A A A A A A A A A A C C C C A A A A
2 chr2_861642 0 861642 A A A A A A A A G G G G A A A A A A G G
2 chr2_865291 0 865291 C C C C C C C C C C C C C C C T C C C C
2 chr2_870305 0 870305 G G T T T T G G T T T T T T T T T T T T
2 chr2_872696 0 872696 G G G G A G G G G G G G G G G G G G G G
2 chr2_876788 0 876788 G G A A A A G G A A A A A A A A A A A A
2 chr2_876902 0 876902 T T T T T T T T C C C C T T T T T T C C
2 chr2_877352 0 877352 G G G G A G G G G G G G G G G G G G G G
2 chr2_879061 0 879061 A A A A A A A A G G G G A A A A A A G G
2 chr2_880195 0 880195 A A A A A A A A A A A A C C A A A A A A
2 chr2_881885 0 881885 G G G G G G G G G G G G G G G G A A G G
2 chr2_882555 0 882555 T T T T T T C T T T T T T T T T T T T T
2 chr2_887093 0 887093 T T T T G T T T T T T T T T T T T T T T
2 chr2_887241 0 887241 T T T T T T T T C C C C T T T T T T C C
2 chr2_894144 0 894144 A A A A A A A A G G G G A A A A A A G G
2 chr2_902343 0 902343 T T T T T T T T C C C C T T T T T T C C
2 chr2_902922 0 902922 C C T T T T C C C C C C T T T T C C C C
2 chr2_903838 0 903838 C C C C C C C C C T C C C C C C C C C C
2 chr2_906546 0 906546 G G G G T T G G G G G G G G G G G G G G
2 chr2_908280 0 908280 C C C C C C C C C C C C C T C C C C C C
2 chr2_908283 0 908283 C C G G C C C C C C C C C C C C C C C C
2 chr2_921142 0 921142 G G G G G G G G A G G G G G G G G G G G
2 chr2_921644 0 921644 C C C C C C C C C T C C C C C C C C C C
2 chr2_923083 0 923083 G G G G G G G G A G G G G G G G G G G G
2 chr2_927311 0 927311 C C A A A A C C A A A A A A A A A A A A
2 chr2_928455 0 928455 G G G G G G G T G G G G G G G G G G G G
2 chr2_933652 0 933652 C C C C C C C C C C A C C C C C C C C C
2 chr2_936038 0 936038 A A A A A A A A G G A G A A A A A A G G
2 chr2_939258 0 939258 A A A A A A A A A A A A C C A A A A A A
2 chr2_945295 0 945295 C C C C C C C C A A A C C C C C C C A A
2 chr2_945314 0 945314 G G G G G G G G G G G G G G A G G G G G
2 chr2_945349 0 945349 G G G G G G A G G G G G G G G G G G G G
2 chr2_950220 0 950220 T T T T T T T T C C C C T T T T T T C C
2 chr2_950683 0 950683 G G G G C C G G G G G G G G G G G G G G
2 chr2_956344 0 956344 A A A A A A A A A A A A T T T T T T A A
2 chr2_967144 0 967144 T T T T T T T T T T T T T T T T C C T T
2 chr2_970222 0 970222 G G G G G G G G G G G G G G G G A A G G
2 chr2_970431 0 970431 A A A A A A A A A A A C A A A A A A A A
2 chr2_973361 0 973361 A A A A A A A A A A A A A T A A A A A A
2 chr2_975226 0 975226 C C C C C C C T C C C C C C C C C C C C
2 chr2_980757 0 980757 C C C C C C C T C C C C C C C C C C C C
2 chr2_987066 0 987066 C C C T C C C C C C C C C C C C C C C C
2 chr2_987900 0 987900 G G A A A G G G G G G G G G G G G G G G
2 chr2_989359 0 989359 C C C C C C C C T T T T C C C C C C T T
2 chr2_989838 0 989838 T T T T T T T T C C C C T T T T T T C C
2 chr2_989992 0 989992 T T T T C T T T T T T T T T T T T T T T
2 chr2_992603 0 992603 T T C C T T T T T T T T T T T T T T T T
2 chr2_995837 0 995837 T T T T G T T T T T T T T T T T T T T T
2 chr2_996156 0 996156 A A A A A A A A A A A A A T A A A A A A
2 chr2_997883 0 997883 C C C C C G C C C C C C C C C C C C C C
2 chr2_999178 0 999178 G G G G G G G G A A A A G G G G G G A A
2 chr2_1012323 0 1012323 A A G G G G A G G G G G G G G G G G G G
2 chr2_1012580 0 1012580 T T T T T T T T C T C C T T T T T T T T
2 chr2_1013406 0 1013406 C C C C C C C C C C C C C C G G C C C C
2 chr2_1017287 0 1017287 C C C C C C C T C C C C C C C C C C C C
2 chr2_1018133 0 1018133 T T T T T T T T C C C C T T T T T T T T
2 chr2_1020434 0 1020434 G G G G G G G G G G G G G G A A G G G G
2 chr2_1025386 0 1025386 A A A A A A A A A A A A A A C C A A A A
2 chr2_1026370 0 1026370 A A A A A A A A G G G G A A A A A A G G
2 chr2_1026566 0 1026566 G G G G A G G G G G G G G G G G G G G G
2 chr2_1031835 0 1031835 G G G G G G G G A A A A G G G G G G A A
2 chr2_1037738 0 1037738 C C C C C C C C T T T T C C C C C C T T
2 chr2_1041834 0 1041834 G G G G G G G G G G A A G G G G G G G G
2 chr2_1043151 0 1043151 G G A A G G G G G G G G G G G G G G G G
2 chr2_1043895 0 1043895 C C C T C C C C C C C C C C C C C C C C
2 chr2_1046252 0 1046252 G G G G G G A A G G G G G G G G G G G G
2 chr2_1054165 0 1054165 G G G G G G G G A A A A G G G G G G A A
2 chr2_1059101 0 1059101 C C C C C C T T C C C C C C C C C C C C
2 chr2_1063225 0 1063225 C C C C C C C C C C C C C C C C C T C C
2 chr2_1063604 0 1063604 C C C C C C C C T T T T C C C C C C T T
2 chr2_1064343 0 1064343 A A A A A A A A T T A T A A A A A A T T
2 chr2_1072757 0 1072757 C C C C C C C C T T T T C C C C C C T T
2 chr2_1081592 0 1081592 T T T T C T T T T T T T T T T T T T T T
2 chr2_1085159 0 1085159 T T C C C C T T C C C C C C C C C C C C
2 chr2_1085165 0 1085165 A A A A A A A A G G G G A A A A A A G G
2 chr2_1093160 0 1093160 G G G G G G G G A A A A G G G G G G A A
2 chr2_1100615 0 1100615 C C C C C C C T C C C C C C C C C C C C
2 chr2_1106034 0 1106034 T T T T C T T T T T T T T T T T T T T T
2 chr2_1106435 0 1106435 A A A A A A A A G G G G A A A A A A G G
2 chr2_1106796 0 1106796 G G A A A A G G A A A A A A A A A A A A
2 chr2_1107054 0 1107054 T T C C C T T T T T T T T T T T T T T T
2 chr2_1112162 0 1112162 A A A A A A A A A A A A C C A A A A A A
2 chr2_1112244 0 1112244 A A A A A A A A C C C C A A A A A A C C
2 chr2_1113446 0 1113446 C C C C C C C C G G G G C C C C C C G G
2 chr2_1115607 0 1115607 A A A A A A A A C C C C A A A A A A C C
2 chr2_1125664 0 1125664 T T T T T T T T G T G G T T T T T T G G
2 chr2_1127279 0 1127279 C C C C C C C C T T T T C C T T C C T T
2 chr2_1128978 0 1128978 T T T T T T T T T T T T T T C C T T T T
2 chr2_1131401 0 1131401 C C C C C T C C C C C C C C C C C C C C
2 chr2_1133199 0 1133199 G G G G G G G G G G G G A A G G G G G G
2 chr2_1136310 0 1136310 C C C C C C G G C C C C C C C C C C C C
2 chr2_1139048 0 1139048 G G G G G G G G A A A A G G G G G G A A
2 chr2_1140980 0 1140980 A A A A A A A A G G G G A A A A A A G G
2 chr2_1142354 0 1142354 C T T T T T T T T T T T T T T T T T T T
2 chr2_1144350 0 1144350 A G G G G G G G G G G G G G G G G G G G
2 chr2_1145556 0 1145556 C C C C C C C C T T T T C C C C C C T T
2 chr2_1147625 0 1147625 C C C C C C C C C C C C C T C C C C C C
2 chr2_1147666 0 1147666 T T T T T T T T C C C C T T T T T T C C
2 chr2_1149171 0 1149171 C C C C C C C C T T T T C C C C C C T T
2 chr2_1150722 0 1150722 G G G G G G G G G G G G G G G G A G G G
2 chr2_1150964 0 1150964 G G G G A G G G G G G G G G G G G G G G
2 chr2_1152605 0 1152605 C C C C C C C C C C C C T T T T T T C C
2 chr2_1152633 0 1152633 C C C C C C C C C T C C C C C C C C C C
2 chr2_1152716 0 1152716 A A G G G G A A G G G G G G G G G G G G
2 chr2_1155736 0 1155736 G G A A G G G G G G G G G G G G G G G G
2 chr2_1156809 0 1156809 C C C C C C C C C C C C C T C C C C C C
2 chr2_1159351 0 1159351 T T T T T T T T G G G G T T T T T T G G
2 chr2_1167227 0 1167227 G G G G G G G G A A A A G G G G G G A A
2 chr2_1169808 0 1169808 A G G G G G G G G G G G G G G G G G G G
2 chr2_1170514 0 1170514 G G A A A A G G A A A A A A A A A A A A
2 chr2_1171472 0 1171472 A A A A A A A A A A A A A T A A A A A A
2 chr2_1172247 0 1172247 G G G G G G G G A G G G G G G G G G A A
2 chr2_1172642 0 1172642 T T T T T T T T T T T T T T G T T T T T
2 chr2_1179072 0 1179072 A A A A A A A A A A A A A A A A A G A A
2 chr2_1180132 0 1180132 G G G G G G G G G G G G A G G G G G G G
2 chr2_1180753 0 1180753 T T C C T T T T T T T T T T T T T T T T
2 chr2_1182465 0 1182465 C C C C C C C C C C C C C C C C A A C C
2 chr2_1185626 0 1185626 A A G G G G G G G G G G G G G G G G G G
2 chr2_1191042 0 1191042 G G G G G G G G A G G G G G G G G G G G
2 chr2_1192695 0 1192695 T T C T T T T T T T T T T T T T T T T T
2 chr2_1193735 0 1193735 A A A A A A A A A G G G A A A A A A G G
2 chr2_1203504 0 1203504 A A A A A A A A A A A A A A G G A A A A
2 chr2_1208009 0 1208009 C C C C C C C C T T T T C C C C C C T T
2 chr2_1210095 0 1210095 C C C C C C C C C C C C C C T T C C C C
2 chr2_1210808 0 1210808 G G G G G G G G G G G G C G G G G G G G
2 chr2_1218643 0 1218643 A G G G G G A A G G G G G G G G G G G G
2 chr2_1222308 0 1222308 A A A A A A A A A C A C A A A A A A A A
2 chr2_1225162 0 1225162 G G G G G G G G T T T T G G G G G G T T
2 chr2_1225916 0 1225916 C C T T C C C C C C C C C C C C C C C C
2 chr2_1227264 0 1227264 G G G G A G G G G G G G G G G G G G G G
2 chr2_1230445 0 1230445 C C C C C C C C T T T T C C C C C C T T
2 chr2_1234765 0 1234765 C C C C C C C C A A A A C C C C C C A A
2 chr2_1236634 0 1236634 C C C C C C C C T T T T C C C C C C T T
2 chr2_1242947 0 1242947 C C C C C C C C G G G G C C C C C C G G
2 chr2_1255856 0 1255856 C C C C C C C C C C C C C C C C C T C C
2 chr2_1259459 0 1259459 C C C C C C C C T T T T C C C C C C T T
2 chr2_1259476 0 1259476 C C C C C C C C C T C T C C C C C C T T
2 chr2_1262154 0 1262154 A A A A A A A A G G G G A A A A A A G G
2 chr2_1269776 0 1269776 G G G G G G G G G G G G A G G G G G G G
2 chr2_1270374 0 1270374 A A A A A A A A A A A A A A A A T T A A
2 chr2_1271219 0 1271219 C C T T C T C C C C C C C C C C C C C C
2 chr2_1273329 0 1273329 T T T T C T T T T T T T T T T T T T T T
2 chr2_1274699 0 1274699 C C C T C C C C T T T T T T T T T T T T
2 chr2_1275964 0 1275964 G G G G G G G G A A A A G G G G G G A A
2 chr2_1279523 0 1279523 T T T T T T T T C C C C T T T T T T C C
2 chr2_1284187 0 1284187 T T T T T T T T C T T T T T T T T T T T
2 chr2_1286131 0 1286131 T T C T T T T T T T T T T T T T T T T T
2 chr2_1290971 0 1290971 C C C C C C C C T T T T C C C C C C T T
2 chr2_1294087 0 1294087 G G G G G G G G G G G G G G G G A G G G
2 chr2_1294900 0 1294900 T T T T T T T T C C C C T T T T T T C C
2 chr2_1296428 0 1296428 A A A A A A A A C C C C A A A A A A C C
2 chr2_1301181 0 1301181 C T C C C C C C C C C C C C C C C C C C
2 chr2_1303317 0 1303317 C C C C C C C C T T C T C C C C C C T T
2 chr2_1304935 0 1304935 T T T T T T T T C C C C T T T T T T C C
2 chr2_1306464 0 1306464 G G G G G G G G G G G G G T G G G G G G
2 chr2_1306530 0 1306530 T T T T T T T T T T G T T T T T T T T T
2 chr2_1309269 0 1309269 T T T T T T G G T T T T T T T T T T T T
2 chr2_1310245 0 1310245 C C C C C C C C C C C C C T C C C C C C
2 chr2_1310342 0 1310342 T T T T T T C T T T T T T T T T T T T T
2 chr2_1311140 0 1311140 A A A A A A A A A A G G A A A A A A G G
2 chr2_1312246 0 1312246 A A A A A A A A C C C C A A A A A A C C
2 chr2_1315659 0 1315659 G G G G G G G G A A A A G G G G G G A A
2 chr2_1319192 0 1319192 A A A A A A A A C C C C A A A A A A C C
2 chr2_1319319 0 1319319 T T T T T T T T C C C C T T T T T T C C
2 chr2_1319861 0 1319861 G G G G G G G G T T T T G G G G G G T T
2 chr2_1331270 0 1331270 A A A A A A A A A A A A A A A A G G A A
2 chr2_1334776 0 1334776 A A A A A A A A A A A A A A G G A A A A
2 chr2_1337299 0 1337299 A A A A A A A A G G G G A A A A A A G G
2 chr2_1339616 0 1339616 A A A A A A A A G G G G A A A A A A G G
2 chr2_1344030 0 1344030 G G G G G G G G C C C C G G G G G G C C
2 chr2_1348443 0 1348443 A A A A A A A A G G A G A A A A A A G G
2 chr2_1349536 0 1349536 G G G G G G A G A G G G G G G G G G A A
2 chr2_1352908 0 1352908 C C C C C C C C T T T T C C C C C C T T
2 chr2_1352959 0 1352959 C C C C C C C C G G G G C C C C C C G G
2 chr2_1357301 0 1357301 G G G G G G G G A A A A G G G G G G A A
2 chr2_1363067 0 1363067 G G A A G G G G G G G G G G G G G G G G
2 chr2_1365197 0 1365197 C C C C C C C C A C A C C C C C C C A A
2 chr2_1366233 0 1366233 G G A A A A G G G G G G G G G G G G G G
2 chr2_1371781 0 1371781 C C C C C C C C C C C C C C C C C T C C
2 chr2_1423191 0 1423191 G G G G G G G G C G G G G G G G G G G G
2 chr2_1429637 0 1429637 T T C C C C T T C C C C C C C C C C C C
2 chr2_1432831 0 1432831 A A A A A A A A A G G G A A A A A A A A
2 chr2_1435927 0 1435927 C C C C C C C C C C C C C T C C C C C C
2 chr2_1437634 0 1437634 G G G G A G G G G G G G G G G G G G G G
2 chr2_1441339 0 1441339 A A A A A A A A A G A A A A A A A A A A
2 chr2_1460342 0 1460342 A A A A A A A A A G A A A A A A A A A A
2 chr2_1470978 0 1470978 G G G G G G G G C C C C G G G G G G C C
2 chr2_1471461 0 1471461 A A A A A A A A A G A A A A A A A A A A
2 chr2_1474730 0 1474730 A A A A A A A A A G G G A A A A A A A A
2 chr2_1482727 0 1482727 C C C C C T C C C C C C C C C C C C C C
2 chr2_1484049 0 1484049 C C C C C C C C T T T T C C C C C C T T
2 chr2_1488158 0 1488158 G G G G G G G G T T T T G G G G G G T T
2 chr2_1492391 0 1492391 C C C C C C C C T T T T C C C C C C T T
2 chr2_1494683 0 1494683 A A G G G G A A A A A A A A A A A A A A
2 chr2_1513588 0 1513588 G G G G G G G G C C C C G G G G G G C C
2 chr2_1519869 0 1519869 G G G G G G G G A A A A G G G G G G A A
2 chr2_1520894 0 1520894 G G G G G G G G T T T T G G G G G G T T
2 chr2_1521456 0 1521456 G G G G A G G G G G G G G G G G G G G G
2 chr2_1529617 0 1529617 G G G G G G G G C G G G G G G G G G C C
2 chr2_1550644 0 1550644 T T A T T T T T T T T T T T T T T T T T
2 chr2_1559384 0 1559384 T T T T T T T T G G G G T T T T T T G G
2 chr2_1569875 0 1569875 T T C T C C T T C C C C C C C C C C C C
2 chr2_1577003 0 1577003 A A A A A A A A T T T T A A A A A A T T
2 chr2_1578280 0 1578280 A A A A A A A A A A A A A A A A A G A A
2 chr2_1578987 0 1578987 C C C C C C C C C T C C C C C C C C C C
2 chr2_1586246 0 1586246 T T G T T T T T G G G G G G G G G G G G
2 chr2_1586284 0 1586284 G G T T T T G G T T T T T T T T T T T T
2 chr2_1598283 0 1598283 C C C C C C C C C C C C C C C C A A C C
2 chr2_1603687 0 1603687 G G G G A A G G G G G G G G A A G G G G
2 chr2_1604943 0 1604943 G G G G G G G G A A A A G G G G G G A A
2 chr2_1604982 0 1604982 C C C C C C C C C C C C C T C C C C C C
2 chr2_1606236 0 1606236 A A A G A A A A A A A A A A A A A A A A
2 chr2_1606572 0 1606572 C C T T T T C C C C C C C C C C C C C C
2 chr2_1612032 0 1612032 A A A A A A A A G G G G A A A A A A G G
2 chr2_1616624 0 1616624 C C C C C C C C T T T T C C C C C C T T
2 chr2_1617095 0 1617095 T T T T T T T T C C C C T T T T T T C C
2 chr2_1624264 0 1624264 T T G G T T T T T T T T T T T T T T T T
2 chr2_1628274 0 1628274 C C C C C C C C T T T T C C C C C C T T
2 chr2_1631893 0 1631893 G G G G A A G G G G G G G G G G G G G G
2 chr2_1635346 0 1635346 C C C C C T C C C C C C C C C C C C C C
2 chr2_1636909 0 1636909 C C C C C C C C T T T T C C C C C C T T
2 chr2_1646370 0 1646370 T T T T C T T T C C C C T T T T T T C C
2 chr2_1646928 0 1646928 C C C C C C C C C C C C C C T T C C C C
2 chr2_1647808 0 1647808 G G G G G G G G T T T T G G G G G G T T
2 chr2_1651474 0 1651474 G G G G G G G G G G G G G G A G G G G G
2 chr2_1651524 0 1651524 C C C C C C C C C C C C C C T T C C C C
2 chr2_1652806 0 1652806 T T T T C T T T T T T T T T T T T T T T
2 chr2_1653397 0 1653397 A A A A A A A A G G G G A A A A A A G G
2 chr2_1654769 0 1654769 T T T T G T T T T T T T T T T T T T T T
2 chr2_1655708 0 1655708 A A A A A A A A A A A A A A A A G G A A
2 chr2_1655912 0 1655912 G G G G G G G G A A A A G G G G G G A A
2 chr2_1656552 0 1656552 C C C C C C C C C C C C C C C C G G C C
2 chr2_1657833 0 1657833 C C C C C C C C C C C C C C C T C C C C
2 chr2_1660175 0 1660175 C C C C C C C C C C C T C C C C C C C C
2 chr2_1663116 0 1663116 A A A A A A A A G G G G A A A A A A G G
2 chr2_1671862 0 1671862 A A A A A A A A G G G G A A A A A A G G
2 chr2_1673008 0 1673008 G G G G G G G G G G A G G G G G G G G G
2 chr2_1673325 0 1673325 G G G G G G G G A A A A A A G G A A A A
2 chr2_1678567 0 1678567 A A A A A A A A G G G G A A A A A A G G
2 chr2_1679534 0 1679534 C C C C C T C C C C C C C C C C C C C C
2 chr2_1683833 0 1683833 T T T T T T T T C C C C T T T T T T C C
2 chr2_1689550 0 1689550 C C C C C C C C T T T T C C C C C C T T
2 chr2_1694241 0 1694241 C C C C C C C C G G G G C C C C C C G G
2 chr2_1698123 0 1698123 A A A A A A A A G G G G A A A A A A G G
2 chr2_1698333 0 1698333 T T T T T T T T G G G G T T T T T T G G
2 chr2_1700213 0 1700213 G G G G G G G G T T T T G G G G G G T T
2 chr2_1700739 0 1700739 G G G G G G G G A A A A G G G G G G A A
2 chr2_1701600 0 1701600 G G C C C C G G G G G G G G G G G G G G
2 chr2_1703738 0 1703738 C C C C C C C C C C C T C C C C C C C C
2 chr2_1706228 0 1706228 A A A A A A A A G G G G A A A A A A G G
2 chr2_1707973 0 1707973 A A A A A A A A G G G G A A A A A A G G
2 chr2_1709271 0 1709271 G G G G A G G G G G G G G G G G G G G G
2 chr2_1711663 0 1711663 A A A A A A A A T T T T A A A A A A T T
2 chr2_1722904 0 1722904 T T T T T T T T C C C C C C T T T T C C
2 chr2_1725292 0 1725292 C C C C C C C C C C C T C C C C C C C C
2 chr2_1734984 0 1734984 C C C C C C C C C C C C T T C C T T C C
2 chr2_1743417 0 1743417 G G T T T T G G G G G G G G G G G G G G
2 chr2_1745223 0 1745223 G G G G G G G G G G G G G G G G A A G G
2 chr2_1747036 0 1747036 C C C C C C C C C C C C T T C C C C C C
2 chr2_1748269 0 1748269 C C C T C C C C C C C C C C C C C C C C
2 chr2_1750314 0 1750314 T T T T T T T T T T T T T T T T C C T T
2 chr2_1750845 0 1750845 G G G G G G G T G G G G G G G G G G G G
2 chr2_1751980 0 1751980 T T T T T T T T T T T T T T C T T T T T
2 chr2_1754881 0 1754881 A T A A A A A A A A A A A A A A A A A A
2 chr2_1757919 0 1757919 G G G G G G G G A A A A G G G G G G A A
2 chr2_1759052 0 1759052 C C C C C C C C C C C C C C C C T T C C
2 chr2_1759307 0 1759307 T T T T T T T T C C C C T T T T T T C C
2 chr2_1760185 0 1760185 C C C C C C C C C C A C C C C C C C C C
2 chr2_1762792 0 1762792 G G G G G G G G G G A G G G G G G G G G
2 chr2_1764000 0 1764000 T T T T C T T T T T T T T T T T T T T T
2 chr2_1765856 0 1765856 A A A A A A A A G G G G A A G G A A G G
2 chr2_1767551 0 1767551 C C C C C C C C C C C C T T T T C C C C
2 chr2_1768868 0 1768868 G G G G G G G G G G G G G G C C G G G G
2 chr2_1769547 0 1769547 C C C C C C C C C C C C A A A A C C C C
2 chr2_1770008 0 1770008 C C C C C C T T C C C C C C C C C C C C
2 chr2_1775942 0 1775942 G G G G G G G G C C C C G G G G G G C C
2 chr2_1776148 0 1776148 T T C T T T T T T T T T T T T T T T T T
2 chr2_1784008 0 1784008 G G G G G G A G G G G G G G G G G G G G
2 chr2_1786031 0 1786031 T T C C C C T T C C C C C C C C C C C C
2 chr2_1791219 0 1791219 C C C C C C C C T T T T C C C C C C T T
2 chr2_1792631 0 1792631 T T T T T T T T C C C C T T T T T T C C
2 chr2_1793180 0 1793180 C C C C C C C C T T T T C C C C C C T T
2 chr2_1797031 0 1797031 T T G G G G T T G G G G G G G G G G G G
2 chr2_1798210 0 1798210 C C G G G G C C G G G G G G G G G G G G
2 chr2_1815513 0 1815513 T T C C C T T T T T T T T T T T T T T T
2 chr2_1817626 0 1817626 G G G G G G G G G G G G G G G G A A G G
2 chr2_1818314 0 1818314 C C C C C C C C T T T T C C C C C C T T
2 chr2_1820883 0 1820883 G G G G G G G G A A A A G G G G G G A A
2 chr2_1821901 0 1821901 T T C C C C T T C C C C C C C C C C C C
2 chr2_1830475 0 1830475 A G G G G G G G G G G G G G G G G G G G
2 chr2_1830576 0 1830576 A A A A A A A A A A A A A A G G A A A A
2 chr2_1830666 0 1830666 T T T T T T T T T T T T T T C T T T T T
2 chr2_1834410 0 1834410 G G G G G G G G A A A A G G G G G G A A
2 chr2_1839458 0 1839458 A A A A A A A A A A A A A G A A A A A A
2 chr2_1842546 0 1842546 C C C C C C C C G G G G C C C C C C G G
2 chr2_1844715 0 1844715 A G A G A A A A A A A A A A A A A A A A
2 chr2_1850710 0 1850710 A A A A A A A A G G G G A A A A A A G G
2 chr2_1855431 0 1855431 G G G G G G G G G G G G A A A A A A G G
2 chr2_1856108 0 1856108 C C C C C C C C T T T T C C C C C C T T
2 chr2_1857366 0 1857366 C C C C C G C C C C C C C C C C C C C C
2 chr2_1860167 0 1860167 G G A G G G G G G G G G G G G G G G G G
2 chr2_1862833 0 1862833 T T T T T T T T C C C C T T T T T T C C
2 chr2_1863016 0 1863016 G G G G G G G G A A A A G G G G G G A A
2 chr2_1864737 0 1864737 G G G G G G G G A G A G G G G G G G A A
2 chr2_1866538 0 1866538 A A G G A A A A A A A A A A A A G G A A
2 chr2_1868983 0 1868983 A G G G G G G G G G G G G G G G G G A A
2 chr2_1869170 0 1869170 G G G G G G G G G G G G A G G G G G G G
2 chr2_1869424 0 1869424 G G G G G G G G A A A A G G G G G G A A
2 chr2_1869990 0 1869990 G G G G G G G G A A A A G G G G G G A A
2 chr2_1873525 0 1873525 G G A G G G G G G G G G G G G G G G G G
2 chr2_1876624 0 1876624 C C C C C C C C C C C C T T T T T T C C
2 chr2_1876640 0 1876640 C C C C C C C C C T C C C C C C C C T T
2 chr2_1879809 0 1879809 A A G G A G A A A A A A A A A A A A A A
2 chr2_1884454 0 1884454 A A A A A A A A A G G G A A A A A A G G
2 chr2_1889353 0 1889353 C C C C A A C C C C C C C C C C C C C C
2 chr2_1889517 0 1889517 T T T T T T T T T T T T T T T T G T T T
2 chr2_1890007 0 1890007 C C C C C C C C C C C C C C C T C C C C
2 chr2_1894306 0 1894306 C T C C C C C T C C C T C C C C C C C C
2 chr2_1896394 0 1896394 G G G G G G G G C C C C G G G G G G C C
2 chr2_1897908 0 1897908 G G A A A G G G G G G G G G G G G G G G
2 chr2_1898366 0 1898366 A A A A A A A A G G G G A A A A A A G G
2 chr2_1904338 0 1904338 C C C C C T C C C C C C C C C C C C C C
2 chr2_1909376 0 1909376 A A A A A G A A A A A A A A A A A A A A
2 chr2_1909745 0 1909745 C C C C C C C C C C C C G G C C G G C C
2 chr2_1910642 0 1910642 C C C C A A C C C C C C C C C C C C C C
2 chr2_1910649 0 1910649 T T T T T T T T T T C T T T T T T T T T
2 chr2_1918033 0 1918033 T T T T T T T T C T C T T T T T T T T T
2 chr2_1918908 0 1918908 C C C C C C C C T T T T C C C C C C T T
2 chr2_1921179 0 1921179 T T T T T T T T T T T T T T A T T T T T
2 chr2_1924059 0 1924059 T T T T T T T T A A A A T T T T T T A A
2 chr2_1926960 0 1926960 T T T T T T T T T T G G T T T T T T T T
2 chr2_1927220 0 1927220 T T T T C C T T T T T T C C C C C C T T
2 chr2_1932731 0 1932731 C C C C C C C C G G G G C C C C C C G G
2 chr2_1933059 0 1933059 G G G G G G G G G G G G A A A A G G G G
2 chr2_1933535 0 1933535 G G A A G G G G G G G G G G G G G G G G
2 chr2_1934336 0 1934336 C C C C C C C T C C C C C C C C C C C C
2 chr2_1934507 0 1934507 T T C C C C C T C C C C C T C C C C C C
2 chr2_1939221 0 1939221 A A G G A A A A A A A A A A A A A A A A
2 chr2_1941315 0 1941315 C C C C C C C C C T C C C T C C C C T T
2 chr2_1944253 0 1944253 C C C C C C C C C C C C C T T T C C C C
2 chr2_1953124 0 1953124 G G G G G G G G A A A A G G G G G G A A
2 chr2_1954966 0 1954966 A A G G G G A A A A A A A A A A A A A A
2 chr2_1955631 0 1955631 C C C C C C C C G G G G C C C C C C G G
2 chr2_1955690 0 1955690 A A A A A C A A A A A A A A A A A A A A
2 chr2_1964437 0 1964437 G G G G G G G G G G G G G G G G T T G G
2 chr2_1970471 0 1970471 C C C C T T C C C C C C C C C C C C T T
2 chr2_1971612 0 1971612 T T T T T T T T T T T T G T T T T T T T
2 chr2_1982050 0 1982050 A A A A G G A A G G G G G G G G A A G G
2 chr2_1982300 0 1982300 T T T T T T T T C C C T T T T T T T T T
2 chr2_1988359 0 1988359 T T T T T T T T C T T T T T T T T T C C
2 chr2_1992555 0 1992555 A A A A A A A A C C C C C C C C C C C C
2 chr2_1995188 0 1995188 T T T T T T T T C C C C T T T T C C C C
2 chr2_1995747 0 1995747 C G G G G G C G G G G G G G G G G G G G
2 chr2_2000792 0 2000792 C C C C C C C C T T T T C C C C C C T T
2 chr2_2003334 0 2003334 G G G G G G G G A A A A G G G G G G A A
2 chr2_2004987 0 2004987 G G A A G G G G G G G G G G G G G G G G
2 chr2_2005211 0 2005211 T T T T C T T T C C C C C C C C C C C C
2 chr2_2007090 0 2007090 C C C C C C C C G G G G C C C C C C G G
2 chr2_2007642 0 2007642 C C C C C C C C T T T T C C C C C C T T
2 chr2_2008213 0 2008213 C C C C C C C C T T T T C C C C C C T T
2 chr2_2010656 0 2010656 C C T T T T C C T T T T T T T T T T T T
2 chr2_2012262 0 2012262 G G A A A A G G G G G G G G G G G G G G
2 chr2_2020032 0 2020032 T T T T T T T T T T T T C T T T T T T T
2 chr2_2022678 0 2022678 C C C C C C C C C C C C C C T T C C C C
2 chr2_2024872 0 2024872 C C G G C G C C C C C C C C C C C C C C
2 chr2_2026189 0 2026189 A A A A A A A A A A A A A G A A A A A A
2 chr2_2030430 0 2030430 G G G G G G G G G G G G G G G G A G G G
2 chr2_2036913 0 2036913 A A A A A A A A G G G G A A A A A A G G
2 chr2_2037648 0 2037648 T T T T T T T T G T G T T T T T T T T T
2 chr2_2039031 0 2039031 A A A A A A A A A A A A A A A C A A A A
2 chr2_2039125 0 2039125 T T T T T T T T C C C C T T T T T T C C
2 chr2_2039597 0 2039597 T T A A A A T T A A A A A A A A A A A A
2 chr2_2043344 0 2043344 A A A A A A A A G G G G A A A A A A G G
2 chr2_2047919 0 2047919 G G G G G G G G C C C C G G G G G G C C
2 chr2_2051397 0 2051397 A A A A A A A A A A A G A A A A A A A A
2 chr2_2052911 0 2052911 A A A A A G A A A A A A A A A A A A A A
2 chr2_2059548 0 2059548 G G G G G G G G A A A A G G G G G G A A
2 chr2_2059584 0 2059584 C C T T C C C C C C C C C C C C C C C C
2 chr2_2061227 0 2061227 A A G G G G A A G G G G G G G G G G G G
2 chr2_2062248 0 2062248 G G G G G G G G G G G G C C G G G G G G
2 chr2_2063517 0 2063517 T T T T C T T T T T T T T T T T T T T T
2 chr2_2063753 0 2063753 C C C C C C C C C C C T C C C C C C C C
2 chr2_2064188 0 2064188 T T C C T T T T T T T T T T T T T T T T
2 chr2_2066370 0 2066370 A A A A A A A A G G G G A A A A A A G G
2 chr2_2068217 0 2068217 G G G G G G G G G G G G G G A A G G G G
2 chr2_2071770 0 2071770 G G G G G G G G A G G G G G G G G G G G
2 chr2_2075453 0 2075453 T T T T C T T T T T T T T T T T T T T T
2 chr2_2078515 0 2078515 A A C C C C A A C C C C C C C C C C C C
2 chr2_2078569 0 2078569 C C C C C T C C C C C C C C C C C C C C
2 chr2_2079289 0 2079289 T T C C C C T T C C C C C C C C C C C C
2 chr2_2086953 0 2086953 A A A A A A A A A A A A G G A A A A A A
2 chr2_2099742 0 2099742 A A A A A A A A A G G G A A A A A A G G
2 chr2_2099948 0 2099948 C C C C C T C C C C C C C C C C C C C C
2 chr2_2101187 0 2101187 A A A A A A A A A A A A A A A A A G A A
2 chr2_2106322 0 2106322 T T T T T T T T C C C C T T T T T T C C
2 chr2_2106656 0 2106656 C C C C C C C C A C C C C C C C C C A A
2 chr2_2108272 0 2108272 C C T T C C C C C C C C C C C C C C C C
2 chr2_2111078 0 2111078 T T T T T T T T T T T T T T G G T T T T
2 chr2_2116389 0 2116389 C C C C C C C C C C C C C C C G C C C C
2 chr2_2128442 0 2128442 C C C C C C C C T T T T C C C C C C T T
2 chr2_2131849 0 2131849 G G G G G G G G A G G G G G G G G G A A
2 chr2_2134676 0 2134676 G G A G G G G G G G G G G G G G G G G G
2 chr2_2135512 0 2135512 C C T T C C C C C C C C C C C C C C C C
2 chr2_2138763 0 2138763 G G G G G G G G G G G G A G G G G G G G
2 chr2_2140830 0 2140830 C C C T C C C C C C C C C C C C C C T T
2 chr2_2145090 0 2145090 G G A G G G G G G G G G G G G G G G G G
2 chr2_2157818 0 2157818 C C C C C C C C T T T T C C C C C C T T
2 chr2_2161383 0 2161383 T T T T T T T T T T T T T T T T C C T T
2 chr2_2162433 0 2162433 C C C G C G C C C C C C C C C C C C C C
2 chr2_2164133 0 2164133 A A A A A A A A G G G G A A A A A A G G
2 chr2_2167306 0 2167306 G G A G G G G G G G G G G G G G G G G G
2 chr2_2167329 0 2167329 C C C C C C C C C C C C C C A C C C C C
2 chr2_2167660 0 2167660 G G A G G G G G G G G G G G G G A A G G
2 chr2_2177695 0 2177695 C C C C C C C C G G C G C C C C C C G G
2 chr2_2178399 0 2178399 G G G G G G G G G G G G G G G G A G G G
2 chr2_2179199 0 2179199 C C C C C C C C G G C G C C C C C C G G
2 chr2_2182713 0 2182713 C C C C C G C C C C C G C C C C C C C C
2 chr2_2190617 0 2190617 C C C C C C C C C C C T C C C C C C C C
2 chr2_2195004 0 2195004 C C C C A C C C C C C C C C C C C C C C
2 chr2_2198314 0 2198314 C C C C C C C C C T T T C C C C C C T T
2 chr2_2201219 0 2201219 T T T T T T T T A A A A T T T T T T A A
2 chr2_2208696 0 2208696 C C C C C C C C C C C C C C C C C T C C
2 chr2_2209249 0 2209249 G G G G G G G G G G G G G T G G G G G G
2 chr2_2211296 0 2211296 C C C C C C C C C C C C C C C C T T C C
2 chr2_2211920 0 2211920 G G G G G G G G A A A A G G G G G G A A
2 chr2_2214027 0 2214027 C C C C C C C C C C C C C C A C C C C C
2 chr2_2215366 0 2215366 C C C C C C C C T T T T C C C C C C T T
2 chr2_2217748 0 2217748 G G G G G G G G A A A A G G G G G G A A
2 chr2_2220419 0 2220419 C T C C C C C T T T T T C C C C C C T T
2 chr2_2220520 0 2220520 A A A A A A A A G G G G A A A A A A G G
2 chr2_2220997 0 2220997 G G A G A G G G G G G G G G G G G G G G
2 chr2_2225051 0 2225051 A A A A A A A A C C C C A A A A A A C C
2 chr2_2225786 0 2225786 G G C C C G G G G G G G C C C C C C G G
2 chr2_2226223 0 2226223 G G G G G G G G G G G G G G G G T T G G
2 chr2_2227851 0 2227851 A A A A A A A A A A A A A A A G A A A A
2 chr2_2227968 0 2227968 A G G G G G A A G G G G G G G G G G G G
2 chr2_2232236 0 2232236 T T T T T T T T T T T T T T G G T T T T
2 chr2_2236589 0 2236589 T T T T T T T T C C C C T T T T T T C C
2 chr2_2237783 0 2237783 A A A A A A A A A A A A A A A G A A A A
2 chr2_2238078 0 2238078 T T T T T T T T T T T T T T T T C C T T
2 chr2_2238579 0 2238579 T T T T T T T T C C C C T T T T T T C C
2 chr2_2243415 0 2243415 A A A A A A A A A A A C A A A A A A A A
2 chr2_2246694 0 2246694 C C C C C C C C C C C C C T C C C C C C
2 chr2_2246897 0 2246897 G G A A A A G G A A A A A A A A A A A A
2 chr2_2255633 0 2255633 G G G G G G G G C C C C G G G G G G C C
2 chr2_2257575 0 2257575 A A A A A A A A A A A A A A A G A A A A
2 chr2_2258489 0 2258489 T T T T T T T T G G G G T T T T T T G G
2 chr2_2262296 0 2262296 C C C C C C C C C T C C C C C C C C C C
2 chr2_2267185 0 2267185 G G G G G G G G A A A A G G G G G G A A
2 chr2_2268636 0 2268636 G G A A A A G G G G G G A A A A A A G G
2 chr2_2272710 0 2272710 C C C T C C C C T T T T C C C C C C T T
2 chr2_2275043 0 2275043 C C C C C T C C C C C C C C C C C C C C
2 chr2_2276579 0 2276579 T T T T T T T T C C C C T T T T T T C C
2 chr2_2278934 0 2278934 G G G G G G G G A A A A G G G G G G A A
2 chr2_2281377 0 2281377 T T C T T T T T T T T T T T T T T T T T
2 chr2_2282004 0 2282004 T T T T T T T T T T T T G G G G G G T T
2 chr2_2286943 0 2286943 T T T T T T T T G G G G T T T T T T G G
2 chr2_2287231 0 2287231 T T T T T T T T C T T T T T T T T T T T
2 chr2_2291704 0 2291704 C C T T C C C C C C C C T T T T T T C C
2 chr2_2301032 0 2301032 A G G G G G A G A A A A G G G G G G A A
2 chr2_2301145 0 2301145 C T C C C C C T C C C C C C C C C C C C
2 chr2_2301794 0 2301794 A A A A A A A A G G G G A A A A A A G G
2 chr2_2306623 0 2306623 T T T T T T T T T T T T C T T T T T T T
2 chr2_2311253 0 2311253 C C C C C C C C G G G G C C C C C C G G
2 chr2_2316270 0 2316270 A A A G A G A A A A A A A A A A A A A A
2 chr2_2318215 0 2318215 T T T T T T T T C C C C T T T T T T C C
2 chr2_2319729 0 2319729 T T T T T T T T T T T T C C T T T T T T
2 chr2_2329116 0 2329116 G G A G G G G G G G G G G G G G G G G G
2 chr2_2330833 0 2330833 A A A G A A A A A A A A G G G G G G A A
2 chr2_2336421 0 2336421 A A A A A A A A A A A A T T T T A A A A
2 chr2_2338462 0 2338462 T T T T T T T T A A A A T T T T T T A A
2 chr2_2343539 0 2343539 T T T T T T T T A A A A T T T T T T A A
2 chr2_2344723 0 2344723 C C C C C C C C C C C C C C A C C C C C
2 chr2_2345253 0 2345253 A C C C C C C C C C C C C C A A C C C C
2 chr2_2345501 0 2345501 T T T T T T T T T T T T A T T T T T T T
2 chr2_2345882 0 2345882 C C C C C C C C T T T T C C C C C C T T
2 chr2_2359289 0 2359289 G G G T G T G G G G G G G G G G G G G G
2 chr2_2365158 0 2365158 G G G G A A G G G G G G G G G G G G G G
2 chr2_2365826 0 2365826 A A A A A A A A G G G G A A A A A A G G
2 chr2_2368900 0 2368900 C C C C T T C C C C C C C C C C C C C C
2 chr2_2372438 0 2372438 C C T T T T C C C C C C C C C C C C C C
2 chr2_2373703 0 2373703 A A A A A A A A G G G G A A A A A A G G
2 chr2_2375648 0 2375648 C C G G G G C C G G G G G G G G G G G G
2 chr2_2376903 0 2376903 A A A G A A A A A A A A A A A A A A A A
2 chr2_2378044 0 2378044 A A A A A A A A A A A A A A A A C C A A
2 chr2_2381109 0 2381109 G G A A A A G G A A A A A A A A A A A A
2 chr2_2388400 0 2388400 A A C C C C A C C C C C C C C C C C C C
2 chr2_2388580 0 2388580 G G A G G G G G G G G G G G G G G G G G
2 chr2_2388667 0 2388667 G G C G C C C G C C C C C C C C C C C C
2 chr2_2392830 0 2392830 A A A A A A A A A A A A A A A A A C A A
2 chr2_2394664 0 2394664 A A A G A A A A A A A A A A A A A A A A
2 chr2_2399730 0 2399730 G G G G G G G G G G G G G G G G A G G G
2 chr2_2412384 0 2412384 C C C C C C C C T T T T C C C C C C T T
2 chr2_2416332 0 2416332 G G G G G G G G G G G G A G G G G G G G
2 chr2_2416449 0 2416449 T T T T T T T T T T T T T T C T T T T T
2 chr2_2417598 0 2417598 A A A A A A A A A A A A G G A A A A A A
2 chr2_2417929 0 2417929 C C C C C T C C C C C C C C C C C C C C
2 chr2_2420255 0 2420255 G G G G G G G G G G G G G G A A G G G G
2 chr2_2422653 0 2422653 A A A A A A A A G G G G A A A A A A G G
2 chr2_2428089 0 2428089 T T T T T T T T C C C C T T T T T T C C
2 chr2_2429389 0 2429389 T T T T T T T T A A A A T T T T T T A A
2 chr2_2429895 0 2429895 A A A A A G A A A A A A A A A A A A A A
2 chr2_2433641 0 2433641 T T G G G G T T G G G G T T T T T T G G
2 chr2_2439195 0 2439195 T T T T T T T T C C C C T T T T T T C C
2 chr2_2439604 0 2439604 C C C C C C C C T T T T C C C C C C T T
2 chr2_2443612 0 2443612 T T T T T T T T C C C C T T T T T T C C
2 chr2_2443861 0 2443861 A A A A A A A A A A A A A A G G A A A A
2 chr2_2445472 0 2445472 A A A A A A A A G G G G A A A A A A G G
2 chr2_2453760 0 2453760 T T T T G G T T T T T T T T T T T T T T
2 chr2_2454114 0 2454114 G G G G G G G G A A A A G G G G G G A A
2 chr2_2455548 0 2455548 G G G G G G G G G G A G G G G G G G G G
2 chr2_2458608 0 2458608 T T T T T T T T C C C C T T T T T T C C
2 chr2_2461711 0 2461711 C C C C C C C C C C C C C C C G C C C C
2 chr2_2462572 0 2462572 G G C G G G G G G G G G G G G G G G G G
2 chr2_2464967 0 2464967 A A A T A A A A A A A A A A A A A A A A
2 chr2_2466735 0 2466735 T T T T T T T T G G G G T T T T T T G G
2 chr2_2472218 0 2472218 G G A A A A A A A A A A A A A A A A A A
2 chr2_2474164 0 2474164 C C C T C T C C C C C C C C C C C C C C
2 chr2_2477026 0 2477026 A A A A A A T T A A A A A A A A A A A A
2 chr2_2478180 0 2478180 G G G G G G G G C C C C G G G G G G C C
2 chr2_2478473 0 2478473 A A A A A A A A G G G G A A A A A A G G
2 chr2_2478835 0 2478835 C C C C C C C C C C C C C C C T C C C C
2 chr2_2480398 0 2480398 C C C C C C C C T T T T C C C C C C T T
2 chr2_2480598 0 2480598 C C C C C C C C G G G G C C C C C C G G
2 chr2_2492076 0 2492076 T T T T T T T T T T C T T T T T T T T T
2 chr2_2497428 0 2497428 A A A A A A A A A T A A A A A A A A A A
2 chr2_2501052 0 2501052 T T T T T T T T A T T T T T T T T T T T
2 chr2_2508258 0 2508258 G G G G G G G G G T G T G G G G G G G G
2 chr2_2511870 0 2511870 C C C C C C C C C T C T C C C C C C C C
2 chr2_2512140 0 2512140 T T C C C C T T C C C C C C C C C C C C
2 chr2_2514358 0 2514358 T T T T C T T T T T T T T T T T T T T T
2 chr2_2516453 0 2516453 C C C C C C C C C C C C C C C C C T C C
2 chr2_2524318 0 2524318 C C C C C C C C C C C C C C C C A C C C
2 chr2_2526674 0 2526674 C C C C C C C C T T T T C C C C C C T T
2 chr2_2527823 0 2527823 G G G G G G A G G G G G G G G G G G G G
2 chr2_2541551 0 2541551 G G G G G G G G A G G G G G G G G G G G
2 chr2_2541818 0 2541818 C C C C C C C C A A A A C C C C C C A A
2 chr2_2543808 0 2543808 T T T T T T T T C C C C T T T T T T C C
2 chr2_2545587 0 2545587 G G G G G G A G G G G G G G G G G G G G
2 chr2_2550324 0 2550324 C C C C C C A C C C C C C C C C C C C C
2 chr2_2552149 0 2552149 C C C C C C C C T T T T C C C C C C T T
2 chr2_2554247 0 2554247 G G G G G T G G G G G G G G G G G G G G
2 chr2_2555816 0 2555816 A A A A A A A A A A A A G G A A A A A A
2 chr2_2563393 0 2563393 C C C C C C T T C C C C C C C C C C C C
2 chr2_2565002 0 2565002 G G T T T T G G G G G G G G G G G G G G
2 chr2_2567324 0 2567324 G G G G G G G G A A A A G G G G G G A A
2 chr2_2567848 0 2567848 T T T T T T T T C C C C T T T T T T C C
2 chr2_2568155 0 2568155 G G G G G G G G G G G G C G G G G G G G
2 chr2_2570611 0 2570611 T T T T T T T T C C C C T T T T T T C C
2 chr2_2573505 0 2573505 G G G G G G G G G G G G A G G G G G G G
2 chr2_2574272 0 2574272 C C C C C C C C C C C C T T C C C C C C
2 chr2_2584174 0 2584174 C C C C C C C C C C C C C C C C G G C C
2 chr2_2585556 0 2585556 A A A A A A A A A A A C A A A A A A A A
2 chr2_2586741 0 2586741 C C C C C C C C C C C C C C T T C C C C
2 chr2_2588775 0 2588775 A A C C A C A A C C C C A A A A A A C C
2 chr2_2589437 0 2589437 A A G G A G A A G G G G A A A A A A G G
2 chr2_2593208 0 2593208 C C C C C C C C T T T T C C C C C C T T
2 chr2_2596745 0 2596745 T T T T T T T T T T T T T T T T A A T T
2 chr2_2600057 0 2600057 C C C C C C C C T T T T C C C C C C T T
2 chr2_2601288 0 2601288 G G A G G G G G G G G G G G G G G G G G
2 chr2_2603300 0 2603300 A A A A A A A A A C C C A A A A A A A A
2 chr2_2603418 0 2603418 C C C C C C C C C G G G C C C C C C C C
2 chr2_2606712 0 2606712 A A A C A C A A A A A A A A A A A A A A
2 chr2_2610579 0 2610579 G G G G C G G G G G G G G G G G G G G G
2 chr2_2612692 0 2612692 A A A A A A A A C C C C A A A A A A C C
2 chr2_2619119 0 2619119 A A A A A A A A A A A A A A A A G G A A
2 chr2_2620086 0 2620086 T T T T T T T T C C C C T T T T T T C C
2 chr2_2621175 0 2621175 A A A A A A A A G G G G A A A A A A G G
2 chr2_2621865 0 2621865 A A A A A A A G A A A A A A A A A A A A
2 chr2_2625857 0 2625857 G G G G G G G G A A A A G G G G G G A A
2 chr2_2635069 0 2635069 C C C C C C C C C C C C C C C T C C C C
2 chr2_2635409 0 2635409 C C C C C C C C C C C C A C C C C C C C
2 chr2_2636989 0 2636989 A A G G G G A A G G G G A A A A A A G G
2 chr2_2637567 0 2637567 G G G G G G G G A G A A G G G G G G G G
2 chr2_2643684 0 2643684 C C C C C C C C C C C T C C C C C C C C
2 chr2_2644070 0 2644070 C G G G G G G G G G G G G G G G G G G G
2 chr2_2652464 0 2652464 T T T T T T T T T T T T T T C T T T T T
2 chr2_2652985 0 2652985 A A A A A A A A G G G G A A A A A A G G
2 chr2_2657247 0 2657247 T T T T T T C T T T T T T T T T T T T T
2 chr2_2659091 0 2659091 A A A A A A A A C C C C A A A A A A C C
2 chr2_2660796 0 2660796 A A C C C C A A C C C C C C C C C C C C
2 chr2_2661645 0 2661645 T T T T T T T T G G G G T T T T T T G G
2 chr2_2662074 0 2662074 C C C C C C C T C C C C C C C C C C C C
2 chr2_2665488 0 2665488 C C C C C C C C C C C C C C C C T T C C
2 chr2_2666219 0 2666219 T T A A A T T T T T T T T T T T A A T T
2 chr2_2668093 0 2668093 G G A A A A G G A A A A A A A A A A A A
2 chr2_2669911 0 2669911 T T T T T T T T C C C C T T T T T T C C
2 chr2_2671346 0 2671346 A A A A A A A A A A A G A A A A A A A A
2 chr2_2678016 0 2678016 A A A A A A A A G G G G A A A A A A G G
2 chr2_2679869 0 2679869 A A A A A A A A G G G G A A A A A A G G
2 chr2_2683870 0 2683870 A A A A A A A A A A A A A A A A G G A A
2 chr2_2687797 0 2687797 G G G G G G G G G G G G G G A G G G G G
2 chr2_2690295 0 2690295 C C C C C C C C G G G G C C C C C C G G
2 chr2_2691994 0 2691994 G G G G G G T T G G G G G G G G G G G G
2 chr2_2692131 0 2692131 C C C C C C C T C C C C C C C C C C C C
2 chr2_2695881 0 2695881 C C C C C C C C A A A A C C C C C C A A
2 chr2_2697821 0 2697821 C C C C C C C C C T C C C C C C C C C C
2 chr2_2697822 0 2697822 A A A A A A A A G G G G A A A A A A A A
2 chr2_2698850 0 2698850 G G G G G G G G A A A A G G G G G G A A
2 chr2_2707047 0 2707047 T T G G G G T T G G G G G G G G G G G G
2 chr2_2710211 0 2710211 G G G G G G G G C C C C G G G G G G C C
2 chr2_2714309 0 2714309 T T T T C T T T T T T T T T T T T T T T
2 chr2_2720787 0 2720787 C C C C C C C C C C C C C T C C C C C C
2 chr2_2722184 0 2722184 A A G G A G A A G G G G A A A A A A G G
2 chr2_2723060 0 2723060 A A C C C C A A A A A A A A A A A A A A
2 chr2_2723223 0 2723223 T T G G G T T T T T T T T T T T T T T T
2 chr2_2723252 0 2723252 C C C C C C C C C C C C C T C C C C C C
2 chr2_2727050 0 2727050 C C T T T T T T T T T T T T T T T T T T
2 chr2_2730920 0 2730920 C C T T C T C C C C C C T T C T C C C C
2 chr2_2731250 0 2731250 A A T T T T A A T T A T A A A T T T A A
2 chr2_2739432 0 2739432 T T T T T T T T C C C C T T T T T T C C
2 chr2_2740139 0 2740139 G G G G G G G G A A A A G G G G G G A A
2 chr2_2751480 0 2751480 A A G G G G A A G G G G G G G G G G G G
2 chr2_2751628 0 2751628 G G G G G G G G T T T T G G G G G G T T
2 chr2_2752776 0 2752776 T T C C C C T T T T T T T T T T T T T T
2 chr2_2753483 0 2753483 G G G G G G C G G G G G G G G G G G G G
2 chr2_2758284 0 2758284 C C C C C C C T C C C C C C C C C C C C
2 chr2_2772522 0 2772522 T T T T T T T T T T T T C C C C T T T T
2 chr2_2773375 0 2773375 A A G G G G A A G G G G G G G G G G G G
2 chr2_2777319 0 2777319 G G G G G G G G G G G G G G A A G G G G
2 chr2_2778717 0 2778717 C C C C C C C C T T T T C C C C C C T T
2 chr2_2780963 0 2780963 C C C C C C C C C C C C C C C G C C C C
2 chr2_2782214 0 2782214 C C C C C C C C T T T T C C C C C C T T
2 chr2_2782326 0 2782326 T T T T T T T T C T C T T T T T T T T T
2 chr2_2785714 0 2785714 G G G G G G G G G G C G G G G G G G G G
2 chr2_2788304 0 2788304 G G G G G G G G C C C C G G G G G G C C
2 chr2_2791882 0 2791882 C C T T C C C C C C C C C C C C C C C C
2 chr2_2792128 0 2792128 C C C C C C C C T T T T C C C C C C T T
2 chr2_2792479 0 2792479 G G G G G G G G A A A A G G G G G G A A
2 chr2_2793577 0 2793577 C C C C C C C C A C C C C C C C C C C C
2 chr2_2797792 0 2797792 T T T T T T T T C C C C T T T T T T C C
2 chr2_2804373 0 2804373 C C C C C C C C G G G G C C C C C C G G
2 chr2_2806359 0 2806359 C C C C C C C C C C C C C C C T C C C C
2 chr2_2809838 0 2809838 C C C C C C C C C T C C C C C C C C C C
2 chr2_2820568 0 2820568 C C C C C T C C C C C C C C C C C C C C
2 chr2_2823115 0 2823115 G G G G G G G G A A A G G G G G G G A A
2 chr2_2825089 0 2825089 C C C C C C C C T T T T C C C C C C T T
2 chr2_2843407 0 2843407 T T A A A A T T T T T T T T T T T T T T
2 chr2_2857973 0 2857973 A A A A A A A A G G A G A A A A A A G G
2 chr2_2863118 0 2863118 C C C C C C C C C C C C C C C C T T C C
2 chr2_2866466 0 2866466 G G G G G G G G T T T T G G G G G G T T
2 chr2_2871880 0 2871880 C C C C C C C C C C C C C C C C C T C C
2 chr2_2873810 0 2873810 A A A A A G A A G G G G A G A A G G G G
2 chr2_2875332 0 2875332 G G G G G G G G G G G G A G G G G G G G
2 chr2_2877439 0 2877439 G G G G A G G G G G G G G G G G G G G G
2 chr2_2879049 0 2879049 A A A A A A A A A T A T A A A A A A A A
2 chr2_2880437 0 2880437 G G A A G G G G G G G G G G G G G G G G
2 chr2_2881878 0 2881878 T T C C C C T T T T T T T T T T T T T T
2 chr2_2881957 0 2881957 G G G G G G G G G G C G G G G G G G G G
2 chr2_2884652 0 2884652 A A A A A A A A A A A A A A T T A A A A
2 chr2_2887140 0 2887140 G G G G G G G G A A A A G G G G G G A A
2 chr2_2889128 0 2889128 C C C C C C C C C T C C C C C C C C C C
2 chr2_2889325 0 2889325 A A A A A A A A A A A A A A T T A A A A
2 chr2_2890764 0 2890764 T T T T T T T T A A A A T T T T T T A A
2 chr2_2891332 0 2891332 C C C C C C C C T T T T C C C C C C T T
2 chr2_2898031 0 2898031 G G G G G G G G A A A G G G G G G G A A
2 chr2_2906564 0 2906564 G G G G G G G G A A A A G G G G G G A A
2 chr2_2908130 0 2908130 A A A A A A A A A A A A A A C C A A A A
2 chr2_2908870 0 2908870 C C C C C C C C T T T T C C C C C C T T
2 chr2_2910665 0 2910665 T T T T T T T T C C C C T T T T T T C C
2 chr2_2912125 0 2912125 C C C C C C C C G G G G C C C C C C G G
2 chr2_2915398 0 2915398 C C C C C C C C C C C C C C T T C C C C
2 chr2_2917774 0 2917774 C C C C G G C C C C C C C C C C C C C C
2 chr2_2921626 0 2921626 A A A A A A A A G G G G A A A A A A G G
2 chr2_2922903 0 2922903 G G G G G G A A G G G G G G G G G G G G
2 chr2_2924323 0 2924323 C C C C C C C C C C C C C C A A C C C C
2 chr2_2925428 0 2925428 G G A A G G G G A A A A G G G G G G A A
2 chr2_2927559 0 2927559 A A G G G G A A A A A A A A A A A A A A
2 chr2_2931874 0 2931874 T T T T T T T T T T T T T T T T G G T T
2 chr2_2936886 0 2936886 T T T T T T T T T T T T T T G G T T T T
2 chr2_2936999 0 2936999 T T T T T T T T C C C C T T T T T T C C
2 chr2_2941238 0 2941238 C C C C C C C T C C C C C C C C C C C C
2 chr2_2941998 0 2941998 A A A A A A A A C C C C A A A A A A C C
2 chr2_2944468 0 2944468 A A A A A A A A A C A A A A A A A A C C
2 chr2_2944542 0 2944542 A A A A A A A A G G G G A A A A A A G G
2 chr2_2950502 0 2950502 C C C C C C C C T T T T C C C C C C T T
2 chr2_2950651 0 2950651 T T T T T T T T C C C C T T T T T T C C
2 chr2_2960840 0 2960840 T T T T T T T T G G G G T T T T T T G G
2 chr2_2975871 0 2975871 C C C C C T C C C C C C C C C C C C C C
2 chr2_2985594 0 2985594 G G A A A G G G G G G G G G G G G G G G
2 chr2_2987956 0 2987956 A A A A A A A A A A A A C C C C C C A A
2 chr2_2990994 0 2990994 C C C C C C C C T T T T C C C C C C T T
2 chr2_2992986 0 2992986 T T T T T T T T C C C C T T T T T T C C
2 chr2_2993238 0 2993238 A A G G G G A G G G G G G G G G G G G G
2 chr2_2993256 0 2993256 A G G G G G G G G G G G G G G G G G G G
2 chr2_2997530 0 2997530 G G A G G G G G G G A G G G G G G G A A
2 chr2_3002389 0 3002389 T T T T T T T T T T T T T T T T G T T T
2 chr2_3005468 0 3005468 T T T T T T T T C C C C T T T T T T C C
2 chr2_3006851 0 3006851 G G G G C C G G C C C C C C C C C C C C
2 chr2_3008285 0 3008285 A A A G A A A A A A A A A A A A A A A A
2 chr2_3012090 0 3012090 G G A G G G G G G G G G G G G G G G G G
2 chr2_3017939 0 3017939 A A A A A A A A G G G G A A A A A A G G
2 chr2_3023904 0 3023904 C C C C C C C C A A A A C C C C C C A A
2 chr2_3024277 0 3024277 C C C C C C C C A A A A C C C C C C A A
2 chr2_3025561 0 3025561 C C C C C C C T C C C C C C C C C C C C
2 chr2_3036747 0 3036747 T T T T T T T T C C C C T T T T T T T T
2 chr2_3037838 0 3037838 A A A A A A A A A A A A A A A G A A A A
2 chr2_3042500 0 3042500 A A A A A A A A A A A A C C A A A A A A
2 chr2_3047718 0 3047718 T T T T T T T T G T G G T T T T T T T T
2 chr2_3052528 0 3052528 G G G G G G G G A A A A G G G G G G A A
2 chr2_3074660 0 3074660 A A A A A A A A G G G G A A A A A A G G
2 chr2_3074735 0 3074735 A A A A A A A A G G G G A A A A A A G G
2 chr2_3075848 0 3075848 G G G G G G G G G G G G G G G G A G G G
2 chr2_3077969 0 3077969 C C C C C C C C T T T T C C C C C C T T
2 chr2_3087560 0 3087560 A A A A A A A A G G G G A A A A A A G G
2 chr2_3103180 0 3103180 A A A G A A A A A A A A A A A A A A A A
2 chr2_3105725 0 3105725 C C C C C C C C A C C C C C C C C C A A
2 chr2_3120655 0 3120655 G G G G G G G G A A A A G G G G G G A A
2 chr2_3120708 0 3120708 T T T T T T T T C C C C T T T T T T C C
2 chr2_3123345 0 3123345 A A A A A A A A G G G G A A A A A A G G
2 chr2_3124678 0 3124678 T T T T T T T T T T T T T T T T A T T T
2 chr2_3130397 0 3130397 G G G G A G G G G G G G G G G G G G G G
2 chr2_3136837 0 3136837 T T T T G T T T T T T T T T T T T T T T
2 chr2_3138579 0 3138579 G G G G G G G G A A A A G G G G G G A A
2 chr2_3153840 0 3153840 C C C C C C C C T T T T C C C C C C T T
2 chr2_3157686 0 3157686 T T T T C T T T T T T T T T T T T T T T
2 chr2_3158546 0 3158546 A A A A A G A A A A A A A A A A A A A A
2 chr2_3168780 0 3168780 A A A A A C A A A A A A A A A A A A A A
2 chr2_3170066 0 3170066 G G G G G G G G G G G G A A G G G G G G
2 chr2_3180559 0 3180559 C C G G G G C C G G G G G G G G G G G G
2 chr2_3193763 0 3193763 G G A A A A A A A A A A A A A A A A A A
2 chr2_3194853 0 3194853 A A A A A G A A A A A A A A A A A A A A
2 chr2_3197424 0 3197424 G G G G A G G G G G G G A A G G G G G G
2 chr2_3210608 0 3210608 T T T T T T T T C C C C T T T T T T C C
2 chr2_3230556 0 3230556 G G G G G G G G G G G G A G G G G G G G
2 chr2_3230596 0 3230596 A A G G G G A A G G G G G G G G G G G G
2 chr2_3230884 0 3230884 T T T T C T T T T T T T T T T T T T T T
2 chr2_3231991 0 3231991 T T T T T T T T T T T T T T G T T T T T
2 chr2_3237931 0 3237931 C C C C C C C C C T T T C C C C C C C C
2 chr2_3238296 0 3238296 C C C C C C C C T T T T C C C C C C T T
2 chr2_3239571 0 3239571 G G G G G G G G G G G G G G A G G G G G
2 chr2_3242476 0 3242476 A A G G G G A A G G G G G G G G G G G G
2 chr2_3248780 0 3248780 T T T T T T T T C C C C T T T T T T T T
2 chr2_3253043 0 3253043 A A A A A A A A A A A A A G A A A A A A
2 chr2_3260142 0 3260142 C C C C C C C T C C C C C C C C C C C C
2 chr2_3275321 0 3275321 A A A A A A A A A A A A A A A A G G A A
2 chr2_3280986 0 3280986 T T G G G G G G G G G G G G G G G G G G
2 chr2_3281456 0 3281456 T T T T T T T T C C C C T T T T T T C C
2 chr2_3285348 0 3285348 A A A A A A A A G G A G A A A A A A G G
2 chr2_3289157 0 3289157 G G G G G G G G C C C C G G G G G G C C
2 chr2_3289709 0 3289709 G G A A A A G G G G G G G G G G G G G G
2 chr2_3289864 0 3289864 C C C C C C C C G G G G C C C C C C G G
2 chr2_3291400 0 3291400 A A A A A A A A G G G G A A A A A A G G
2 chr2_3294658 0 3294658 G G G G G G G G G G G G A A G G G G G G
2 chr2_3296806 0 3296806 C C C C C C C C C C C C C C C C A A C C
2 chr2_3297868 0 3297868 T T T T T T T T C C C C T T T T T T C C
2 chr2_3298506 0 3298506 C C C C C C C C A A A A C C C C C C A A
2 chr2_3305969 0 3305969 C C C C C C A C C C C C C C C C C C C C
2 chr2_3314119 0 3314119 A A A A A A A A G G G G A A A A A A G G
2 chr2_3320893 0 3320893 G G A A A G G G G G G G G G G G G G G G
2 chr2_3323906 0 3323906 T T T T T T T T C C C C T T T T T T C C
2 chr2_3324083 0 3324083 G G G G G G G G C C C C G G G G G G C C
2 chr2_3327493 0 3327493 G G G G G G G G A G A G G G G G G G G G
2 chr2_3329880 0 3329880 G G G G A G G G G G G G G G G G G G G G
2 chr2_3333897 0 3333897 G G G G G G G G G G G G G G G G A A G G
2 chr2_3334056 0 3334056 T T G G G G T T T T T T T T T T T T T T
2 chr2_3342257 0 3342257 G G G G G G G G G G G G G G G G A A G G
2 chr2_3344021 0 3344021 A A A A A A A A A G G G A A A A A A G G
2 chr2_3345597 0 3345597 C C C C C T C C C C C C C C C C C C C C
2 chr2_3362148 0 3362148 G G G G G G G G T T T T G G G G G G T T
2 chr2_3368276 0 3368276 C C C C C C C T C C C C C C C C C C C C
2 chr2_3369050 0 3369050 C C C C C C T T C C C C C C C C C C C C
2 chr2_3370156 0 3370156 C C C C C C C C C T C T C C C C C C C C
2 chr2_3370587 0 3370587 A A C C C C A A C C C C C C C C C C C C
2 chr2_3372872 0 3372872 T T T T T T T T C T T T T T T T T T T T
2 chr2_3373684 0 3373684 C C C C C C C C T T T T T T T T T T T T
2 chr2_3374531 0 3374531 G G A G G G G G G G A G G G G G G G G G
2 chr2_3377210 0 3377210 G G G G G G G G A A A A G G G G G G A A
2 chr2_3379162 0 3379162 C T C C C C C C C C C C C C C C C C C C
2 chr2_3379777 0 3379777 C C C C C C C C T T T T C C C C C C T T
2 chr2_3382180 0 3382180 T T T T T T T T C C C C T T T T T T C C
2 chr2_3383645 0 3383645 G G G G G G G G G G G G A G G G G G G G
2 chr2_3386549 0 3386549 A A A A A A A A A C A A A A A A A A A A
2 chr2_3387172 0 3387172 G G A G G G G G G G G G G G G G G G G G
2 chr2_3387946 0 3387946 A A G G G G A A G G G G G G G G G G G G
2 chr2_3388072 0 3388072 C C C T C C C C C C C C C C C C C C C C
2 chr2_3391249 0 3391249 C C C C C C C C C C C C C C C T C C C C
2 chr2_3393559 0 3393559 T T T T T T T T C C C C T T T T T T C C
2 chr2_3402792 0 3402792 T T T T T T T T C C C C T T T T T T C C
2 chr2_3404316 0 3404316 C C C C C C C C C C C C C C T T C C C C
2 chr2_3408479 0 3408479 A A A A A A A A G G G G A A A A A A G G
2 chr2_3410877 0 3410877 C C C C C C C C C C C C C C C C G G C C
2 chr2_3418525 0 3418525 G G G G G G G G A A A A G G G G G G A A
2 chr2_3418917 0 3418917 A G G G G G G G G G G G G G G G G G G G
2 chr2_3421772 0 3421772 C C C C C C C C C C C C T T C C C C C C
2 chr2_3422425 0 3422425 G G G G G G A G G G G G G G G G G G G G
2 chr2_3427401 0 3427401 T T T T T T T T T T T T C T T T T T T T
2 chr2_3427724 0 3427724 C C C C C C C C C C C T C C C C C C C C
2 chr2_3429769 0 3429769 A A A A A A A A A A A A A A G G A A A A
2 chr2_3430097 0 3430097 A A A A A A A G A A A A A A A A A A A A
2 chr2_3434629 0 3434629 C C C C C C C C C C C C T T T T T T C C
2 chr2_3437047 0 3437047 G G G G G G G G A A A A G G G G G G A A
2 chr2_3441807 0 3441807 C C C C G G C C G G G G C C C C C C G G
2 chr2_3443743 0 3443743 T T T T T T T T C T C T T T T T T T T T
2 chr2_3448667 0 3448667 C T T T T T T T T T T T T T T T T T T T
2 chr2_3451630 0 3451630 C C C T C C C C C C C C C C C C C C C C
2 chr2_3451850 0 3451850 T T T T T T T T C C C C T T T T T T C C
2 chr2_3454596 0 3454596 A A A A A A A A A A A A A T A A A A A A
2 chr2_3456682 0 3456682 G G G G G G G G A G A G G G G G G G G G
2 chr2_3459943 0 3459943 T T C C C C T T C C C C C C C C C C C C
2 chr2_3463322 0 3463322 G G G G G G G G A A A A G G G G G G A A
2 chr2_3463586 0 3463586 T T T T T T T T T T T T T T T T C C T T
2 chr2_3467065 0 3467065 A A A A A A A A A A A A A A A A G G A A
2 chr2_3485049 0 3485049 A A A A A A A A A A A A A A A A G G A A
2 chr2_3486673 0 3486673 G G G G G G G G G G G G G G A A G G G G
2 chr2_3488723 0 3488723 T T T T T T T T T T T T C C C C T T T T
2 chr2_3492229 0 3492229 G T T T T T G G T T T T T T T T T T T T
2 chr2_3492472 0 3492472 C C C C C C C C A A A A C C C C C C A A
2 chr2_3493420 0 3493420 C C C C C T C C C C C C C C C C C C C C
2 chr2_3498059 0 3498059 C C G G G G C C G G G G G G G G G G G G
2 chr2_3499025 0 3499025 G G G G G G G G G G G G G G G G T T G G
2 chr2_3504450 0 3504450 C C C C C T C C T T T T C C C C C C T T
2 chr2_3506597 0 3506597 C C C C C C C C T T T T C C C C C C T T
2 chr2_3507453 0 3507453 C C T T C T C C T T T T T T T T T T T T
2 chr2_3508798 0 3508798 G G G G G G G G G G G G A G G G G G G G
2 chr2_3510360 0 3510360 A A A A A A A A A A A C A A A A A A A A
2 chr2_3513043 0 3513043 T T T T T T T T C T T T T T T T T T C C
2 chr2_3516135 0 3516135 G G G G G G G G G G G G A G G G G G G G
2 chr2_3526027 0 3526027 G G G G G G G G G G G G G G G G A A G G
2 chr2_3526304 0 3526304 T T T T T T C T T T T T T T T T T T T T
2 chr2_3531120 0 3531120 C C C C C C C C A A A A C C C C C C A A
2 chr2_3532122 0 3532122 T T C C C C T T T T T T T T T T T T T T
2 chr2_3535075 0 3535075 T T T T T T T T T T T T T T T T C C T T
2 chr2_3551837 0 3551837 A A A A A A A A G G G G A A A A A A G G
2 chr2_3556950 0 3556950 T T T T T T T T T T T T T T T T C T T T
2 chr2_3557132 0 3557132 A A A A A A A A C C C C A A A A A A C C
2 chr2_3565880 0 3565880 C C C C C C A C C C C C C C C C C C C C
2 chr2_3568854 0 3568854 T T T T C T T T T T T T T T T T T T T T
2 chr2_3584722 0 3584722 T T A A A T T T T T T T T T T T T T T T
2 chr2_3586943 0 3586943 C C C C C C C C A A A A C C C C C C A A
2 chr2_3587410 0 3587410 C C C C C C C C T T T T C C C C C C T T
2 chr2_3590860 0 3590860 G G G G G G C G G G G G G G G G G G G G
2 chr2_3591548 0 3591548 C C C C C C C C C C C C C C T T C C C C
2 chr2_3599274 0 3599274 G G G G G G G G G G G G A A G G G G G G
2 chr2_3599709 0 3599709 T T T T T T T T C C C C T T T T T T C C
2 chr2_3600105 0 3600105 G G G G G G G G C C C C C C C C C C C C
2 chr2_3604073 0 3604073 C C C C C C C C C C C C C T C C C C C C
2 chr2_3611707 0 3611707 T T T T T T T T C T T T T T T T T T T T
2 chr2_3615462 0 3615462 G G G G G G A A G G G G G G G G G G G G
2 chr2_3620321 0 3620321 T T T T T T G G T T T T T T T T T T T T
2 chr2_3622984 0 3622984 G G G G G G G G G G G G A G G G G G G G
2 chr2_3624716 0 3624716 C C C C C C C C T T T T C C C C C C T T
2 chr2_3629207 0 3629207 A A A A A A A A G G G G A A A A A A G G
2 chr2_3629222 0 3629222 C C C C C C C C C T C C C C C C C C C C
2 chr2_3631300 0 3631300 A A A A A A A A G G G G A A A A A A G G
2 chr2_3631885 0 3631885 T T T T C T T T T T T T C C C C C C T T
2 chr2_3633143 0 3633143 G G G G G G G G T T T T G G G G G G T T
2 chr2_3633250 0 3633250 C C C C C T C C C C C C C C C C C C C C
2 chr2_3633807 0 3633807 C C C C C C A A C C C C C C C C C C C C
2 chr2_3641078 0 3641078 A A A A A G A A A A A A A A A A A A A A
2 chr2_3641239 0 3641239 C C C C C C C C C C C C C C C T C C C C
2 chr2_3651149 0 3651149 C C C C C C C C T T T T C C C C C C T T
2 chr2_3657793 0 3657793 G G G G C G G G G G G G G G G G G G G G
2 chr2_3662533 0 3662533 C C C C C C A A C C C C C C C C C C C C
2 chr2_3663931 0 3663931 C C C T C C C C C C C C C C C C C C C C
2 chr2_3670366 0 3670366 A A A A A A A A A G A A A A A A A A A A
2 chr2_3672251 0 3672251 C C A C C C C C C C C C C C C C C C C C
2 chr2_3673602 0 3673602 T T T T T T T T T T T T A T T T T T T T
2 chr2_3673755 0 3673755 C C C C C C C C T T T T C C C C C C T T
2 chr2_3674401 0 3674401 C C C T C T C C T T T T C C C C C C T T
2 chr2_3691303 0 3691303 G G G G G G G G G G G T G G G G G G T T
2 chr2_3696078 0 3696078 A A A A A A A A A G G G A A A A A A G G
2 chr2_3699404 0 3699404 C C C C C C C C C C C C C T C C C C C C
2 chr2_3702747 0 3702747 A A A A A A A A A A A A A A A A G G A A
2 chr2_3707063 0 3707063 G G G G G G G G G G G G A G G G G G G G
2 chr2_3718859 0 3718859 G G G G G G G G A A A A G G G G G G A A
2 chr2_3720011 0 3720011 A C A A A A A A A A A A A A A A A A A A
2 chr2_3909603 0 3909603 G G G G G G G G A G G G G G G G G G A A
2 chr2_3925802 0 3925802 G G G G G G G G C C C C G G G G G G C C
2 chr2_3925872 0 3925872 C C C C C C C C T T T T C C C C C C T T
2 chr2_3927333 0 3927333 A A A A A A A A G G G G A A A A A A G G
2 chr2_3930965 0 3930965 G G G G G G G G A A A A G G G G G G A A
2 chr2_3932770 0 3932770 T T T T C T T T T T T T T T T T T T T T
2 chr2_3937179 0 3937179 T T T T T T T T C C C C T T T T T T C C
2 chr2_3954656 0 3954656 C C C C C C C C C C C T C C C C C C T T
2 chr2_3956510 0 3956510 G G G G G G G G A A A A G G G G G G A A
2 chr2_3963735 0 3963735 T T T T C T T T T T T T T T T T T T T T
2 chr2_3968830 0 3968830 A G G G G G G G G G G G G G G G G G G G
2 chr2_3972742 0 3972742 C C C C C C C C C C C C C C C C A A C C
2 chr2_3975162 0 3975162 A A A A A A A A G G G G A A A A A A G G
2 chr2_3989141 0 3989141 T T C C C C T T C C C C C C C C C C C C
2 chr2_3993317 0 3993317 T T C C T T T T T T T T T T T T T T T T
2 chr2_3996771 0 3996771 C C C C C C C C C C C C A A C C C C C C
2 chr2_3997521 0 3997521 G G G G G G G G C C C C G G G G G G C C
2 chr2_4000010 0 4000010 A A A A A A A A G G G G A A A A A A G G
2 chr2_4003683 0 4003683 A A A A A A A A A A A A A A A A G G A A
2 chr2_4004448 0 4004448 T T T T C T T T T T T T T T T T T T T T
2 chr2_4004661 0 4004661 C C C C C C C C G G G G C C C C C C G G
2 chr2_4005545 0 4005545 G G G G G G G G G G G G G G C G G G G G
2 chr2_4007862 0 4007862 G G G G G G A A G G G G G G G G G G G G
2 chr2_4015892 0 4015892 T T T T T T T T A T T T T T T T T T T T
2 chr2_4016101 0 4016101 T T T T T T T T C T T T T T T T T T T T
2 chr2_4016670 0 4016670 G G G G G G G G A G A A G G G G G G A A
2 chr2_4031013 0 4031013 C C T T C C C C C C C C C C C C C C C C
2 chr2_4040050 0 4040050 A A A A A A A A G G G G A A A A A A G G
2 chr2_4042565 0 4042565 C C C C C C C C T T T T C C C C C C T T
2 chr2_4055107 0 4055107 A A A A A A G G A A A A A A A A A A A A
2 chr2_4056606 0 4056606 A A A A A A A A A A A A A G A A G G A A
2 chr2_4060340 0 4060340 T T T T T T T T T T T T T T T T C C T T
2 chr2_4067183 0 4067183 C C C C C C G G C C C C C C C C C C C C
2 chr2_4071328 0 4071328 G G G G G G G G A A A A G G G G G G A A
2 chr2_4073113 0 4073113 C C T T C C C C C T C C C C C C C C C C
2 chr2_4073895 0 4073895 C C C C C T C C C C C C C C C C C C C C
2 chr2_4074335 0 4074335 A A A A A A A A A A A A G G A A A A A A
2 chr2_4074537 0 4074537 C C C C C C C C C C C C C C C C T T C C
2 chr2_4074795 0 4074795 A A A A A A A A A A A A A C A A A A A A
2 chr2_4075269 0 4075269 C C C C T T C C C C C C C C C C C C C C
2 chr2_4079018 0 4079018 A A A A A A A A A G A A A A A A A A A A
2 chr2_4080053 0 4080053 T T C C T T T T C C C C C C C C C C C C
2 chr2_4080509 0 4080509 G G G G A A G G G G G G G G G G G G G G
2 chr2_4092670 0 4092670 A A A A A A A A A A A A A A G G A A A A
2 chr2_4096484 0 4096484 A A G G G G A A G G G G G G G G G G G G
2 chr2_4098947 0 4098947 A A A A A A A A A A G G A A A A A A G G
2 chr2_4099613 0 4099613 C C C C C C C C C G C G C C C C C C G G
2 chr2_4102128 0 4102128 T T T T T T T T T T T T T T C T T T T T
2 chr2_4103879 0 4103879 T T C C C C C C C C C C C C C C C C C C
2 chr2_4106297 0 4106297 T T T T T T T T G G G G T T T T T T G G
2 chr2_4107201 0 4107201 G G G G G T G G G G G G G G G G G G G G
2 chr2_4110204 0 4110204 A A A A A A A A G G G G A A A A A A G G
2 chr2_4112620 0 4112620 C C C C C T C C C C C C C C C C C C C C
2 chr2_4117374 0 4117374 C C C C C C C C T T T T C C C C C C T T
2 chr2_4119207 0 4119207 T T T T T T T T T T T T A A T T T T T T
2 chr2_4122500 0 4122500 T T T T T T T T T T T T C C T T T T T T
2 chr2_4125211 0 4125211 A A A A A A A A A A A A A A T T A A A A
2 chr2_4126341 0 4126341 C C C C C C C C C C C C C C T T C C C C
2 chr2_4127458 0 4127458 G G G G G G G G A G A G G G G G G G A A
2 chr2_4127462 0 4127462 G G G G G G G G A G A A G G G G G G A A
2 chr2_4130604 0 4130604 C C A C C C C C C C C C C C C C C C C C
2 chr2_4133678 0 4133678 G G G G G G G G G G G G G G G G C C G G
2 chr2_4134497 0 4134497 G G A G G G G G G G G G G G G G G G G G
2 chr2_4141658 0 4141658 C C C C C C C C C C C C C C T T C C C C
2 chr2_4144539 0 4144539 G G G G G G G G A A A A G G G G G G A A
2 chr2_4150073 0 4150073 A A A A A A A A G G G G A A A A A A G G
2 chr2_4156883 0 4156883 G G G G G G G G G G G G G G G G A G G G
2 chr2_4165376 0 4165376 G G G G G G A G G G G G G G G G G G G G
2 chr2_4171431 0 4171431 A A A A A A A A A A A A A C A A A A A A
2 chr2_4178732 0 4178732 T T T T T T T T C T C C T T T T T T C C
2 chr2_4183414 0 4183414 C C C C C C C C T T T T C C C C C C T T
2 chr2_4184338 0 4184338 A A A A A A A A A A A A A C A A C C A A
2 chr2_4184484 0 4184484 C C C C C C C C C C C T C C C C C C C C
2 chr2_4184595 0 4184595 T T T T T T T T C C C C T T T T T T C C
2 chr2_4185177 0 4185177 T T T T T T T T C C C C T T T T T T C C
2 chr2_4186708 0 4186708 T T T T T T T T C C C C T T T T T T C C
2 chr2_4190557 0 4190557 T T T T T T T T C C C C T T T T T T C C
2 chr2_4199300 0 4199300 C C C C C T C C C C C C C C C C C C C C
2 chr2_4200233 0 4200233 A A A A A A A A G G G G A A A A A A G G
2 chr2_4206490 0 4206490 G G G G A A G G G G G G G G G G G G G G
2 chr2_4206944 0 4206944 C C C C C C C C C C C C C T C C C C C C
2 chr2_4207258 0 4207258 G G G G G G G G G G G G T T G G G G G G
2 chr2_4207567 0 4207567 G G G G G G G G G G G G G G G G A G G G
2 chr2_4209499 0 4209499 T T C C C C T T C C C C C C C C C C C C
2 chr2_4212424 0 4212424 A A A A A A A A A A A A A A A G A A A A
2 chr2_4212580 0 4212580 G G A A G G G G G G G G G G G G G G G G
2 chr2_4214394 0 4214394 C C C C C C C C C C C G C C C C C C C C
2 chr2_4214980 0 4214980 A A A A A A G G A A A A A A A A A A A A
2 chr2_4215082 0 4215082 C C C C C C C C C C C C A A C C C C C C
2 chr2_4216492 0 4216492 G G G G G G G G A A A A G G G G G G A A
2 chr2_4223924 0 4223924 T T T T T T T T C C C C T T T T T T C C
2 chr2_4225386 0 4225386 G G G G G G G G G G G G G G G G A A G G
2 chr2_4225767 0 4225767 G G G G G G G G G G G G G G A G G G G G
2 chr2_4226243 0 4226243 C C C C C C C C C G C C C C C C C C C C
2 chr2_4228968 0 4228968 G G G G G G G G A A A A G G G G G G A A
2 chr2_4230352 0 4230352 A A G G G G A A G G G G G G G G G G G G
2 chr2_4231715 0 4231715 C C T T T T C C T T T T T T T T T T T T
2 chr2_4231814 0 4231814 G G G G G G G G G G G G G G G G A G G G
2 chr2_4232587 0 4232587 C C C C C C C C T T T T C C C C C C T T
2 chr2_4233403 0 4233403 T T T T T T T T C T C C T T T T T T T T
2 chr2_4244104 0 4244104 T T T T T T T T A A A A T T T T T T A A
2 chr2_4246063 0 4246063 C C C C C T C C C C C C C C C C C C C C
2 chr2_4249438 0 4249438 C C C C C C C C C T T T C C C C C C T T
2 chr2_4251456 0 4251456 C C C C C C C C T T T T C C C C C C T T
2 chr2_4252656 0 4252656 T T T T T T T T C C C C T T T T T T C C
2 chr2_4254236 0 4254236 C C C C C C C C T T T T C C C C C C T T
2 chr2_4262210 0 4262210 G G G G G G G G G G G G T T T T T T G G
2 chr2_4263400 0 4263400 A A A A A T A A A A A A A A A A A A A A
2 chr2_4263606 0 4263606 T T T T T T T T C C C C T T T T T T C C
2 chr2_4263855 0 4263855 T T T T C T T T T T T T T T T T T T T T
2 chr2_4265855 0 4265855 C C C C C C C C A C C C C C C C C C C C
2 chr2_4267036 0 4267036 G G G G G G G G A G G G G G G G G G G G
2 chr2_4275810 0 4275810 C C T T C C C C C C C C C T T T C C C C
2 chr2_4277893 0 4277893 C C C C C C C C T T T T C C C C C C T T
2 chr2_4278891 0 4278891 G G G G G G G G G G G G G G A A G G G G
2 chr2_4281571 0 4281571 G G G G C C G G C C C C G G G G G G C C
2 chr2_4283985 0 4283985 G G G G A A G G G G G G G G G G G G G G
2 chr2_4286805 0 4286805 T T T T T T T T C C C C T T T T T T C C
2 chr2_4286913 0 4286913 A A A A A A A A C C C C A A A A A A C C
2 chr2_4292545 0 4292545 G G G G G G G G A A A G G G G G G G G G
2 chr2_4292707 0 4292707 C C C C C C C C C C C C C C C T C C C C
2 chr2_4299894 0 4299894 G G G G G G G G A A A A G G G G G G A A
2 chr2_4300535 0 4300535 G G G G G G G G A A A A G G G G G G A A
2 chr2_4302758 0 4302758 T T T T T T T T C C C C T T T T T T C C
2 chr2_4303173 0 4303173 T T C C C C C C C C C C C C C C C C C C
2 chr2_4305475 0 4305475 C C C C C C C C T T T T C C C C C C T T
2 chr2_4306744 0 4306744 T T T T T T T T T T T T T T T T C C T T
2 chr2_4306766 0 4306766 G G G G G G G G G G G G G G C G G G G G
2 chr2_4310333 0 4310333 A A A G A G G G G G G G A A G G A A G G
2 chr2_4310956 0 4310956 C C C C C C C C C C C T C C C C C C C C
2 chr2_4311802 0 4311802 G G A G A G G G G G G G G G G G G G G G
2 chr2_4318535 0 4318535 C C C C C C C C T T T T T T C T T T T T
2 chr2_4318565 0 4318565 T T T T T T T T T T C T T T T T T T T T
2 chr2_4319796 0 4319796 G G G G G G G G G G G G G G G G A G G G
2 chr2_4321466 0 4321466 T T T T T T T T T T T T T T G G T T T T
2 chr2_4327832 0 4327832 C C C C C C C C C C C C C T C C C C C C
2 chr2_4328536 0 4328536 G G G G G G G G G G G G G G T T G G G G
2 chr2_4330893 0 4330893 G G A A A A G G A A A A A A A A A A A A
2 chr2_4333476 0 4333476 C C T T T T T T T T T T T T T T T T T T
2 chr2_4334597 0 4334597 A A A A G G A A A A A A A A A A A A A A
2 chr2_4335157 0 4335157 T T T T T T T T G G G G T T T T T T G G
2 chr2_4342069 0 4342069 T T T T T T T T C C C C T T T T T T C C
2 chr2_4342292 0 4342292 G G G G G G A G G G G G G G G G G G G G
2 chr2_4349102 0 4349102 G G G G G G G G G G G G G G G G G T G G
2 chr2_4349576 0 4349576 C C C C C C C T C C C C C C C C C C C C
2 chr2_4357648 0 4357648 T T C C C C T T C C C C C C C C C C C C
2 chr2_4359436 0 4359436 C C C C C C C C C C C C C C C C A C C C
2 chr2_4364002 0 4364002 G G A G G G G G G G G G G G G G G G G G
2 chr2_4366615 0 4366615 A A A A A A A A G G G G A A A A A A G G
2 chr2_4367467 0 4367467 C C G G G G C C G G G G G G C C G G G G
2 chr2_4369114 0 4369114 C C C C C C T T C C C C C C C C C C C C
2 chr2_4374658 0 4374658 T T T T T T T T T T C T T T T T T T T T
2 chr2_4376646 0 4376646 A A A A A A A A A A A A A A A A A G A A
2 chr2_4378316 0 4378316 T T T T T T T T C C C C T T T T T T C C
2 chr2_4385794 0 4385794 C C C C C C C C C C C C C C C C T T C C
2 chr2_4387181 0 4387181 T T T T T T T T T T T T T T C C T T T T
2 chr2_4391859 0 4391859 C C T T T T C C C C C C C C C C C C C C
2 chr2_4395562 0 4395562 C C T T C C C C C C C C C C C C C C C C
2 chr2_4398617 0 4398617 G G G G G G G G A A A A G G G G G G A A
2 chr2_4399922 0 4399922 C C C C C C C C C T C C C C C C C C C C
2 chr2_4400670 0 4400670 G G G G G G G G G G G G G G G G A G G G
2 chr2_4406262 0 4406262 A G G G G G G G G G G G G G G G G G G G
2 chr2_4406905 0 4406905 C C C C C C C C C C C C A C C C C C C C
2 chr2_4408584 0 4408584 G G G G G G G G G G G G G G G G A G G G
2 chr2_4409802 0 4409802 A A A A A A A A G G G G A A A A A A G G
2 chr2_4410138 0 4410138 A A A A A A A A A A A A A A A A A G A A
2 chr2_4412097 0 4412097 G G G G G G G G G G A G G G G G G G G G
2 chr2_4414194 0 4414194 G G G G G G G G A A A A G G G G G G A A
2 chr2_4421096 0 4421096 A G G G G G G G G G G G G G G G G G G G
2 chr2_4424487 0 4424487 G G G G G G G G A A A A G G G G G G A A
2 chr2_4426591 0 4426591 C C C C C T C C C C C C C C C C C C C C
2 chr2_4439782 0 4439782 C T C C C C C C C C C C C C C C C C C C
2 chr2_4441354 0 4441354 T T T T T T T T T T T T T T T T C T T T
2 chr2_4444676 0 4444676 T T T T T T T T C C C C T T T T T T C C
2 chr2_4446190 0 4446190 G G G G G G G G A A A A G G G G G G A A
2 chr2_4446990 0 4446990 G G G G C C G G G G G G G G G G G G G G
2 chr2_4455067 0 4455067 G G G G G G G G A A A G G G G G G G A A
2 chr2_4457676 0 4457676 T T T T T T T T C C C C T T T T T T C C
2 chr2_4458593 0 4458593 C C T T T T C C T T T T T T T T T T T T
2 chr2_4459810 0 4459810 T T T T T T T T C C C C T T T T T T C C
2 chr2_4460225 0 4460225 G G G G G G G G T T T T G G G G G G T T
2 chr2_4464089 0 4464089 A A A A A A A A A A A G A A A A A A A A
2 chr2_4467473 0 4467473 A A A A A A A A G G G G A A A A A A G G
2 chr2_4468897 0 4468897 G G G G A G G G G G G G G G G G G G G G
2 chr2_4469203 0 4469203 A A A A A G A A A A A A A A A A A A A A
2 chr2_4471172 0 4471172 T T T T T T T T C C C C T T T T T T C C
2 chr2_4472616 0 4472616 A A A A A A A A A A A A A G A A A A A A
2 chr2_4474034 0 4474034 G G G G G G G G A A A A G G G G G G A A
2 chr2_4486384 0 4486384 T T T T C T T T T T T T T T T T T T T T
2 chr2_4487672 0 4487672 T T T T T T T T C C C C T T T T T T C C
2 chr2_4493712 0 4493712 A A A A A A A A A A A A A A A T A A A A
2 chr2_4493846 0 4493846 G G G T G G G G G G G G G G G G G G G G
2 chr2_4498459 0 4498459 G G G G G G G G G G G G G G G G T T G G
2 chr2_4499827 0 4499827 A A A A A A A A C C C C A A A A A A C C
2 chr2_4505495 0 4505495 A A A A A A A A A A A A A A A C A A A A
2 chr2_4505801 0 4505801 C C C C C C C C C C C C C C T T C C C C
2 chr2_4509778 0 4509778 A A A A A A A A G G G G A A A A A A G G
2 chr2_4512182 0 4512182 C C A A A A C C A A A A A A A A A A A A
2 chr2_4512446 0 4512446 T T T T T T T T T T T T T T T T A A T T
2 chr2_4513317 0 4513317 A A A A A A A A A A A A A A A A A G A A
2 chr2_4518741 0 4518741 C C C C C T C C C C C C C C C C C C C C
2 chr2_4529138 0 4529138 C T C C C C C C C C C C C C C C C C C C
2 chr2_4539235 0 4539235 T T T T T T T T C C C C T T T T T T C C
2 chr2_4541430 0 4541430 C C C C C C C C C C C C C G C C C C C C
2 chr2_4548448 0 4548448 G G G G G G G G A G A G G G G G G G G G
2 chr2_4549918 0 4549918 A A A A A A A A C C C C A A A A A A C C
2 chr2_4556153 0 4556153 C C C C C C C C C C C T C C C C C C C C
2 chr2_4568055 0 4568055 C C C C T T C C C C C C C C C C C C C C
2 chr2_4570192 0 4570192 T T T T C C T T T T T T T T T T T T T T
2 chr2_4570244 0 4570244 C C T T C C C C C C C C C C C C C C C C
2 chr2_4571352 0 4571352 C C C C C C C C T T T T C C C C C C T T
2 chr2_4573266 0 4573266 A A G G G G G G G G G G G G G G G G G G
2 chr2_4576407 0 4576407 C C C C C C C C C C C C C C C C C T C C
2 chr2_4577953 0 4577953 C C C T C C C C C C C C C C C C C C C C
2 chr2_4579337 0 4579337 A A A A G G A A A A A A A A A A A A A A
2 chr2_4586667 0 4586667 C C C C C C C C C C C C C C C G C C C C
2 chr2_4595189 0 4595189 G G G G G G G G G G G G G G G G A A G G
2 chr2_4602832 0 4602832 G G C C G G G G G G G G G G G G G G G G
2 chr2_4618859 0 4618859 C C C C C C C C T T T T C C C C C C T T
2 chr2_4620145 0 4620145 A A A A A A A A G G G G A A A A A A G G
2 chr2_4622139 0 4622139 C C C C C C C C G G G G C C C C C C G G
2 chr2_4627649 0 4627649 G G G G G G G G G G G G G G G G C C G G
2 chr2_4632224 0 4632224 A A A A A A A C A A A A A A A A A A A A
2 chr2_4632542 0 4632542 G G G G G G G G A A A A G G G G G G A A
2 chr2_4634787 0 4634787 C C C C C C C C G G G G C C C C C C G G
2 chr2_4634950 0 4634950 C C C C C C C C T T T T C C C C C C T T
2 chr2_4635309 0 4635309 C C C C C C C C G G G G C C C C C C G G
2 chr2_4638345 0 4638345 G G G G G G A G G G G G G G G G G G G G
2 chr2_4640910 0 4640910 T T T T C C T T T T T T T T T T T T T T
2 chr2_4643501 0 4643501 C C C C C C C C C C C C C C C T C C C C
2 chr2_4645642 0 4645642 C C C C C C C T C C C C C C C C C C C C
2 chr2_4646262 0 4646262 A A A A A A A A T T T T A A A A A A T T
2 chr2_4650149 0 4650149 C C C C C C C C C G C C C C C C C C C C
2 chr2_4655310 0 4655310 G G G G G G G G G G A A G G G G G G G G
2 chr2_4656036 0 4656036 C C C C C C C C C C C C C T C C C C C C
2 chr2_4661159 0 4661159 G G A G G G G G G G G G G G G G G G G G
2 chr2_4662323 0 4662323 G G G G G G G G A G G G G G G G G G G G
2 chr2_4664935 0 4664935 T T T T T T T T T T T T C C T T T T T T
2 chr2_4667642 0 4667642 A A A A A G A A A A A A A A A A A A A A
2 chr2_4671300 0 4671300 A A A A A A A A G G G G A A A A A A G G
2 chr2_4671463 0 4671463 T T T T T T T T T T T T T T T T C T T T
2 chr2_4671875 0 4671875 G G G G G G G G A A A A G G G G G G A A
2 chr2_4680653 0 4680653 G G G G G G G G A A A A G G G G G G A A
2 chr2_4680756 0 4680756 C C C C C C C C C C C C C T C C C C C C
2 chr2_4684811 0 4684811 C C C T C C C C C C C C C C C C C C C C
2 chr2_4685092 0 4685092 G G G G G G G G G G G G A G A A G G G G
2 chr2_4687700 0 4687700 G G G G G G G G G G C C G G G G G G C C
2 chr2_4690105 0 4690105 C C C T C T C C C C C C C C C C C C C C
2 chr2_4694183 0 4694183 G G G G G G G G G G G G G G C G G G G G
2 chr2_4697034 0 4697034 C C C C C C C C T T T T C C C C C C T T
2 chr2_4710875 0 4710875 T T T T T T T T T T T T C C T T C C T T
2 chr2_4711643 0 4711643 C C C C C T C C C C C C C C C C C C C C
2 chr2_4718271 0 4718271 C C C C C C C C C C C C C C G G C C C C
2 chr2_4721693 0 4721693 A A A A A A A A G G G G A A A A A A G G
2 chr2_4725434 0 4725434 T T T T T T T T C C C C T T T T T T C C
2 chr2_4727774 0 4727774 C C C C C C C C C C C C C T C C C C C C
2 chr2_4743321 0 4743321 G G G G G G G G G G G G G G G G A A G G
2 chr2_4744471 0 4744471 T T T T T T T T T T T T C T T T T T T T
2 chr2_4749131 0 4749131 A A A A A A A A T T T T A A A A A A T T
2 chr2_4759382 0 4759382 T T T T T T T T T T G T T T T T T T T T
2 chr2_4759409 0 4759409 G G G G A G G G G G G G G G G G G G G G
2 chr2_4761162 0 4761162 T T T T T T T T C T C T T T T T T T T T
2 chr2_4763050 0 4763050 A A A A A A A A A A A A A C A A A A A A
2 chr2_4763563 0 4763563 T T T T T T T T T T T T C T T T T T T T
2 chr2_4773767 0 4773767 C C C C C C C C T T T T C C C C C C T T
2 chr2_4775031 0 4775031 A A A A A A A A A G A A A A A A A A A A
2 chr2_4780738 0 4780738 C T C C C C T T C C C C C C C C C C C C
2 chr2_4780961 0 4780961 G G G G G G G G G G G G G G G G A A G G
2 chr2_4792378 0 4792378 C C C C C G C C C C C C C C C C C C C C
2 chr2_4794248 0 4794248 G G G G G G G G G G G G G T G G G G G G
2 chr2_4798768 0 4798768 C C C C C C C C C C C C A C C C C C C C
2 chr2_4810667 0 4810667 A A A A A A A A A G G G A A A A A A G G
2 chr2_4811763 0 4811763 A A A A A A A A C C C C A A A A A A C C
2 chr2_4820378 0 4820378 A A A A A A A A A T A A A A A A A A A A
2 chr2_4822711 0 4822711 C T C C C C C C C C C C C C C C C C C C
2 chr2_4827705 0 4827705 G G G G G G G G A A A A G G G G G G A A
2 chr2_4828816 0 4828816 A G G G G G G G G G G G G G G G G G G G
2 chr2_4835769 0 4835769 G G G G G G G G G G A G G G G G G G A A
2 chr2_4839785 0 4839785 A A A A A A A A C C C C A A A A A A C C
2 chr2_4843823 0 4843823 A A A A A A A A G G G G A A A A A A G G
2 chr2_4844740 0 4844740 A A G G G G A A G G G G G G G G G G G G
2 chr2_4845418 0 4845418 G G G G G G G G T T T T G G G G G G T T
2 chr2_4847316 0 4847316 T T T T T T T T T T T T A T T T T T T T
2 chr2_4847529 0 4847529 A A A A A A A A A A A A A G A A A A A A
2 chr2_4850619 0 4850619 G G G G G G T T G G G G G G G G G G G G
2 chr2_4851063 0 4851063 C C C C C C C C T T T T C C C C C C T T
2 chr2_4855642 0 4855642 C T T T T T C C T T T T T T T T T T T T
2 chr2_4856699 0 4856699 C T C C C C C C C C C C C C C C C C C C
2 chr2_4857530 0 4857530 G G G G G G G G G G G G G G A G G G G G
2 chr2_4857957 0 4857957 T T C C C C T T C C C C T T T T T T C C
2 chr2_4864303 0 4864303 G G G G G G G G G G G G G G A G G G G G
2 chr2_4871100 0 4871100 C C C C C C C T C C C C C C C C C C C C
2 chr2_4871170 0 4871170 A A A A A A A A A A A A A A A G A A A A
2 chr2_4874554 0 4874554 C T C C C T C T C C C C C C C C C C C C
2 chr2_4874863 0 4874863 C C C C C C C C A A A A C C C C C C A A
2 chr2_4875492 0 4875492 T T T T T T T T C C C C T T T T T T C C
2 chr2_4876378 0 4876378 T T T T T T T T A A A A T T T T T T A A
2 chr2_4878342 0 4878342 C C C C C C C C C C C C C C C C G G C C
2 chr2_4878557 0 4878557 A A A A A A A A G G G G A A A A A A A A
2 chr2_4878738 0 4878738 T T T T T T T T T T T T C C C C C C T T
2 chr2_4886170 0 4886170 T T T T T T T T T T T T T T T T C C T T
2 chr2_4896403 0 4896403 T T T T T T T T G T T T T T T T T T T T
2 chr2_4897495 0 4897495 A A A A A A A A A A A A G G A A A A A A
2 chr2_4919856 0 4919856 T T T T T T T T C C C C T T T T T T C C
2 chr2_4923460 0 4923460 A A A A A A A A A C A A A A A A A A C C
2 chr2_4924612 0 4924612 C C C C C C C C T T T T C C C C C C T T
2 chr2_4928055 0 4928055 G G G G G G G G A A G G G G G G G G A A
2 chr2_4928595 0 4928595 G G G G G G G G G G T T G G G G G G G G
2 chr2_4933560 0 4933560 A A A A A A C C A A A A A A A A A A A A
2 chr2_4936905 0 4936905 T T T T T T T T T T T T T T T T A T T T
2 chr2_4938691 0 4938691 T T T T T T T T A A A A T T T T T T A A
2 chr2_4942783 0 4942783 T T T T T T T T C C C C T T T T T T C C
2 chr2_4943192 0 4943192 T T T T T T T T T T T T T T T T C T T T
2 chr2_4943464 0 4943464 C C T T T T C C C C C C C C C C C C T T
2 chr2_4946265 0 4946265 T T T T T T T T C C C C T T T T T T C C
2 chr2_4953761 0 4953761 A A A A A A A A G G G G A A A A A A G G
2 chr2_4956028 0 4956028 C C T T T T C C C C C C T T T T T T C C
2 chr2_4963994 0 4963994 T T T T T T T T G G G G T T T T T T G G
2 chr2_4964303 0 4964303 C C C T C C C C C C C C C C C C C C C C
2 chr2_4968865 0 4968865 C C C C C C C T C C C C C C C C C C C C
2 chr2_4970163 0 4970163 T T T T T T T T G T T T T T T T T T G G
2 chr2_4974392 0 4974392 T T T T T T T T C C C C T T T T T T C C
2 chr2_4974695 0 4974695 C C C C C C C C C C C C C C C C T T C C
2 chr2_4975667 0 4975667 G G G G G G G G G G G G A A A A A A G G
2 chr2_4991219 0 4991219 G G A G G G G G G G G G G G G G G G G G
2 chr2_4992573 0 4992573 G G A G G G G G G G G G G G G G G G G G
2 chr2_4994604 0 4994604 G G G G G G G G G G G G A A A A A A A A
2 chr2_4998235 0 4998235 G G G G G G G G A G A G G G G G G G G G
2 chr2_5002503 0 5002503 G G G G G G G G C C C C G G G G G G C C
2 chr2_5011845 0 5011845 G G G G G G G G A A A A G G G G G G A A
2 chr2_5015617 0 5015617 G G G G G G G G G G G G G T G G G G G G
2 chr2_5019662 0 5019662 T T T T T T T T A A A A T T T T T T A A
2 chr2_5020744 0 5020744 T T C C C C T T C C C C C C C C C C C C
2 chr2_5024922 0 5024922 G G G G A A G G G G G G G G G G G G G G
2 chr2_5026499 0 5026499 G G A G G G G G G G G G G G G G G G G G
2 chr2_5032445 0 5032445 T T T T T T T T T T T T C C T T T T T T
2 chr2_5036525 0 5036525 A A A A T T A A A A A A A A A A A A A A
2 chr2_5044953 0 5044953 T T T T T T T T C C C C T T T T T T C C
2 chr2_5049248 0 5049248 T T G T G G T T T T T T T T T T T T T T
2 chr2_5050185 0 5050185 A A A A A A A A G G G G A A A A A A G G
2 chr2_5051578 0 5051578 C C C C C C A A C C C C C C C C C C C C
2 chr2_5052882 0 5052882 C T C C C C C C C C C C C C C C C C C C
2 chr2_5060063 0 5060063 T T T T T T T T C C C C T T T T T T C C
2 chr2_5060403 0 5060403 T T T T T T T T T T T T T T G T T T T T
2 chr2_5060698 0 5060698 A A A A A A A A A A A A A G A A A A A A
2 chr2_5060863 0 5060863 T T T T T T A A T T T T T T T T T T T T
2 chr2_5061164 0 5061164 G G G G G G G G G G G G G G A A G G G G
2 chr2_5073502 0 5073502 A G G G G G G G G G G G G G G G G G G G
2 chr2_5074521 0 5074521 A A A A A A A A C C C C A A A A A A C C
2 chr2_5077410 0 5077410 G G A A A G G G G G G G G G G G G G G G
2 chr2_5083021 0 5083021 C C C C C C C C G G G G C C C C C C G G
2 chr2_5083567 0 5083567 T T T T T T T T C C C C T T T T T T C C
2 chr2_5083861 0 5083861 G G G G G G G T G G G G G G G G G G G G
2 chr2_5085323 0 5085323 G G G G G G G G A G G G G G G G G G G G
2 chr2_5085481 0 5085481 C C C C C C C C A C C C C C C C C C C C
2 chr2_5089110 0 5089110 G G G G G G G G A G G G G G G G G G G G
2 chr2_5089423 0 5089423 G G G G A G G G G G G G G G G G G G G G
2 chr2_5092927 0 5092927 A A A A A A A A G G G G A A A A A A G G
2 chr2_5101896 0 5101896 G G G G G G G G A G G G G G G G G G A A
2 chr2_5107390 0 5107390 A A A A A A A A A A A A A A G G A A A A
2 chr2_5108535 0 5108535 G G G G G G A G G G G G G G G G G G G G
2 chr2_5111846 0 5111846 T T T T T T T T T T A T T T T T T T T T
2 chr2_5114633 0 5114633 G G T T G T G G G G G G G G G G G G G G
2 chr2_5124877 0 5124877 T T T T T T T T T T T T C T T T T T T T
2 chr2_5125916 0 5125916 C C C T C C C C C C C C C C C C C C C C
2 chr2_5126219 0 5126219 G G G G G G G G A A A A G G G G G G A A
2 chr2_5126685 0 5126685 A A A A A A A A T T T T A A A A A A T T
2 chr2_5129622 0 5129622 C C C C C C C C T T T T C C C C C C T T
2 chr2_5129787 0 5129787 A T T T T T T T T T T T T T T T T T T T
2 chr2_5129949 0 5129949 T T T T T T T T C C C C T T T T T T C C
2 chr2_5131771 0 5131771 G G G G G G G G G G G G G G G G A A G G
2 chr2_5144271 0 5144271 A A A A A A A A G G G G A A A A A A G G
2 chr2_5144601 0 5144601 A G A A A A A A A A A A A G A A A A A A
2 chr2_5145693 0 5145693 C C C C C C T T C C C C C C C C C C C C
2 chr2_5155022 0 5155022 A A A A A A A A G G A A A A A A A A A A
2 chr2_5158370 0 5158370 A A A A A A A A G G G G A A A A A A G G
2 chr2_5160329 0 5160329 C C C C C C C C G G G G C C C C C C G G
2 chr2_5168186 0 5168186 C C C C C C C C C C C C T T C C C C C C
2 chr2_5170978 0 5170978 C C C C C C T T C C C T C C C C C C C C
2 chr2_5174864 0 5174864 T T G G G T T T T T T T T T T T T T T T
2 chr2_5178484 0 5178484 G G G G G G G G G G G G A G G G G G G G
2 chr2_5179870 0 5179870 G G A G G G G G G G G G G G G G G G G G
2 chr2_5180860 0 5180860 C C T T C C C C C C C C C C C C C C C C
2 chr2_5181535 0 5181535 G G G G G G G G A A A A G G G G G G A A
2 chr2_5184607 0 5184607 A A A A A G A A A A A A A A A A A A A A
2 chr2_5187105 0 5187105 G G G G G G G G C C C C G G G G G G C C
2 chr2_5188917 0 5188917 C C C C C C C C C C C C C C C C T T C C
2 chr2_5191278 0 5191278 C C C C C C C C A C C C C C C C C C C C
2 chr2_5193900 0 5193900 C C C C C C C C A A A A C C C C C C A A
2 chr2_5197217 0 5197217 C C C C C C C C T T T T C C C C C C T T
2 chr2_5199232 0 5199232 A A C C C C A A A A A A A A A A A A A A
2 chr2_5201939 0 5201939 T T T T T T T T T T T T G G T T T T T T
2 chr2_5203995 0 5203995 C C C C C C C C C C C C C T C C C C C C
2 chr2_5204659 0 5204659 C C C C C C C C C C C T C C C C C C C C
2 chr2_5211792 0 5211792 C C C C C C C C G G G G C C C C C C G G
2 chr2_5215726 0 5215726 G G G G G G G G A A A A G G G G G G A A
2 chr2_5218045 0 5218045 A A A A A A A A G G G G A A A A A A G G
2 chr2_5219165 0 5219165 A A A A A A A A A A A A A A A T A A A A
2 chr2_5221035 0 5221035 A A A A A A A A G G G G A A A A A A G G
2 chr2_5222059 0 5222059 G G G G G G G G G G G G C C G G G G G G
2 chr2_5227621 0 5227621 T T C C C C T T C C C C C C C C C C C C
2 chr2_5229608 0 5229608 C C C C C C C C C C C C C C C C C T C C
2 chr2_5230543 0 5230543 T T T T T T T T C C C C T T T T T T C C
2 chr2_5238705 0 5238705 T T T T T T T T T T T T T T T T C T T T
2 chr2_5245960 0 5245960 G G G G G G G G A A A A G G G G G G A A
2 chr2_5246993 0 5246993 G G G G G G G G A G G G G G G G G G G G
2 chr2_5253836 0 5253836 A A A A A A A A C C C C A A A A A A C C
2 chr2_5254686 0 5254686 T T T T T T T T C C C C T T T T T T C C
2 chr2_5256357 0 5256357 G G G G G G A A G G G G G G G G G G G G
2 chr2_5256423 0 5256423 C C C C C C C C C C C C C C C G C C C C
2 chr2_5256431 0 5256431 C C C C C C C C C C C C A C C C C C C C
2 chr2_5260572 0 5260572 G G G G G G G G G G C G G G G G G G G G
2 chr2_5260907 0 5260907 G G G G G G G G A A A A G G G G G G A A
2 chr2_5266215 0 5266215 A A A A A A A A A A A A A A G G A A A A
2 chr2_5268171 0 5268171 C C C C C C C C T T T T C C C C C C T T
2 chr2_5271383 0 5271383 G G G G G G G G G G G G C C G G G G G G
2 chr2_5272073 0 5272073 G G G G G G G G G G G G G G C G G G G G
2 chr2_5273888 0 5273888 G G G G G G G G G G G G A G G G G G G G
2 chr2_5275154 0 5275154 A A A A A A A A G G G G A A A A A A G G
2 chr2_5275242 0 5275242 A A A A A A A A C C C C A A A A A A C C
2 chr2_5275478 0 5275478 G G G G G G G G A A A A G G G G G G A A
2 chr2_5276291 0 5276291 C C C C C C C C C C C C C C C C T T C C
2 chr2_5279238 0 5279238 T T T T T T T T G G G G T T T T T T G G
2 chr2_5280246 0 5280246 A A A A A A A A G G G G A A A A A A G G
2 chr2_5283456 0 5283456 C C C C C C C C C T C C C C C C C C T T
2 chr2_5290295 0 5290295 A A G G G G A A G G G G G G G G G G G G
2 chr2_5300492 0 5300492 T T T T T T T T C C C C T T T T T T C C
2 chr2_5301550 0 5301550 T T T T T T T T C C C C T T T T T T C C
2 chr2_5306407 0 5306407 T T T T T T T T G T G T T T T T T T G G
2 chr2_5309040 0 5309040 A A A A A A A A A A A A A A A A A G A A
2 chr2_5309412 0 5309412 C C C C C C C C C C C C C T C C C C C C
2 chr2_5313537 0 5313537 C C C C C C C C C C C C A C C C C C C C
2 chr2_5313752 0 5313752 C C C C C C C C A A A A C C C C C C A A
2 chr2_5317313 0 5317313 T T T T A A T T T T T T T T T T T T T T
2 chr2_5320141 0 5320141 T T C C C C C C C C C C C C C C C C C C
2 chr2_5323873 0 5323873 T T T T C T T T T T T T T T T T T T T T
2 chr2_5324113 0 5324113 G G G G G T G G G G G G G G G G G G G G
2 chr2_5325989 0 5325989 A A G G G G G G G G G G G G G G G G G G
2 chr2_5332321 0 5332321 T T T T T T T T T T T T C C T T T T T T
2 chr2_5336256 0 5336256 T T T T T T T T T T C T T T T T T T T T
2 chr2_5340536 0 5340536 G G G G G G C C G G G G G G G G G G G G
2 chr2_5343310 0 5343310 G G G G G G G G G G G G A G G G G G G G
2 chr2_5343373 0 5343373 C C C C C C C C A A A A C C C C C C A A
2 chr2_5348486 0 5348486 A A A T A A A A A A A A A A A A A A A A
2 chr2_5354833 0 5354833 T T T T T T T T C T C T T T T T T T C C
2 chr2_5357461 0 5357461 G G A G G G G G A A A A G G G G G G A A
2 chr2_5357670 0 5357670 G G G G G G G G A A A A G G G G G G A A
2 chr2_5357736 0 5357736 G G G G G G G G G G A G G G G G G G G G
2 chr2_5359456 0 5359456 A A A A A A A A A A A A A G A A A A A A
2 chr2_5366842 0 5366842 G G G G G G G G G G G G A A A A A A G G
2 chr2_5368804 0 5368804 C C C C C C C C T T T T C C C C C C T T
2 chr2_5374958 0 5374958 A A A A A A A A G G G G A A A A A A G G
2 chr2_5377107 0 5377107 G G A A A A G G A A A A A A A A A A A A
2 chr2_5377405 0 5377405 C C C C C C C C C C C C C T C C C C C C
2 chr2_5378230 0 5378230 T T A A A A T T A A A A A A A A A A A A
2 chr2_5378380 0 5378380 C C C C C C C C G G G G G G G G G G G G
2 chr2_5385313 0 5385313 G G G G G G G G A A A A G G G G G G A A
2 chr2_5388268 0 5388268 A A A A A T A A A A A A A A A A A A A A
2 chr2_5388963 0 5388963 T T T T G G T T T T T T T T T T T T T T
2 chr2_5389845 0 5389845 T T A A A A A A A A A A A A A A A A A A
2 chr2_5389945 0 5389945 C C C C C C C C T T T T C C C C C C T T
2 chr2_5391149 0 5391149 T T T T T T T T C C C C T T T T T T C C
2 chr2_5394649 0 5394649 C C C C C C C C G G G G C C C C C C G G
2 chr2_5395045 0 5395045 C C C C C C C C C T C C C C C C C C C C
2 chr2_5395571 0 5395571 T T T T T T T T T T T T C T T T T T T T
2 chr2_5405777 0 5405777 A A A A A A A A T T T T A A A A A A T T
2 chr2_5410096 0 5410096 G G C C C C G G C C C C C C C C C C C C
2 chr2_5413906 0 5413906 C C C C C C C C T T T T C C C C C C T T
2 chr2_5414223 0 5414223 A A A A A A A A C C C C A A A A A A C C
2 chr2_5418179 0 5418179 T T T T T T T T C C C C T T T T T T C C
2 chr2_5426090 0 5426090 G G A A A G G G G G G G G G G G G G G G
2 chr2_5432999 0 5432999 A A A A A A A A A G A A A A A A A A A A
2 chr2_5439665 0 5439665 A A A A A A A A A A A A A A A A G G A A
2 chr2_5447887 0 5447887 G G G G G G G G T T T T G G G G G G T T
2 chr2_5454402 0 5454402 A A A A A A A A A A A A G G A A A A A A
2 chr2_5460208 0 5460208 T T T T T T T T T T C C T T T T T T T T
2 chr2_5462546 0 5462546 T T T T T T T T C C C C T T T T T T C C
2 chr2_5467744 0 5467744 C C C C C C C C A A A A C C C C C C A A
2 chr2_5482649 0 5482649 C C C C C C C C C C C C C C C C G G C C
2 chr2_5485329 0 5485329 T T T T T T T T T T T T A T T T T T T T
2 chr2_5485691 0 5485691 A A A C A A A A A A A A A A A A A A A A
2 chr2_5496201 0 5496201 C C C C C C C C C C C C C C C T C C C C
2 chr2_5497350 0 5497350 T T T T T T T T G G G G T T T T T T G G
2 chr2_5500879 0 5500879 T T T T T T T T C C C C T T T T T T C C
2 chr2_5502010 0 5502010 T T T T T T T T T T T T T T A A A A T T
2 chr2_5507449 0 5507449 A A A A A A A A A A A A A C A A A A A A
2 chr2_5508817 0 5508817 A A A A A A A A A A A A A A A A G G A A
2 chr2_5513885 0 5513885 A A T T T T A A A A A A A A A A A A A A
2 chr2_5525817 0 5525817 A A A A A A A A A A A A G G G G G G A A
2 chr2_5529321 0 5529321 G G G G G G G G G G G G G G G G A G G G
2 chr2_5534100 0 5534100 G G G G G G G G G G G G G G A G G G G G
2 chr2_5541551 0 5541551 G G A A A G G G G G G G G G G G G G G G
2 chr2_5547958 0 5547958 G G G G G G G G C G C G G G G G G G C C
2 chr2_5550620 0 5550620 G G G G G G G G A A A A G G G G G G A A
2 chr2_5550772 0 5550772 C C C C C C C C A A A A C C C C C C A A
2 chr2_5551515 0 5551515 A A A A A A A A G G G G A A A A A A G G
2 chr2_5551878 0 5551878 C C T T T T C C T T T T T T T T T T T T
2 chr2_5553707 0 5553707 T T T T T T C C T T T T T T T T T T T T
2 chr2_5556078 0 5556078 G G G G G G G G C C C C G G G G G G C C
2 chr2_5556928 0 5556928 T T T T T T T T C C C C T T T T T T C C
2 chr2_5557033 0 5557033 G G G G A G G G G G G G G G G G G G G G
2 chr2_5562365 0 5562365 G G G G G G G G G G A G G G G G G G G G
2 chr2_5563464 0 5563464 T T T T T T T T C T C C T T T T T T C C
2 chr2_5567906 0 5567906 C C C C C C C C C T C T C C C C C C T T
2 chr2_5568050 0 5568050 T T T T T T T T C C C C T T T T T T C C
2 chr2_5568353 0 5568353 C C A A A C C C C C C C C C C C C C C C
2 chr2_5571011 0 5571011 C C C C C C C C C C C C C C C C T T C C
2 chr2_5571111 0 5571111 C C C C C C C C C C C C C C G G C C C C
2 chr2_5572204 0 5572204 T T T T T T T T G T T T T T T T T T T T
2 chr2_5582457 0 5582457 T T T T T T T T T T T T T T T T G T T T
2 chr2_5583875 0 5583875 A A A A A A A A A A A A A C A A A A A A
2 chr2_5584174 0 5584174 C C C C C C C C C C C C C C C C C T C C
2 chr2_5584678 0 5584678 A A A A A A A A A G A A A A A A A A G G
2 chr2_5589071 0 5589071 G G G G G G G G A G A A G G G G G G A A
2 chr2_5589107 0 5589107 C C A A A C C C C C C C A A A A A A C C
2 chr2_5589609 0 5589609 T T C C C C T T C C C C C C C C C C C C
2 chr2_5595168 0 5595168 G G G G G G G G C C C C G G G G G G C C
2 chr2_5597206 0 5597206 T T T T T T T T G G G G T T T T T T G G
2 chr2_5597445 0 5597445 A A A A A G A A A A A A A A A A A A A A
2 chr2_5599225 0 5599225 G G G G G G G G G G G G G G A A G G G G
2 chr2_5602574 0 5602574 A A A A A A A A A C A C A A A A A A A A
2 chr2_5607286 0 5607286 C C A A A A A A A A A A A A A A A A A A
2 chr2_5612319 0 5612319 C C C C C C C C C T C C C C C C C C C C
2 chr2_5614606 0 5614606 C C C C C C C C C C C T C C C C C C C C
2 chr2_5622869 0 5622869 G G A A A A G G A A A A G G G G G G A A
2 chr2_5623963 0 5623963 A A G G G G A A G G G G G G G G G G G G
2 chr2_5625015 0 5625015 T T C C C C T T C C C C C C C C C C C C
2 chr2_5640772 0 5640772 A A A A A A A A G G G G A A A A A A G G
2 chr2_5644541 0 5644541 A A A A A A A A A A A G A A A A A A A A
2 chr2_5650389 0 5650389 T T T T T T G G T T T T T T T T T T T T
2 chr2_5667933 0 5667933 G G G G G G G G G G A G G G A A A A G G
2 chr2_5669575 0 5669575 A A A A A G A A A A A A A A A A A A A A
2 chr2_5684523 0 5684523 T T A A A A T T T T T T T T T T T T T T
2 chr2_5697742 0 5697742 G G G G G G G G G G G G C C G G G G G G
2 chr2_5700058 0 5700058 C C C C T T C C C C C C C C C C C C C C
2 chr2_5716980 0 5716980 A A A A A A A A A A A A A A G G A A A A
2 chr2_5719738 0 5719738 G G G G G G G G G G A G G G G G G G G G
2 chr2_5721316 0 5721316 C T C C C C C C C C C C C C C C C C T T
2 chr2_5723880 0 5723880 C C C C C C C C C C C C T T C C C C C C
2 chr2_5726627 0 5726627 T T G G G G T T G G G G G G G G G G G G
2 chr2_5729663 0 5729663 A A A A A A A A G G G G A A A A A A G G
2 chr2_5733590 0 5733590 G G G G G G G G G G G G C C C C C C G G
2 chr2_5733747 0 5733747 T T T T T T T T C C C C T T T T T T C C
2 chr2_5735654 0 5735654 A A A A A A A A A A A A A A A A A G A A
2 chr2_5741397 0 5741397 G G G G G G G G G G G G A G G G G G G G
2 chr2_5743078 0 5743078 T T T T T T T T T T C T T T T T T T T T
2 chr2_5743488 0 5743488 C C C C C C C C A A A A C C C C C C A A
2 chr2_5744069 0 5744069 A A A A A A A A G G G G A A A A A A G G
2 chr2_5745509 0 5745509 T T T T T T T T C C C C T T C C T T C C
2 chr2_5746091 0 5746091 T T T T T T T T C C C C T T T T T T C C
2 chr2_5746301 0 5746301 T T T T T T T T C C C C T T T T T T C C
2 chr2_5746404 0 5746404 G G G G G G G G G G G G G G A A G G G G
2 chr2_5746487 0 5746487 T T T T T T T T T T T T G G T T G G T T
2 chr2_5747963 0 5747963 A A A A A A A A A A A G A A A A A A G G
2 chr2_5752286 0 5752286 A A A A A A A A G G G G A A A A A A G G
2 chr2_5753020 0 5753020 A G G G G G G G G G G G G G G G G G G G
2 chr2_5756108 0 5756108 T T T T T T T T C C C C T T T T T T C C
2 chr2_5757372 0 5757372 A A A A A A A A G G G G A A A A A A G G
2 chr2_5758209 0 5758209 G G G G G G G G A A A A G G G G G G A A
2 chr2_5764376 0 5764376 T T C C C T T T T T T T T T T T T T T T
2 chr2_5768359 0 5768359 G G G G G G G G G G G G A G G G G G G G
2 chr2_5769174 0 5769174 G G G G G G G G G G G G G G G G A G G G
2 chr2_5769295 0 5769295 C C C C C C C C C C C C T T T T C C C C
2 chr2_5771592 0 5771592 G G G G G G G G A G A G G G G G G G G G
2 chr2_5776202 0 5776202 T T T T T T T T C C C C T T T T T T C C
2 chr2_5777707 0 5777707 C C T T C T C C C C C C C C C C C C C C
2 chr2_5779076 0 5779076 G G G G G G A A G G G G G G G G G G G G
2 chr2_5794025 0 5794025 G G G G G G G G G G G G A G G G G G G G
2 chr2_5807095 0 5807095 G G G G G G G G T T T T G G G G G G T T
2 chr2_5809289 0 5809289 T T C C C C C C C C C C C C C C C C C C
2 chr2_5809680 0 5809680 A A T T A T A A A A A A A A A A A A A A
2 chr2_5809827 0 5809827 G G G G G G G G G G G G G G G G A G G G
2 chr2_5815208 0 5815208 T T T T T T T T T T T T C C T T T T T T
2 chr2_5815287 0 5815287 T T T T T T T T C C C C T T T T T T C C
2 chr2_5828707 0 5828707 G G G G G G G G G T G G G G G G G G G G
2 chr2_5832466 0 5832466 T T T T T T T T C C C C T T T T T T C C
2 chr2_5833451 0 5833451 G G G G G G G G C C C C G G G G G G C C
2 chr2_5833461 0 5833461 T T T T T T T T C C C C T T T T T T C C
2 chr2_5835460 0 5835460 G G G G G G G G G G G G G G A A G G G G
2 chr2_5837834 0 5837834 T T C C C C T T C C C C C C C C C C C C
2 chr2_5837931 0 5837931 G G G G G G G G A A A A G G G G G G A A
2 chr2_5838085 0 5838085 T T T T T T T T C C C C T T T T T T C C
2 chr2_5838523 0 5838523 T T T T T T T T T T C T T T T T T T T T
2 chr2_5840737 0 5840737 G G A A A A G G G G G G G G G G G G G G
2 chr2_5841512 0 5841512 G G G G G G A A G G G G G G G G G G G G
2 chr2_5842780 0 5842780 G G G G G G G G C C C C G G G G G G C C
2 chr2_5845094 0 5845094 A A G G G G A A G G G G G G G G G G G G
2 chr2_5846497 0 5846497 G G G G G G G G A G A G G G G G G G A A
2 chr2_5846913 0 5846913 G G G G G G G G G G G G G G C C G G G G
2 chr2_5848838 0 5848838 A A A A A A A A G G G G A A A A A A G G
2 chr2_5850956 0 5850956 C C C C C C C C T T T T C C C C C C T T
2 chr2_5852748 0 5852748 C C C C C C C C G G G G C C C C C C G G
2 chr2_5854431 0 5854431 A A G G G G A A G G G G A A G G G G G G
2 chr2_5855638 0 5855638 A A A G A G A A A A A A A A A A A A A A
2 chr2_5855929 0 5855929 G G G G G G G G G G G G G G A A G G G G
2 chr2_5857378 0 5857378 G G A A A G G G G G G G G G G G G G G G
2 chr2_5859216 0 5859216 G G G G G G G G A A A A G G G G G G A A
2 chr2_5860279 0 5860279 G G G G G G G G G G G G C C G G G G G G
2 chr2_5860365 0 5860365 A A A A A G A A A A A A A A A A A A A A
2 chr2_5868574 0 5868574 G G G G A G G G G G G G G G G G G G G G
2 chr2_5870833 0 5870833 A A A A A A A A G G G G A A A A A A G G
2 chr2_5879081 0 5879081 C C C C C C C C C T C C C C C C C C C C
2 chr2_5879793 0 5879793 T T T T T T T T C C C C T T T T T T C C
2 chr2_5880752 0 5880752 A A G G G G A A A A A A A A A A A A A A
2 chr2_5882816 0 5882816 G G G G G G G G G G G G A A G G G G G G
2 chr2_5885591 0 5885591 G G G G A A G G G G G G G G G G G G G G
2 chr2_5889213 0 5889213 C C C C C C C C G G G G C C C C C C G G
2 chr2_5890055 0 5890055 T T G G T T T T T T T T T T T T T T T T
2 chr2_5894408 0 5894408 G G G G G G G G A G G G G G G G G G G G
2 chr2_5897787 0 5897787 C C C C C C C C G G G G C C C C C C G G
2 chr2_5906323 0 5906323 C G G G G G C C G G G G G G G G G G G G
2 chr2_5911452 0 5911452 G G G G G G G G T T T T G G G G G G T T
2 chr2_5913883 0 5913883 T T T T T T T T C C C C T T T T T T T T
2 chr2_5915406 0 5915406 A A A A A A A A G G G G A A A A A A G G
2 chr2_5916166 0 5916166 C C C C C T C C C C C C C C C C C C C C
2 chr2_5921822 0 5921822 T T T T T T T T T T T T A T T T T T T T
2 chr2_5921968 0 5921968 G G G G G G G G G G G G A G G G G G G G
2 chr2_5929769 0 5929769 A A A A A A A A A C A A A A A A A A A A
2 chr2_5931237 0 5931237 A A A A A A A A G G G G A A A A A A G G
2 chr2_5932332 0 5932332 A A C C C C A A C C C C C C C C C C C C
2 chr2_5932359 0 5932359 G G G G G G G G A A A A G G G G G G A A
2 chr2_5939367 0 5939367 G G A A A G G G G G G G G G G G G G G G
2 chr2_5941520 0 5941520 T T T T T T T T A A A A T T T T T T A A
2 chr2_5944110 0 5944110 A A A A A A A A A A A A G G A A A A A A
2 chr2_5944570 0 5944570 G G G G G G G G G G G G A G G G G G G G
2 chr2_5945946 0 5945946 G G G G G G G G T T T T G G G G G G T T
2 chr2_5948133 0 5948133 A A G G A G A A A A A A A A A A A A A A
2 chr2_5948819 0 5948819 C C C C C C C C C C C C T T T T C C C C
2 chr2_5952762 0 5952762 C C C C C C C C C C C C A C C C C C C C
2 chr2_5959119 0 5959119 T T T T T T T T C C C C T T T T T T C C
2 chr2_5960012 0 5960012 C C C T T T C C C C C C C C C C C C T T
2 chr2_5963480 0 5963480 T T T T T T T T G G G G T T T T T T G G
2 chr2_5980461 0 5980461 A A A A A A A A A A A A A G A A A A A A
2 chr2_5988794 0 5988794 T T T T T T T T T T T T T T C C T T T T
2 chr2_5995369 0 5995369 A A A A A A A A G G G G A A A A A A G G
2 chr2_5999090 0 5999090 T T T T T T T T C C C C T T T T T T C C
2 chr2_6005629 0 6005629 C C C C C C C C T T T T C C C C C C T T
2 chr2_6006101 0 6006101 G G G G G G G G G G G G G G A G G G G G
2 chr2_6006220 0 6006220 C C C C C C C C G G G G C C C C C C G G
2 chr2_6012280 0 6012280 A A G G G G A A A A A A A A A A A A A A
2 chr2_6012338 0 6012338 G G G G C C G G G G G G G G G G G G G G
2 chr2_6015590 0 6015590 C C C C C C C C T T T T C C C C C C T T
2 chr2_6021558 0 6021558 A A A A A A A A G G G G A A A A A A G G
2 chr2_6021761 0 6021761 A A A A A A A A G G G G A A A A A A G G
2 chr2_6022491 0 6022491 G G G G G G G G A G A A G G G G G G A A
2 chr2_6033584 0 6033584 T T T T T T T T T T T T T T C T T T T T
2 chr2_6035697 0 6035697 G G G G G G G G G G G G A G G G G G G G
2 chr2_6038153 0 6038153 A A A A A A A A A A A A A C A A A A A A
2 chr2_6038655 0 6038655 A A A A A A A A T T T T A A A A A A T T
2 chr2_6042011 0 6042011 C C C C C C C C T T T T C C C C C C T T
2 chr2_6049308 0 6049308 A A A A A G A A A A A A A A A A A A A A
2 chr2_6050729 0 6050729 A A A A A A A A G G G G A A A A A A G G
2 chr2_6053472 0 6053472 T T T T T T T T C C C C C C C C C C C C
2 chr2_6055059 0 6055059 T T T T T T T T G G G G T T T T T T G G
2 chr2_6058984 0 6058984 C C C C C C C C T T T T C C C C C C T T
2 chr2_6062772 0 6062772 G G G G G G G G G T G G G G G G G G G G
2 chr2_6062970 0 6062970 C C C C C C C C C C C C C C C C C T C C
2 chr2_6066077 0 6066077 T T T T T T T T T T T T G T T T T T T T
2 chr2_6066471 0 6066471 T T T T T T T T T T C T T T T T T T T T
2 chr2_6066627 0 6066627 A A A A A A A A A A A G A A A A A A A A
2 chr2_6066762 0 6066762 C T C C C C C C C C C C C C C C C C C C
2 chr2_6067497 0 6067497 A A A A A A A A A A A A A A T T A A A A
2 chr2_6069250 0 6069250 T T T T T T T T A A A A T T T T T T A A
2 chr2_6069580 0 6069580 G G G G G G G G T T T T G G G G G G T T
2 chr2_6069850 0 6069850 T T T T T T T T C C C C T T T T T T C C
2 chr2_6073401 0 6073401 G G G T G G G G G G G G G G G G G G G G
2 chr2_6073423 0 6073423 G G G G G G G G G G G G G T G G G G G G
2 chr2_6075772 0 6075772 G G A A A A G G G G G G G G G G G G G G
2 chr2_6075860 0 6075860 C C C C C C C C C C C C G G C C C C C C
2 chr2_6075897 0 6075897 C T C C C C C C C C C C C C C C C C C C
2 chr2_6077883 0 6077883 A A A A A A A A G G G G A A A A A A G G
2 chr2_6079971 0 6079971 A A G G G G A A G G G G G G G G G G G G
2 chr2_6082622 0 6082622 C C C C C T C C C C C C C C C C C C C C
2 chr2_6083797 0 6083797 C C C C C C C C T T T T C C C C C C T T
2 chr2_6086579 0 6086579 G G G G G G G G C C C C G G G G G G C C
2 chr2_6087562 0 6087562 C T C C C C C C C C C C C C C C C C C C
2 chr2_6088512 0 6088512 T T C C C C C C C C C C C C C C C C C C
2 chr2_6090262 0 6090262 C C C C C T C C C C C C C C C C C C C C
2 chr2_6090450 0 6090450 G G G G G G G G G G G G G G G G A A G G
2 chr2_6093815 0 6093815 T T C C C C T T C C C C C C C C C C C C
2 chr2_6094199 0 6094199 A G G G G G G G G G G G G G G G G G G G
2 chr2_6095195 0 6095195 A A A G A A A A A A A A A A A A A A A A
2 chr2_6096698 0 6096698 G G G G G G G G C C C C G G G G G G C C
2 chr2_6097631 0 6097631 C C C C C T C C C C C C C C C C C C C C
2 chr2_6098367 0 6098367 C C C C C C C C T T T T C C C C C C T T
2 chr2_6102186 0 6102186 G G G G G G G G C C C C G G G G G G C C
2 chr2_6113078 0 6113078 G G C G G G G G G G G G G G G G G G G G
2 chr2_6113130 0 6113130 G G G G G G G G A A G G G G G G G G A A
2 chr2_6113944 0 6113944 C C C T C C C C C C C C C C C C C C C C
2 chr2_6114556 0 6114556 C C C C C C C C T T T T T T T T T T T T
2 chr2_6118536 0 6118536 G G G G A G G G G G G G G G G G G G G G
2 chr2_6125206 0 6125206 G G G G G G G G G G G G G G A G G G G G
2 chr2_6127917 0 6127917 A A A T A T A A A A A A A A A A A A A A
2 chr2_6130541 0 6130541 C C C C C C C C C C C C C T C T C C C C
2 chr2_6135918 0 6135918 A A A A A A A A C C C C A A A A A A C C
2 chr2_6141977 0 6141977 G G G G G G G G G G G G G T G G G G G G
2 chr2_6149038 0 6149038 T T T T T T T T G G G G T T T T T T G G
2 chr2_6158461 0 6158461 T T T T T T T T C C C C T T T T T T C C
2 chr2_6164305 0 6164305 C C C C C G C C C C C C C C C C C C C C
2 chr2_6171727 0 6171727 T T T T T T T T G G G G T T T T T T G G
2 chr2_6172250 0 6172250 A A A A A A A A A A A A A G A A A A A A
2 chr2_6175986 0 6175986 T T T T T T T T C C C C T T T T T T C C
2 chr2_6180521 0 6180521 G G G G G G G G G G G G G G A G G G G G
2 chr2_6186734 0 6186734 G G G G G G G G T T T T G G G G G G T T
2 chr2_6199203 0 6199203 G G G G G G G G C C C C G G G G G G C C
2 chr2_6203067 0 6203067 G G G G G G G G G G G G G G A G G G G G
2 chr2_6203804 0 6203804 A A A A A A A A G G G G A A A A A A G G
2 chr2_6211531 0 6211531 G G G G G G G G A A A A G G G G G G A A
2 chr2_6217532 0 6217532 G G G G G G G G G G G G G G G G A A G G
2 chr2_6221862 0 6221862 G G G G G G A A G G G G G G G G G G G G
2 chr2_6222220 0 6222220 A A A A A A A A G G G G A A A A A A G G
2 chr2_6223833 0 6223833 C T T T T T T T T T T T T T T T T T T T
2 chr2_6237087 0 6237087 A G G G G G G G G G G G G G G G G G G G
2 chr2_6237333 0 6237333 T T T T T T T T C T T T T T T T T T T T
2 chr2_6245334 0 6245334 G G G G G G G G T T G T G G G G G G G G
2 chr2_6245522 0 6245522 A A A A A A A A A A A A A A G G A A A A
2 chr2_6250790 0 6250790 G G G G G G G G A A A A G G G G G G A A
2 chr2_6251956 0 6251956 C C C C C C C C C C C C C C C C C T C C
2 chr2_6254594 0 6254594 A A A A A A A A A A A A T T A A A A A A
2 chr2_6255032 0 6255032 C C C C C C C C C C C C C C C C C T C C
2 chr2_6255774 0 6255774 C C C C C C C C T T T T C C C C C C T T
2 chr2_6256290 0 6256290 G G G G G G G G A A A A G G G G G G A A
2 chr2_6270647 0 6270647 G G G G G G G G A A A A G G G G G G A A
2 chr2_6273017 0 6273017 G G G G G G G G G G A G G G G G G G G G
2 chr2_6273903 0 6273903 T T T T G T T T T T T T T T T T T T T T
2 chr2_6277164 0 6277164 T T T T T T T T C C C C T T T T T T C C
2 chr2_6280865 0 6280865 C C C C C C C C T T T T C C C C C C T T
2 chr2_6281446 0 6281446 G G G G G G G G A A A A G G G G G G A A
2 chr2_6282524 0 6282524 G G G G G G G G C C C C G G G G G G C C
2 chr2_6284207 0 6284207 T T T T A T T T T T T T T T T T T T T T
2 chr2_6288095 0 6288095 C C C G C C C C C C C C C C C C C C C C
2 chr2_6295602 0 6295602 C C C T C C T T C C C C C C C C C C C C
2 chr2_6297662 0 6297662 A A A A A A A A G G G G A A A A A A G G
2 chr2_6298464 0 6298464 G G A G G G G G G G G G G G G G G G G G
2 chr2_6299020 0 6299020 C C C C C C C C C C C C C C A A C C C C
2 chr2_6303035 0 6303035 C C T T C C C C C C C C C C C C C C C C
2 chr2_6303891 0 6303891 C C C C C C C C C C C C A A C C C C C C
2 chr2_6303943 0 6303943 C C C C C C C C C C A C C C C C C C C C
2 chr2_6304709 0 6304709 G G G G A G G G G G G G G G G G G G G G
2 chr2_6311816 0 6311816 G G A A A G G G G G G G G G G G G G G G
2 chr2_6324702 0 6324702 C C C C C C C C C C C C G G C C C C C C
2 chr2_6329167 0 6329167 G G G G G G G G G G G G G G G G A A G G
2 chr2_6341739 0 6341739 T T T T G G T T T T T T T T T T T T T T
2 chr2_6342990 0 6342990 T T T T T T T T C T C C T T T T T T T T
2 chr2_6352377 0 6352377 A A A A A A A A C C C C A A A A A A C C
2 chr2_6362778 0 6362778 G G A A A A G G A A A A G G G G G G A A
2 chr2_6364925 0 6364925 G G G G G G G G T T T T G G G G G G T T
2 chr2_6374335 0 6374335 G G G G G G T T G G G G G G G G G G G G
2 chr2_6384987 0 6384987 G G G G A G G G G G G G G G G G G G G G
2 chr2_6394635 0 6394635 C C C C C C C C T T T T C C C C C C T T
2 chr2_6396434 0 6396434 G G G G G G G G C G G G G G G G G G C C
2 chr2_6410558 0 6410558 G G T T T T G G G G G G G G G G G G G G
2 chr2_6411637 0 6411637 G G G G G G G G T T T T G G G G G G T T
2 chr2_6415139 0 6415139 A A A A A A A A A A A A A A A A G G A A
2 chr2_6417035 0 6417035 C C C C C C C C C C C C C C C C C T C C
2 chr2_6420675 0 6420675 A A A A A A A A G G G G A A A A A A G G
2 chr2_6423150 0 6423150 T T T T T T T T C C C C T T T T T T C C
2 chr2_6423374 0 6423374 C C C C C C C C T T T T C C C C C C T T
2 chr2_6423709 0 6423709 T T T T T T T T T T T T T T T T G T T T
2 chr2_6424587 0 6424587 C C C C C C T T C C C C C C C C C C C C
2 chr2_6425108 0 6425108 T T T T T T T T C C C C T T T T T T C C
2 chr2_6432310 0 6432310 C C C C C C C C A A A A C C C C C C A A
2 chr2_6438813 0 6438813 A G G G G G G G G G G G G G G G G G G G
2 chr2_6443671 0 6443671 C C C C C T C C C C C C C C C C C C C C
2 chr2_6444926 0 6444926 A A A A A A A A T T T T A A A A A A T T
2 chr2_6457714 0 6457714 A A A A A A A A G G G G A A A A A A G G
2 chr2_6460515 0 6460515 G G G G G G G G G G G G G G A G G G G G
2 chr2_6461882 0 6461882 G G G G G G G G A A A A G G G G G G A A
2 chr2_6465901 0 6465901 C C C C C C C C C C C C C G C C C C C C
2 chr2_6475297 0 6475297 G G G G A G G G G G G G G G G G G G G G
2 chr2_6481188 0 6481188 C C C C C C C C C C C C C C C C G G C C
2 chr2_6484655 0 6484655 G G G G G G G G G G G G G G C G G G G G
2 chr2_6484825 0 6484825 G G G G G G G G A A A A G G G G G G A A
2 chr2_6485111 0 6485111 G G G G G G G G G G C G G G G G G G G G
2 chr2_6487695 0 6487695 C C C C C C C C G G G G C C C C C C G G
2 chr2_6495380 0 6495380 C C C C C C C C C C C C C C C G C C C C
2 chr2_6496733 0 6496733 C C C C C C C C C C C C T T C C C C C C
2 chr2_6498846 0 6498846 T T T T T T T T C C C C T T T T T T C C
2 chr2_6500727 0 6500727 A T A A A A A A A A A A A A A A A A A A
2 chr2_6504925 0 6504925 G G G G G G G G G G G G G G G G A A G G
2 chr2_6513105 0 6513105 G G G G G G G G T T T T G G G G G G T T
2 chr2_6513957 0 6513957 C C C C C C C C C C C G C C C C C C C C
2 chr2_6515077 0 6515077 T T A T T T T T T T T T T T T T T T T T
2 chr2_6515561 0 6515561 G G A G G G G G G G G G G G G G G G G G
2 chr2_6517031 0 6517031 G G A G G G G G G G G G G G G G G G G G
2 chr2_6537795 0 6537795 G G G G G G G G G G G T G G G G G G G G
2 chr2_6543735 0 6543735 A A A A A A A A A A A A A G A A A A A A
2 chr2_6551034 0 6551034 C C C C C C C C C C C T C C C C C C C C
2 chr2_6563505 0 6563505 C C C C C C C C T T T T C C C C C C T T
2 chr2_6565418 0 6565418 A A A A A A A A C C C C A A A A A A C C
2 chr2_6566623 0 6566623 T T T T T T T T T T T T T T C C C C T T
2 chr2_6571070 0 6571070 G G G G G G G G G G G G G G A A A A G G
2 chr2_6572266 0 6572266 A A A A A A A A A A A A A G A A A A A A
2 chr2_6573944 0 6573944 G G C C C C C C G G G G C C C C C C G G
2 chr2_6589917 0 6589917 T T T T T T T T A A A A T T T T T T A A
2 chr2_6598562 0 6598562 T T T T T T T T T T T T G T T T G G T T
2 chr2_6604102 0 6604102 G G G G G G G G G G G G G G C C G G G G
2 chr2_6609243 0 6609243 C C T T C C C C C C C C C C C C C C C C
2 chr2_6613773 0 6613773 T T T T T T T T G G G G T T T T T T G G
2 chr2_6616540 0 6616540 C T T T T T C C T T T T T T T T T T T T
2 chr2_6628554 0 6628554 G G G G G G G G A A A G G G G G G G A A
2 chr2_6634425 0 6634425 C C C C C C C C T T T T C C C C C C T T
2 chr2_6645574 0 6645574 C C T T T T C C T T T T T T T T T T T T
2 chr2_6657432 0 6657432 T T T T A T T T T T T T T T T T T T T T
2 chr2_6657547 0 6657547 T T C C C T T T T T T T T T T T T T T T
2 chr2_6657903 0 6657903 T T T T T T T T C C C C T T T T T T C C
2 chr2_6667204 0 6667204 T T T T T T T T C C C C T T T T T T C C
2 chr2_6668858 0 6668858 T T T T T T T T T T T T G G T T T T T T
2 chr2_6681519 0 6681519 G G G G G G G G A A A A G G G G G G A A
2 chr2_6690553 0 6690553 A A A A A A G G A A A A A A A A A A A A
2 chr2_6694565 0 6694565 C C C C C C C C C C C C C T C C C C C C
2 chr2_6705769 0 6705769 T T C C C T T T C C C C C C C C C C C C
2 chr2_6708574 0 6708574 A A A A A A A A G G G G G G G G G G G G
2 chr2_6711698 0 6711698 G G G G G G G G G G G G G G G G A A G G
2 chr2_6712068 0 6712068 G G G G G G G G A A A A G G G G G G A A
2 chr2_6724972 0 6724972 C C C C C C C C A A A A C C C C C C A A
2 chr2_6737116 0 6737116 A A A A A A A A C C C C A A A A A A C C
2 chr2_6745948 0 6745948 C C T T T T T T T T T T T T T T T T T T
2 chr2_6747440 0 6747440 G G G G G G G G G G G G A A G G G G G G
2 chr2_6749899 0 6749899 T T T T T T T T G G G G T T T T T T G G
2 chr2_6752397 0 6752397 G G G G G G G G A A A A G G G G G G A A
2 chr2_6756246 0 6756246 T T T T T T T T C C C C T T T T T T C C
2 chr2_6761109 0 6761109 G G G G G G A A G G G G G G G G G G G G
2 chr2_6777703 0 6777703 G G G G G G G G G G G G G G T T G G G G
2 chr2_6778109 0 6778109 T T T T T T T T C C C C T T T T T T C C
2 chr2_6788822 0 6788822 G G G G G G G G T T T T G G G G G G T T
2 chr2_6794272 0 6794272 T T T T T T T T C C C C C C C C C C C C
2 chr2_6795564 0 6795564 T T T T T T T T A A A A T T T T T T A A
2 chr2_6817381 0 6817381 G G G G G G G G T T G G G G G G G G G G
2 chr2_6817811 0 6817811 A A A A A A A A A A A A A A A A G G A A
2 chr2_6818355 0 6818355 C C C C C C C C C C C C C C C C C T C C
2 chr2_6825730 0 6825730 T T T T T T T T G G G G T T T T T T G G
2 chr2_6826842 0 6826842 C C C C C C C C C C C C C C C T C C C C
2 chr2_6841803 0 6841803 C C C C C C C C A A A A C C C C C C A A
2 chr2_6844018 0 6844018 A A A A G G A A A A A A A A A A A A A A
2 chr2_6847950 0 6847950 C C C C C C C C T T T T C C C C C C T T
2 chr2_6862072 0 6862072 C C T T T T C C C C C C C C C C C C C C
2 chr2_6877868 0 6877868 A A A A A A A A A A A A A T A A A A A A
2 chr2_6891312 0 6891312 C C C C C T C C C C C C C C C C C C C C
2 chr2_6894462 0 6894462 A A A A A A A A G G G G A A A A A A G G
2 chr2_6911401 0 6911401 A A G G G G A A G G G G G G G G G G G G
2 chr2_6911969 0 6911969 G G G G C G G G G G G G G G G G G G G G
2 chr2_6914780 0 6914780 C C C C C C C C C C C C A A A A C C C C
2 chr2_6926435 0 6926435 G G G G G G G G A A A A G G G G G G A A
2 chr2_6929431 0 6929431 A A A A A A A A T T T T A A A A A A T T
2 chr2_6930177 0 6930177 A A A A A A A A A A A A A A A A A T A A
2 chr2_6936596 0 6936596 G G G G G G G G G G A A G G G G G G G G
2 chr2_6948390 0 6948390 G G G G G G G G C C C C G G G G G G C C
2 chr2_6955986 0 6955986 G G G G G G G G G G G G G G G G A A G G
2 chr2_6974212 0 6974212 G G G G G G G G G G G G C G G G G G G G
2 chr2_6975519 0 6975519 C C C C C C C C C C C C C T C C C C C C
2 chr2_6976310 0 6976310 C C C C C C C C T T T T C C C C C C T T
2 chr2_6977174 0 6977174 A A A A A A A A G G G G A A A A A A G G
2 chr2_6978804 0 6978804 C C C C C C C C C C T T C C C C C C C C
2 chr2_6979160 0 6979160 T T T T T T T T T T T T C T C C T T T T
2 chr2_6979290 0 6979290 A A A A A A A A A A A A G G G G G G A A
2 chr2_6989187 0 6989187 C C T T C T C C C C C C C C C C C C C C
2 chr2_6990411 0 6990411 G G G G G G G G C C C C G G G G G G C C
2 chr2_6992141 0 6992141 G G G G G G C C G G G G G G G G G G G G
2 chr2_6993709 0 6993709 G G G G G G G G G G G G A G G G G G G G
2 chr2_7000169 0 7000169 G G G G G G G G G G G G G G A A G G G G
2 chr2_7001609 0 7001609 A A A A A A A A G G G G G G G G G G G G
2 chr2_7005307 0 7005307 T T T T T T T T C C C C T T T T T T C C
2 chr2_7005891 0 7005891 C C C C C C C C C C C C C G C C C C C C
2 chr2_7007738 0 7007738 T T T T T T T T G G G G T T T T T T G G
2 chr2_7008791 0 7008791 A A A A A G A A A A A A A A A A A A A A
2 chr2_7008835 0 7008835 G G G G G G G G G G G G G G G G A A G G
2 chr2_7010077 0 7010077 G G G G G G G G G G G G G G A A G G G G
2 chr2_7013369 0 7013369 A A A A A A A A A A A A T T T T T T A A
2 chr2_7015077 0 7015077 T T T T C C T T T T T T T T T T T T T T
2 chr2_7024321 0 7024321 A A A A A A G G A A A A A A A A A A A A
2 chr2_7044727 0 7044727 C C C C C C C C T T T T C C C C C C T T
2 chr2_7050834 0 7050834 T T T T T T T T C C C C T T T T T T C C
2 chr2_7063079 0 7063079 G G G G G G G G G G G G A G G G G G G G
2 chr2_7068549 0 7068549 T T T T T T T T T T T T T T C C T T T T
2 chr2_7076040 0 7076040 T T C C C C T T T T T T T T T T T T T T
2 chr2_7077338 0 7077338 G G G G G G G G G G G G A A G G G G G G
2 chr2_7084883 0 7084883 A A A A A A A A A G A A A A A A A A A A
2 chr2_7088139 0 7088139 C C C C C C C C C T C C C C C C C C C C
2 chr2_7100906 0 7100906 G G A A A A G G G G G G G G G G G G G G
2 chr2_7102214 0 7102214 C C C C C C C C C C C C C C C C G G C C
2 chr2_7105989 0 7105989 C C C C C C C C C C C C C C C C T T C C
2 chr2_7109323 0 7109323 A A A A A A A A A A A A A A A G A A A A
2 chr2_7133670 0 7133670 C C C C C C C C C C C C C C T T C C C C
2 chr2_7135638 0 7135638 T T T T T T T T T T T T T T C T T T T T
2 chr2_7158247 0 7158247 T T T T T T T T G G G G G G G G G G G G
2 chr2_7174553 0 7174553 T T T T T T T T G G G G T T T T T T G G
2 chr2_7203932 0 7203932 C C C C C G C C C C C C C C C C C C C C
2 chr2_7205650 0 7205650 G G G G G G G G G G G G C G G G G G G G
2 chr2_7210224 0 7210224 A A A A A A A A A G A A A A A A A A A A
2 chr2_7222578 0 7222578 C C C C C C C C C C C C T T C C C C C C
2 chr2_7226444 0 7226444 C C C C C C C C G G G G C C C C C C G G
2 chr2_7232384 0 7232384 A A A A A A G G A A A A A A A A A A A A
2 chr2_7239762 0 7239762 G G G G G G G G C C C C G G G G G G C C
2 chr2_7249647 0 7249647 C C T T T T C C T T T T T T T T T T T T
2 chr2_7259411 0 7259411 C C C C C C C C C C C C C C C T C C C C
2 chr2_7274968 0 7274968 G G G G G G G G A A A A G G G G G G A A
2 chr2_7278333 0 7278333 G G A A G G G G G G G G G G G G G G G G
2 chr2_7288618 0 7288618 G G A A G G G G G G G G G G G G G G G G
2 chr2_7291782 0 7291782 A A G G G G A A A A A A G G G G G G A A
2 chr2_7294714 0 7294714 C C C C C C C C T T T T C C C C C C T T
2 chr2_7296808 0 7296808 A A A A A A A A G G G G A A A A A A G G
2 chr2_7301466 0 7301466 G G G G G G G G A A A A G G G G G G A A
2 chr2_7303540 0 7303540 G G G G G G G G G G G G A A A A A A G G
2 chr2_7305224 0 7305224 C C C C C C C C C C C C C C T T C C C C
2 chr2_7305745 0 7305745 G G G G G G G G G G C G G G G G G G G G
2 chr2_7309765 0 7309765 G G G G G G G G A G G G G G G G G G G G
2 chr2_7324372 0 7324372 C C C C C C C C C C C C C C C T C C C C
2 chr2_7324804 0 7324804 G G G G G G G G G G G G G G C G G G G G
2 chr2_7328225 0 7328225 A A A A A A A A A G A A A A A A A A A A
2 chr2_7331385 0 7331385 T T T T T T T T C C C C T T T T T T C C
2 chr2_7333387 0 7333387 G G G G G G G G G G G G G G G G A A G G
2 chr2_7336806 0 7336806 T T T T C T T T T T T T T T T T T T T T
2 chr2_7340269 0 7340269 G G G G G G A A G G G G G G G G G G G G
2 chr2_7347309 0 7347309 T T C C C C T T C C C C T T T T T T C C
2 chr2_7353231 0 7353231 A A A A A A A A G G G G A A A A A A G G
2 chr2_7353840 0 7353840 T T T T T T T T G T T T T T T T T T T T
2 chr2_7355547 0 7355547 A A G G A A A A A A A A A A A A A A A A
2 chr2_7358354 0 7358354 G G T T T T G G T T T T T T T T T T T T
2 chr2_7362653 0 7362653 G G G G G G G G A G G G G G G G G G A A
2 chr2_7366631 0 7366631 C C C C C G C C C C C C C C C C C C C C
2 chr2_7370234 0 7370234 C C C C C C C C C T C C C C C C C C C C
2 chr2_7373332 0 7373332 G G T T T T G G T T T T T T T T T T T T
2 chr2_7376301 0 7376301 C C C C C C C C C C C C C C C T C C C C
2 chr2_7380368 0 7380368 T T T T T T T T T T T T G G G T T T T T
2 chr2_7381340 0 7381340 T T T T T T T T T T T T T T T T C T T T
2 chr2_7383722 0 7383722 G G G G G G G G G G G G A G G G G G G G
2 chr2_7407939 0 7407939 G G G G G G G G A A A A G G G G G G A A
2 chr2_7420200 0 7420200 A A A A A G A A A A A A A A A A A A A A
2 chr2_7421237 0 7421237 G G G G G G G G G G G G G G A A G G G G
2 chr2_7427575 0 7427575 T T T T T T T T C C C C T T T T T T C C
2 chr2_7434597 0 7434597 A A A A A A A A A C A C A A A A A A C C
2 chr2_7436125 0 7436125 T T T T T T T T A A A A T T T T T T A A
2 chr2_7440891 0 7440891 C C C C C C C C T T T T C C C C C C T T
2 chr2_7444929 0 7444929 T T T T T T T T C T T T T T T T T T T T
2 chr2_7444996 0 7444996 C T C C C C C C C C C C C C C C C C C C
2 chr2_7449068 0 7449068 C C C C C C C C C C C T C C C C C C C C
2 chr2_7457695 0 7457695 A A A A A A A A A A A G A A A A A A G G
2 chr2_7495292 0 7495292 A A A A A A A A A C C C A A A A A A A A
2 chr2_7495792 0 7495792 C C C C C C C C C C C C C C T T C C T T
2 chr2_7506201 0 7506201 T T T T T T T T T T T T G G T T T T T T
2 chr2_7510156 0 7510156 T T T T T T T T A T T T T T T T T T T T
2 chr2_7512562 0 7512562 C T T T T T T T T T T T T T T T T T T T
2 chr2_7514362 0 7514362 G G G G G G G G G G G G G G G G A G G G
2 chr2_7519911 0 7519911 C C T T T T C C C C C C C T C C C C C C
2 chr2_7536526 0 7536526 A A A A A A A A A A A A A A A A T T A A
2 chr2_7539818 0 7539818 G G G G G G A A G G G G G G G G G G G G
2 chr2_7541958 0 7541958 T T T T T T T T C T T T T T T T T T T T
2 chr2_7550176 0 7550176 C C C C C C C C C C C C C C T T C C C C
2 chr2_7553213 0 7553213 G G G G G G G G A A A A G G G G G G A A
2 chr2_7562401 0 7562401 T T T T C T T T T T T T T T T T T T T T
2 chr2_7578204 0 7578204 C C C C C C C C C C C C C C A C C C C C
2 chr2_7579964 0 7579964 T T T T C T T T T T T T T T T T T T T T
2 chr2_7580026 0 7580026 A A A A A A A A G G G G A A A A A A G G
2 chr2_7589156 0 7589156 A A A A A A A A A A A A G G A A A A A A
2 chr2_7597617 0 7597617 A A A A A A A A G G G G A A A A A A A A
2 chr2_7612259 0 7612259 G G G G G G G G G G G G G G A G G G G G
2 chr2_7612270 0 7612270 A A C C C C A A C C C C C C C C C C C C
2 chr2_7612570 0 7612570 C C C C T T C C C C C C C C C C C C C C
2 chr2_7614579 0 7614579 C C T T T T C C T T T T T T T T T T T T
2 chr2_7628387 0 7628387 A A A A A A A A G G G G A A A A A A G G
2 chr2_7640076 0 7640076 C C C C C C C C C C C C C T C C C C C C
2 chr2_7642564 0 7642564 A A A A A A A A G G G G A A A A A A G G
2 chr2_7654608 0 7654608 G G G G G G G G A A A A G G G G G G A A
2 chr2_7672806 0 7672806 A A A A A A A A A A A A A G A A A A A A
2 chr2_7673184 0 7673184 G G A A A A G G A A A A A A A A A A A A
2 chr2_7681524 0 7681524 G G G G G G A A G G G G G G G G G G G G
2 chr2_7681562 0 7681562 G G A A G G G G G G G G G G G G G G G G
2 chr2_7688724 0 7688724 G G G G G G G G G G G G G G T T G G G G
2 chr2_7690447 0 7690447 T T T T T T T T A A A A T T T T T T A A
2 chr2_7700438 0 7700438 A A A A A A A A A A A A A T A A A A A A
2 chr2_7706756 0 7706756 C C T T C T C C T T T T T T T T T T T T
2 chr2_7708030 0 7708030 T T T T T T T T C C C C T T T T T T C C
2 chr2_7710058 0 7710058 G G G G G G G G A A A A G G G G G G A A
2 chr2_7711148 0 7711148 G G G G G G G G G G G G A G G G G G G G
2 chr2_7716705 0 7716705 T T T T C C T T T T T T T T T T T T T T
2 chr2_7721317 0 7721317 G G G G G G G G C C C C G G G G G G C C
2 chr2_7731009 0 7731009 A A A A A A A A A A A A A A A G A A A A
2 chr2_7735079 0 7735079 C C T T C C C C C C C C C C C C C T C C
2 chr2_7747223 0 7747223 T T T T T T T T T T T T G T T T T T T T
2 chr2_7748598 0 7748598 G G G G G G G G G G G G G G G G A G G G
2 chr2_7750605 0 7750605 C C T T C C C C C C C C C C C C C C C C
2 chr2_7760214 0 7760214 A A A A A A A A A A A A A A A A A G A A
2 chr2_7774396 0 7774396 A A G G A A A A G G G G G G G G G G G G
2 chr2_7784461 0 7784461 C C A A C C C C C C C C C C C C C C C C
2 chr2_7784915 0 7784915 G G G G G G G G G G G G G G A G G G G G
2 chr2_7797422 0 7797422 T T T T T T T T T T T T T T T T C T T T
2 chr2_7799743 0 7799743 C C C C C C C C T T T T C C C T C C T T
2 chr2_7810852 0 7810852 A A A A A A A A G G G G A A A A A A G G
2 chr2_7820387 0 7820387 T T T T C C T T T T T T T T T T T T T T
2 chr2_7843861 0 7843861 T T C C T T T T T T T T T T T T T T T T
2 chr2_7858397 0 7858397 C C C C C C C C C T C T C C C C C C C C
2 chr2_7859652 0 7859652 A A A A A A A A A A A A A A T T A A A A
2 chr2_7859857 0 7859857 T T T T T T T T C T C T T T T T T T C C
2 chr2_7873968 0 7873968 C C C C C C C C T T T T C C C C C C T T
2 chr2_7874181 0 7874181 G G A G G G G G G G G G G G G G G G G G
2 chr2_7874275 0 7874275 C C C C C C A A C C C C C C C C C C C C
2 chr2_7888452 0 7888452 T T T T T T T T C C C C T T T T T T C C
2 chr2_7893023 0 7893023 C C C C C G C C C C C C C C C C C C C C
2 chr2_7894016 0 7894016 G G G G G G G G A A A A G G G G G G A A
2 chr2_7897289 0 7897289 G G G G G G G G G G C G G G G G G G G G
2 chr2_7898433 0 7898433 T T T T T T T T T T T T T T G G T T T T
2 chr2_7902053 0 7902053 C C C C C C C C T T T T C C C C C C C C
2 chr2_7908057 0 7908057 G G T T G T G G G G G G G G G G G G G G
2 chr2_7908733 0 7908733 C C C C C C C C T T T T C C C C C C T T
2 chr2_7927424 0 7927424 C C C C C C C C C C C C C C C C A C C C
2 chr2_7927535 0 7927535 T T T T T T T T C C C C T T T T T T C C
2 chr2_7974985 0 7974985 G G G G G G G G A A A A G G G G G G A A
2 chr2_7975475 0 7975475 C C C C C C T T C C C C C C C C C C C C
2 chr2_7976004 0 7976004 A A A C A A A A A A A A A A A A A A A A
2 chr2_7980282 0 7980282 A A A A A A A A A A A A A A A A A G A A
2 chr2_7982639 0 7982639 A A A A A A G G A A A A A A A A A A A A
2 chr2_7989059 0 7989059 G G A A G G G G G G G G G G G G G G G G
2 chr2_7989960 0 7989960 A A A C A A A A A A A A A A A A A A A A
2 chr2_8000529 0 8000529 C C C C C C C C C C C C C T C C C C C C
2 chr2_8002801 0 8002801 C C T T T T C C T T T T T T T T T T T T
2 chr2_8024104 0 8024104 T T T T T T T T T T T T T T A A T T T T
2 chr2_8046986 0 8046986 C C C C C C C C T T T T C C C C C C T T
2 chr2_8060267 0 8060267 T T T T T T T T A A A A T T T T T T A A
2 chr2_8064300 0 8064300 A A A A A G A A A A A A A A A A A A A A
2 chr2_8067475 0 8067475 C C C C C C C C T T T T C C C C C C T T
2 chr2_8069179 0 8069179 G G A A A A A A A A A A A A A A A A A A
2 chr2_8090423 0 8090423 G G G G G G G G A A A A G G G G G G A A
2 chr2_8091084 0 8091084 G G G G G G G G G G G G T T G G G G G G
2 chr2_8098056 0 8098056 A A A A A A A A A A A A A A A A A T A A
2 chr2_8101668 0 8101668 A A A A A A A A T T T T A A A A A A T T
2 chr2_8108910 0 8108910 G G G G G G G G G G G G G G G G A A G G
2 chr2_8121373 0 8121373 G G G G G G G G A A A A G G G G G G A A
2 chr2_8131181 0 8131181 G G G G G G G G G G G G A A G G G G G G
2 chr2_8142662 0 8142662 T T T T T T T T C C C C T T T T T T C C
2 chr2_8144712 0 8144712 A A G G G G G G G G G G G G G G G G G G
2 chr2_8152214 0 8152214 A A A A A A A A G G G G A A A A A A G G
2 chr2_8153078 0 8153078 A A A A A A A A A A A A A A A A G G A A
2 chr2_8173913 0 8173913 C C G G G G G G G G G G G G G G G G G G
2 chr2_8205286 0 8205286 T T C T T T T T T T T T T T T T T T T T
2 chr2_8214822 0 8214822 A A G G G G A A G G G G G G G G G G G G
2 chr2_8215141 0 8215141 C C C C C C C C C C C C C C C C C T C C
2 chr2_8215574 0 8215574 G G G G G G G G A A A A G G G G G G A A
2 chr2_8216130 0 8216130 T T C C C C C C C C C C C C C C C C C C
2 chr2_8216545 0 8216545 G G G G G G G G G G G G G G G G A G G G
2 chr2_8228351 0 8228351 C C C C A A C C C C C C C C C C C C C C
2 chr2_8229579 0 8229579 T T T T T T T T T T T T A A A A A A T T
2 chr2_8231024 0 8231024 A A A A A A A A A A A A G G A A A A A A
2 chr2_8234510 0 8234510 T T T T T T T T T T T T T T T T C C T T
2 chr2_8243719 0 8243719 T T T T T T T T C C C C T T T T T T C C
2 chr2_8244791 0 8244791 A A G G A A A A A A A A A A A A A A A A
2 chr2_8249883 0 8249883 T T T T T T T T T T T T T T T T G T T T
2 chr2_8260311 0 8260311 A A G G G G A A A A A A A A A A A A A A
2 chr2_8272619 0 8272619 A A A A A A A A G G G G A A A A A A G G
2 chr2_8274906 0 8274906 G G G G G G G G G G G G T T G G G G G G
2 chr2_8276504 0 8276504 A A A A A A A A A A A A A A G G A A A A
2 chr2_8281416 0 8281416 A A A A A A A A G G G G A A A A A A G G
2 chr2_8292859 0 8292859 A A A A A A A A A C A C A A A A A A A A
2 chr2_8302135 0 8302135 T T T T T T T T G G G G T T G G T T G G
2 chr2_8304509 0 8304509 A A T T A A A A A A A A A A A A A A A A
2 chr2_8309740 0 8309740 T T T T T T T T C C C C T T T T T T C C
2 chr2_8314505 0 8314505 C C C C C C C C T T T T C C C C C C T T
2 chr2_8318153 0 8318153 A A A A C C A A C C C C C C C C C C C C
2 chr2_8331643 0 8331643 A A T T T T T T T T T T T T T T T T T T
2 chr2_8334606 0 8334606 G G G G G G G G A A A A G G G G G G A A
2 chr2_8336462 0 8336462 T T T T T T T T C C C C T T T T T T C C
2 chr2_8357528 0 8357528 G G G G G G G G A A A A G G G G G G A A
2 chr2_8363748 0 8363748 G G G G G T G G G G G G G G G G G G G G
2 chr2_8383410 0 8383410 A A G G G G A A G G G G G G G G G G G G
2 chr2_8390196 0 8390196 G G G G G G G G A A A A G G G G G G A A
2 chr2_8393669 0 8393669 A A G G G G G G G G G G G G G G G G G G
2 chr2_8407533 0 8407533 C C C C C C C C G G G G C C C C C C G G
2 chr2_8408363 0 8408363 G G G G G G G G G G G G G G C C G G G G
2 chr2_8423738 0 8423738 G G G G G G G G G G G G C G G G G G G G
2 chr2_8425523 0 8425523 T T T T T T T T T T T T T T G G T T T T
2 chr2_8449946 0 8449946 C C C C C C C C T T T T C C C C C C T T
2 chr2_8451898 0 8451898 T T T T T T T T C C C C T T T T T T C C
2 chr2_8459246 0 8459246 A A A A A A A A G G G G A A A A A A G G
2 chr2_8468076 0 8468076 T T C C C C T T C C C C C C C C C C C C
2 chr2_8474950 0 8474950 T T T T T T T T T T T T T T T T C C T T
2 chr2_8484748 0 8484748 C C C C T T C C C C C C C C C C C C C C
2 chr2_8490568 0 8490568 G G C C C C C C C C C C C C C C C C C C
2 chr2_8490763 0 8490763 T T C C T T T T T T T T T T T T T T T T
2 chr2_8498447 0 8498447 G G G G G G G G G G G G A A A A G G G G
2 chr2_8504032 0 8504032 G G G G G G G G G G G G G G G G A A G G
2 chr2_8513338 0 8513338 C C C C C T C C C C C C C C C C C C C C
2 chr2_8515396 0 8515396 C C C C C C C C G G G G C C C C C C G G
2 chr2_8538123 0 8538123 A A A A A A A A A A A A G G A A A A A A
2 chr2_8548070 0 8548070 A A G G G G A A G G G G G G G G G G G G
2 chr2_8557922 0 8557922 C C C C C C C C G G G G C C C C C C G G
2 chr2_8561825 0 8561825 C C C C C C C C T T T T C C C C C C T T
2 chr2_8564127 0 8564127 A A A A A A A A A A A A A C A A A A A A
2 chr2_8564636 0 8564636 A A A A A A A A A A A A A A A A G G A A
2 chr2_8575118 0 8575118 C C C C C C C C C C C C C C T T C C C C
2 chr2_8619119 0 8619119 C C C C C C C C C C C C C T C C C C C C
2 chr2_8620049 0 8620049 G G G G G G G G G G G G G G G G A G G G
2 chr2_8631578 0 8631578 T T T T T T T T T T T T T T G G T T T T
2 chr2_8638083 0 8638083 T T T T C C T T T T T T T T T T T T T T
2 chr2_8643728 0 8643728 A A A A A A A A G G G G A A A A A A G G
2 chr2_8645547 0 8645547 C C C C C C C C C C C C C C A A C C C C
2 chr2_8650302 0 8650302 A A A A A A A A C C C C A A A A A A C C
2 chr2_8659047 0 8659047 G G G G G G G G A A A A G G G G G G A A
2 chr2_8661439 0 8661439 G G G G G G G G G G G G A G G G G G G G
2 chr2_8666423 0 8666423 G T T T T T T T T T T T T T T T T T T T
2 chr2_8669852 0 8669852 T T T T C T T T T T T T T T T T T T T T
2 chr2_8670054 0 8670054 G G G G G T G G G G G G G G G G G G G G
2 chr2_8676645 0 8676645 T T T T T T T T C C C C T T T T T T C C
2 chr2_8683119 0 8683119 C C C C C C C C C C C C A C C C C C C C
2 chr2_8707267 0 8707267 G G G G G G G G G G G G A G G G G G G G
2 chr2_8708768 0 8708768 G G G G G T G G G G G G G G G G G G G G
2 chr2_8721539 0 8721539 A A A A A A A A C C C C A A A A A A C C
2 chr2_8722376 0 8722376 G G G G G G G G A A A A G G G G G G A A
2 chr2_8723044 0 8723044 C C C C C C C C C C C T C C C C C C C C
2 chr2_8723754 0 8723754 T T T T T T T T C C C C T T T T T T C C
2 chr2_8724756 0 8724756 C C C C C C C C G G G G C C C C C C G G
2 chr2_8725139 0 8725139 G G G G G G G G G G G G G G G G A A G G
2 chr2_8726687 0 8726687 G G A A A G G G G G G G G G G G G G G G
2 chr2_8736676 0 8736676 A A A A A A A A G G G G A A A A A A G G
2 chr2_8737720 0 8737720 C C C C C C C C C C C C C T C C C C C C
2 chr2_8742495 0 8742495 T T T T C T T T T T T T T T T T T T T T
2 chr2_8744385 0 8744385 T T T T T T T T G G G G T T T T T T G G
2 chr2_8746290 0 8746290 C C C C C C C C C C C C C C C C C T C C
2 chr2_8750004 0 8750004 T T T T T T T T T T T T T T T T C T T T
2 chr2_8751312 0 8751312 C C C C C C C C C C C C A C C C C C C C
2 chr2_8751729 0 8751729 G G G G G G G G A A A A G G G G G G A A
2 chr2_8752252 0 8752252 T T T T T T T T C C C C T T T T T T C C
2 chr2_8753403 0 8753403 T T T T T T T T G G G G T T T T T T G G
2 chr2_8753428 0 8753428 G G G G G G G G A G G G G G G G G G G G
2 chr2_8753725 0 8753725 G G G G G G G G G G G G G T G G G G G G
2 chr2_8759431 0 8759431 C C C C C C C C C C C C C C C T C C C C
2 chr2_8760105 0 8760105 A A A A A A A A A G A A A A A A A A A A
2 chr2_8765957 0 8765957 G G G G G G G G G G G G A G G G G G G G
2 chr2_8772797 0 8772797 G G G G G G G G G G G G G G G G A A G G
2 chr2_8776085 0 8776085 G G G G G G G G C C C C G G G G G G C C
2 chr2_8777617 0 8777617 T T T T T T T T C C C C T T T T T T C C
2 chr2_8781732 0 8781732 G G G G G G G G A A A A G G G G G G A A
2 chr2_8782995 0 8782995 C C C C C T C C C C C C C C C C C C C C
2 chr2_8783143 0 8783143 G G G G G G G G G G G G G G G G A G G G
2 chr2_8784225 0 8784225 C C C C C C C C A A A A C C C C C C A A
2 chr2_8788079 0 8788079 A A A A A A A A C C C C A A A A A A C C
2 chr2_8789686 0 8789686 T T T T T T T T C C C C T T T T T T C C
2 chr2_8794041 0 8794041 T T A A T T T T T T T T T T T T T T T T
2 chr2_8800758 0 8800758 C C C C C C C C C C C C C C C C A A C C
2 chr2_8803774 0 8803774 G G A A A A G G A A A A A A A A A A A A
2 chr2_8806930 0 8806930 C C C C C C C C C C C C C C C C T T C C
2 chr2_8809931 0 8809931 A A G G G G A A G G G G G G G G G G G G
2 chr2_8810518 0 8810518 A A G G G G A A G G G G G G G G G G G G
2 chr2_8810856 0 8810856 T T T T T T T T C C C C T T T T T T C C
2 chr2_8811737 0 8811737 T T C C C T T T T T T T T T T T T T T T
2 chr2_8812681 0 8812681 G G G G G G G G G G G G A G G G G G G G
2 chr2_8818009 0 8818009 T T T T T T T T T T T T T T T T C C T T
2 chr2_8831759 0 8831759 C C C C C C C C G G G G C C C C C C G G
2 chr2_8837486 0 8837486 G G G G G G G G G G G G G G G G G T G G
2 chr2_8838576 0 8838576 G G G G G G G G G G G G G G A A G G G G
2 chr2_8839701 0 8839701 T T T T T T T T T T T T C C T T T T T T
2 chr2_8839924 0 8839924 A A A A A A A A G G G G A A A A A A G G
2 chr2_8842182 0 8842182 C C C C C C C C C C C C C C G G C C C C
2 chr2_8842712 0 8842712 G G G G G G G G G G G G A G G G G G G G
2 chr2_8842900 0 8842900 G G G G G G G G C C C C G G G G G G C C
2 chr2_8843575 0 8843575 G G G G G G G G G G G G G T G G G G G G
2 chr2_8844605 0 8844605 A A A A A A A A A A A A G G G G G G A A
2 chr2_8845014 0 8845014 G G G G G G G G C C C C G G G G G G C C
2 chr2_8848816 0 8848816 T T T T T T T T C C C C T T T T T T C C
2 chr2_8849099 0 8849099 C C C C C C C C C C C C C C C C T T C C
2 chr2_8850565 0 8850565 G G A A G G G G G G G G G G G G G G G G
2 chr2_8853687 0 8853687 C C C C C T C C C C C C C C C C C C C C
2 chr2_8856804 0 8856804 G G G G G G G G G G G G A A G G G G G G
2 chr2_8861222 0 8861222 C C C C C C C C C C C C A C C C C C C C
2 chr2_8861383 0 8861383 G G G G G G G G G G C G G G G G G G G G
2 chr2_8867464 0 8867464 G G G G G G G G C G C G G G G G G G C C
2 chr2_8872724 0 8872724 C C C C C C C C C G C C C C C C C C C C
2 chr2_8880254 0 8880254 C C A A A A C C A A A A A A A A A A A A
2 chr2_8884107 0 8884107 C C T T C C C C C C C C C C C C C C C C
2 chr2_8891343 0 8891343 A T A A A A A A A A A A A A A A A A A A
2 chr2_8907390 0 8907390 A A A A A A G G A A A A A A A A A A A A
2 chr2_8914781 0 8914781 T T T T T T T T T T T T C T T T T T T T
2 chr2_8914932 0 8914932 C C C C C C C C T T T T C C C C C C T T
2 chr2_8920225 0 8920225 T T T T T T T T T T T T C T T T T T T T
2 chr2_8925477 0 8925477 C C C C C C T T C C C C C C C C C C C C
2 chr2_8934028 0 8934028 C T C C C C C C C C C C C C C C C C C C
2 chr2_8934029 0 8934029 G G G G G G G G G G G G G G G G A G G G
2 chr2_8938519 0 8938519 A A A A A A A A G G G G A A A A A A G G
2 chr2_8945760 0 8945760 C C C C C C C C T T T T C C C C C C T T
2 chr2_8945978 0 8945978 G G G G A G G G G G G G G G G G G G G G
2 chr2_8951991 0 8951991 A A A A A A A A G G G G A A A A A A G G
2 chr2_8962478 0 8962478 C C C C C C C C G G G G C C C C C C G G
2 chr2_8963953 0 8963953 A G A A A A A A A A A A A A A A A A A A
2 chr2_8967686 0 8967686 G G G G G T G G G G G G G G G G G G G G
2 chr2_8972581 0 8972581 G G A A A A G G G G G G G G G G G G G G
2 chr2_8979484 0 8979484 G G G G G G G G A G G G G G G G G G A A
2 chr2_8979914 0 8979914 T T T T T T T T G T T T T T T T T T G G
2 chr2_8980000 0 8980000 T T T T T T T T C T C C T T T T T T T T
2 chr2_8983158 0 8983158 A A A A A A A A G G G G A A A A A A G G
2 chr2_8987614 0 8987614 G G G G G G G G A A A A G G G G G G A A
2 chr2_8993400 0 8993400 A A A A A A A A G G G G A A A A A A G G
2 chr2_8999386 0 8999386 G G G G A G G G G G G G G G G G G G G G
2 chr2_9000653 0 9000653 C C C C C C C C T T T T C C C C C C T T
2 chr2_9014071 0 9014071 G G G G A G G G G G G G G G G G G G G G
2 chr2_9014988 0 9014988 A A A A A A A A G G G G A A A A A A G G
2 chr2_9020497 0 9020497 G G G G A G G G G G G G G G G G G G G G
2 chr2_9030444 0 9030444 T T T T T T T T T T T T T T C C T T T T
2 chr2_9042463 0 9042463 C C C C C C C C T T T T C C C C C C T T
2 chr2_9047414 0 9047414 A A A A A A A A A A A A A A A A G G A A
2 chr2_9058375 0 9058375 C C C C C C C C C C C C T T C C C C C C
2 chr2_9062473 0 9062473 C C C C C C C C C C C C C C C C G G C C
2 chr2_9068248 0 9068248 G G G G G G G G G G G G A G G G G G G G
2 chr2_9072625 0 9072625 G G G G G G G G T T T T G G G G G G T T
2 chr2_9075145 0 9075145 A G G G G G G G G G G G G G G G G G G G
2 chr2_9078632 0 9078632 A A C C C C A A C C C C C C C C C C C C
2 chr2_9085043 0 9085043 A A A A A A A A A A A A A A G G A A A A
2 chr2_9085243 0 9085243 C C C C C C C C C C C C C T C C C C C C
2 chr2_9085765 0 9085765 C C C C C C C C C C C C C T C C C C C C
2 chr2_9101047 0 9101047 C C C C C C C C C C C C G G G G G G C C
2 chr2_9108342 0 9108342 A A A A A A A A A A A C A A A A A A A A
2 chr2_9111109 0 9111109 G G G G G G G G G G G G A A A G G G G G
2 chr2_9114400 0 9114400 C C C C C C C C C T C C C C C C C C C C
2 chr2_9119457 0 9119457 C C C C C C C C G G G G C C C C C C G G
2 chr2_9121510 0 9121510 A A A A A A A A A A A A A G A A A A A A
2 chr2_9121839 0 9121839 T T T T T T T T T T T T T T C T T T T T
2 chr2_9125637 0 9125637 G G G G G G G G G G G G G G A G G G G G
2 chr2_9127059 0 9127059 C T C C C C T T C C C C C C C C C C C C
2 chr2_9128263 0 9128263 C C C C C C C C T T T T C C C C C C T T
2 chr2_9136261 0 9136261 T T T T T T T T C C C C T T T T T T C C
2 chr2_9137745 0 9137745 A A A A A A A A A A A A G G A A A A A A
2 chr2_9142155 0 9142155 G G G G G G G G A A A A G G G G G G G G
2 chr2_9165227 0 9165227 C C G G G G C C G G G G G G G G G G G G
2 chr2_9183866 0 9183866 C C C C C C C C T T T T C C C C C C T T
2 chr2_9190286 0 9190286 G G G G G G G G G G G G G G G G C G G G
2 chr2_9194886 0 9194886 A A A A A A A A T T T T A A A A A A T T
2 chr2_9195118 0 9195118 A A A A A A A A G G G G G G G G G G G G
2 chr2_9201502 0 9201502 G G G G G G G G C C C C G G G G G G C C
2 chr2_9204842 0 9204842 T T T T T T T T C C C C T T T T T T C C
2 chr2_9206250 0 9206250 T T T T T T T T C C C C T T T T T T C C
2 chr2_9238857 0 9238857 T T C C C C T T C C C C C C C C C C C C
2 chr2_9247205 0 9247205 T T T T T T T T T T T T T T T T C C T T
2 chr2_9251276 0 9251276 A A A A A A A A G G G G A A A A A A G G
2 chr2_9254625 0 9254625 T T T T T T T T G G G G T T T T T T G G
2 chr2_9255598 0 9255598 G G A A A A G G A A A A G G G G G G A A
2 chr2_9267373 0 9267373 G G G G G G G G C C C C G G G G G G C C
2 chr2_9270592 0 9270592 T T T T T T T T C C C C T T T T T T C C
2 chr2_9287991 0 9287991 C C C C C C C C C C C C C C A A C C C C
2 chr2_9295391 0 9295391 C C T T C T C C C C C C C C C C C C C C
2 chr2_9295751 0 9295751 G G G G G G G G T T T T G G G G G G T T
2 chr2_9323141 0 9323141 C C C C C C C C C C C C C C C T C C C C
2 chr2_9329786 0 9329786 C C C C C C C C A A A A C C C C C C A A
2 chr2_9334766 0 9334766 G G G G C G G G G G G G G G G G G G G G
2 chr2_9356624 0 9356624 T T C C C C T T C C C C C C C C C C C C
2 chr2_9361486 0 9361486 C C C C C C C C C C C C C C C C C T C C
2 chr2_9368139 0 9368139 G G A G G G G G G G G G G G G G G G G G
2 chr2_9370080 0 9370080 A A A A A A A A G G G G A A A A A A G G
2 chr2_9376185 0 9376185 C C G G G G C C G G G G G G G G G G G G
2 chr2_9379998 0 9379998 C C C C C C C C C C C C C T C C C C C C
2 chr2_9381312 0 9381312 C C C C C C C C C C C C C C C C C T C C
2 chr2_9395523 0 9395523 T T T T T T T T T T T T T T A A T T T T
2 chr2_9399809 0 9399809 G G G G G G G G A A A A G G G G G G A A
2 chr2_9399874 0 9399874 C C C C C C C C T T T T C C C C C C T T
2 chr2_9403652 0 9403652 C C A A A A C C A A A A A A A A A A A A
2 chr2_9406560 0 9406560 A A A A A A A A C C C C A A A A A A C C
2 chr2_9410417 0 9410417 C C C C C C C C C C C C C C C C C T C C
2 chr2_9410482 0 9410482 A A A A A A A A G G G G A A A A A A G G
2 chr2_9414819 0 9414819 G G G G G G G G A A A A G G G G G G A A
2 chr2_9426177 0 9426177 G G G G G G G G G G G G G G G G A A G G
2 chr2_9436547 0 9436547 T T T T T T T T T T T T A T T T T T T T
2 chr2_9436625 0 9436625 G G G G G G G G G G G G G G G G C C G G
2 chr2_9446989 0 9446989 G G G G G G G G G G A G G G G G G G G G
2 chr2_9463635 0 9463635 C C C C C C C C C C C T C C C C C C C C
2 chr2_9465289 0 9465289 C C C C C C C C T T C C C T C C C C T T
2 chr2_9467602 0 9467602 A A A A A A A A A A A G A A A A A A A A
2 chr2_9468475 0 9468475 A A A A A A A A G G A A A A A A A A A A
2 chr2_9468803 0 9468803 C C C C C C C C C C C C C C C C C T C C
2 chr2_9481158 0 9481158 C C C C C C C C C C C C C T C C C C C C
2 chr2_9486112 0 9486112 G G G G G G G G G G C G G G G G G G G G
2 chr2_9488622 0 9488622 A A G G G G A A G G G G G G G G G G G G
2 chr2_9506561 0 9506561 A A A A A A A A A A A G A A A A A A A A
2 chr2_9509314 0 9509314 G G G G G G G G A A A A G G G G G G A A
2 chr2_9511580 0 9511580 T T T T C T T T T T T T T T T T T T T T
2 chr2_9511641 0 9511641 C C C C C T C C C C C C C C C C C C C C
2 chr2_9514061 0 9514061 C C C C C C C C C C C C C T C C C C C C
2 chr2_9521779 0 9521779 C C C C A C C C C C C C C C C C C C C C
2 chr2_9535590 0 9535590 T T T T T T T T T T T T T T T T C C T T
2 chr2_9545391 0 9545391 G G G G G G G G G G G G A G G G G G G G
2 chr2_9556790 0 9556790 C C C C C C C C C T C C C C C C C C C C
2 chr2_9560579 0 9560579 A A A A A A A A G G G G A A A A A A G G
2 chr2_9562465 0 9562465 T T T T T T T T T T T T T T T T A T T T
2 chr2_9565191 0 9565191 G G G G G G G G C C C C G G G G G G C C
2 chr2_9565792 0 9565792 C C C C C C C C C C C C C C C C C T C C
2 chr2_9567105 0 9567105 G G G G G G G G A A A A G G G G G G A A
2 chr2_9576739 0 9576739 A A A A A A A A A A A A G G A A A A A A
2 chr2_9581152 0 9581152 C C C C C C C C C C C C C C C T C C C C
2 chr2_9584257 0 9584257 A A A A A G A A A A A A A A A A A A A A
2 chr2_9586087 0 9586087 A A A A A A A A A G A A A A A A A A G G
2 chr2_9586429 0 9586429 C C C C C C C C G G G G C C C C C C G G
2 chr2_9591373 0 9591373 G G G G G G G G A A A A G G G G G G A A
2 chr2_9592135 0 9592135 T T T T T T T T G G G G T T T T T T G G
2 chr2_9593342 0 9593342 A A A A A A A A G G G G A A A A A A G G
2 chr2_9593843 0 9593843 G G G G G G G G T T T T G G G G G G T T
2 chr2_9598831 0 9598831 G G A G G G G G G G G G G G G G G G G G
2 chr2_9599858 0 9599858 A A A A A A A A G G G G A A A A A A G G
2 chr2_9603031 0 9603031 C C C C C C C C A A A A C C C C C C A A
2 chr2_9608339 0 9608339 T T T T T T T T A T T T T T T T T T T T
2 chr2_9609995 0 9609995 G G G G G G G G A A A A G G G G G G A A
2 chr2_9617615 0 9617615 G G G G G G G G A A A A G G G G G G A A
2 chr2_9626823 0 9626823 T T T T T T T T T T T T T T T T G T T T
2 chr2_9629456 0 9629456 G G G G G G G G G G G G G G G G A G G G
2 chr2_9642999 0 9642999 A A A A A A A A A A A A G G A A A A A A
2 chr2_9645963 0 9645963 G G G G G G G G C C C C G G G G G G C C
2 chr2_9651250 0 9651250 T T C C C C T T C C C C C C C C C C C C
2 chr2_9654748 0 9654748 C C C C C C C C C C A A C C C C C C C C
2 chr2_9663715 0 9663715 A A A A A A A A G G G G A A A A A A G G
2 chr2_9676998 0 9676998 G G G G G G G G G G G G G G G G A A G G
2 chr2_9685563 0 9685563 T T C T T T T T T T T T T T T T T T T T
2 chr2_9692496 0 9692496 G G G G G G G G C C C C G G G G G G C C
2 chr2_9697261 0 9697261 C C C C C C C C C C C C A A C C C C C C
2 chr2_9711513 0 9711513 C C C C C C C C C C C C C C C T C C C C
2 chr2_9723183 0 9723183 G G G G G G G G G G A G G G G G G G G G
2 chr2_9723430 0 9723430 C C C C C C C C T T T T C C C C C C T T
2 chr2_9726244 0 9726244 G G G G G G G G G G G G G G A G G G G G
2 chr2_9726398 0 9726398 C C C C C C C C C C C C T T T T T T C C
2 chr2_9726516 0 9726516 C C C C C C C C A A A A C C C C C C A A
2 chr2_9729335 0 9729335 C T T T T T C C T T T T T T T T T T T T
2 chr2_9732542 0 9732542 T T T T T T T T C C C C T T T T T T C C
2 chr2_9736852 0 9736852 C C C C C C C C C C C T C C C C C C C C
2 chr2_9740398 0 9740398 A A A A A T A A A A A A A A A A A A A A
2 chr2_9753824 0 9753824 C C C C C C C C C C C T C C C C C C C C
2 chr2_9754454 0 9754454 A A A A A A A A G G G G A A A A A A G G
2 chr2_9764059 0 9764059 G G G G G G G G T T T T G G G G G G T T
2 chr2_9770084 0 9770084 C C C C C C C C C C C C C G C C C C C C
2 chr2_9770665 0 9770665 T T T T T T T T A A A A T T T T T T A A
2 chr2_9772838 0 9772838 G G G G G G G G G G G G A A A A A A G G
2 chr2_9773416 0 9773416 G G G G G G G G T T T T G G G G G G T T
2 chr2_9783858 0 9783858 G G G G G G G G G G G G T T G G G G G G
2 chr2_9784669 0 9784669 C C C C C C C C C C C C C C C T C C C C
2 chr2_9785631 0 9785631 C C C C C C C C C C C C C C C C C T C C
2 chr2_9789665 0 9789665 C C C C C C C C C C C C C C A C C C C C
2 chr2_9790753 0 9790753 A A A A A A A A A A A A A G A A A A A A
2 chr2_9791228 0 9791228 G G G G G G G G G G G G G G G G A A G G
2 chr2_9819284 0 9819284 C G C C C C C C C C C C C C C C C C C C
2 chr2_9820671 0 9820671 G G A A A A G G A A A A A A A A A A A A
2 chr2_9840990 0 9840990 A A A A A A A A A A A G A A A A A A G G
2 chr2_9844898 0 9844898 C C C C C C C C T T T T C C C C C C T T
2 chr2_9845552 0 9845552 A G G G G G G G G G G G G G G G G G G G
2 chr2_9850259 0 9850259 G G G G G G G G G G G G G G G T G G G G
2 chr2_9863199 0 9863199 A A A A A G A A A A A A A A A A A A A A
2 chr2_9868978 0 9868978 A A A A A A A A A A A A A A A A G G A A
2 chr2_9875239 0 9875239 T T T T T T T T C C C C T T T T T T C C
2 chr2_9880091 0 9880091 C T T T T T T T T T T T T T T T T T T T
2 chr2_9883020 0 9883020 A A A A A A A A A A A A A A A A G G A A
2 chr2_9885426 0 9885426 T T T T T T T T T T T T T T C T T T T T
2 chr2_9886416 0 9886416 G G G G G G G G A A A A G G G G G G A A
2 chr2_9887502 0 9887502 G G G G A G G G G G G G G G G G G G G G
2 chr2_9889171 0 9889171 C C C C C C C C C C C C C C C C T T C C
2 chr2_9889981 0 9889981 C C C C C C T T C C C C C C C C C C C C
2 chr2_9891291 0 9891291 G G G G G G G G G G G T G G G G G G T T
2 chr2_9895290 0 9895290 C C C C C C C C C C C C C C C T C C C C
2 chr2_9899647 0 9899647 C C C C C C C C T T T T C C C C C C T T
2 chr2_9900230 0 9900230 C C C C C C C C T T T T C C C C C C T T
2 chr2_9904849 0 9904849 T T C C C C T T T T T T T T T T T T T T
2 chr2_9912626 0 9912626 G G G G G G G G G G G G G T G G G G G G
2 chr2_9914990 0 9914990 A A A A G G A A A A A A A A A A A A A A
2 chr2_9919537 0 9919537 T T T T T T T T G G G G T T T T T T G G
2 chr2_9925203 0 9925203 A A A A A A A A T T T T A A A A A A T T
2 chr2_9925742 0 9925742 T T T T T T T T T T T T C T T T T T T T
2 chr2_9929087 0 9929087 A A A A A A A A G G G G A A A A A A G G
2 chr2_9930464 0 9930464 G G A A A A G G G G G G A A A A A A G G
2 chr2_9936048 0 9936048 C C C C C C C C G G G G C C C C C C G G
2 chr2_9938825 0 9938825 C C C C C C C C A A A A C C C C C C A A
2 chr2_9941991 0 9941991 G G G G G G G G A A A A G G G G G G A A
2 chr2_9945139 0 9945139 G G G G G G G G G G G G A A G G G G G G
2 chr2_9959704 0 9959704 C C C C C C C C C C C C C T C C C C C C
2 chr2_9962006 0 9962006 A C C C C C C C C C C C C C C C C C C C
2 chr2_9963920 0 9963920 C C C C C C C C C C C C C C C C T T C C
2 chr2_9966479 0 9966479 C C C T T T C C C C C C C C C C C C C C
2 chr2_9968413 0 9968413 T T C C C C C C C C C C C C C C C C C C
2 chr2_9971353 0 9971353 C C C C C C C C C C C C C C C T C C C C
2 chr2_9973782 0 9973782 C C C C C C C C C C C T C C C C C C C C
2 chr2_9974102 0 9974102 A A A G A A A A A A A A A A A A A A A A
2 chr2_9974689 0 9974689 A A A A A T A A A A A A A A A A A A A A
2 chr2_9976498 0 9976498 C C T T T T C C T T T T C C C C C C T T
2 chr2_9979760 0 9979760 C C C C A C C C C C C C C C C C C C C C
2 chr2_9995473 0 9995473 T T T T T T T T G G G G G G G G G G G G
2 chr2_9996808 0 9996808 G G A A A A G G A A A A A A A A A A A A
2 chr2_10003181 0 10003181 A A A A A A A A C C C C A A A A A A C C
2 chr2_10004139 0 10004139 T T A A A A T T A A A A A A A A A A A A
2 chr2_10007111 0 10007111 C C C C C C C C G G G G C C C C C C G G
2 chr2_10013764 0 10013764 G G G G G G G G G G G T G G G G G G G G
2 chr2_10015978 0 10015978 A A A A A A G G A A A A A A A A A A A A
2 chr2_10016124 0 10016124 G G G G G G A A G G G G G G G G G G G G
2 chr2_10020795 0 10020795 G G G G G G G G G G G G G T G G G G G G
2 chr2_10023970 0 10023970 T T T T T T C C T T T T T T T T T T T T
2 chr2_10024053 0 10024053 G G G G G G G G G G G G G G G G A A G G
2 chr2_10032450 0 10032450 A A A A A C A A A A A A A A A A A A A A
2 chr2_10036703 0 10036703 A A A A A A A A A A A A A G A A A A A A
2 chr2_10037324 0 10037324 A A A A A A A A G G G G A A A A A A A A
2 chr2_10039954 0 10039954 C C C C C C C C C C C C C C C C C T C C
2 chr2_10042238 0 10042238 C C C C C C C C C C C C C C C C C T C C
2 chr2_10044225 0 10044225 C C C C C C C C C C C C C C C C A C C C
2 chr2_10049486 0 10049486 T T T T T T T T C C C C T T T T T T C C
2 chr2_10050480 0 10050480 A A A A A A A A G G G G A A A A A A G G
2 chr2_10050933 0 10050933 A A A A A A A A G G G G A A A A A A G G
2 chr2_10053199 0 10053199 A A A A A A A A G G G G A A A A A A G G
2 chr2_10053305 0 10053305 C C C C C C C C T T T T C C C C C C T T
2 chr2_10053666 0 10053666 C C C C C C C C C C C C C C C C C T C C
2 chr2_10053825 0 10053825 A A A A A A A A A A A A A A A A A G A A
2 chr2_10059111 0 10059111 C C C C T T C C C C C C C C C C C C C C
2 chr2_10061877 0 10061877 A A A A A A A A G G G G A A A A A A G G
2 chr2_10063686 0 10063686 G G G G G G G G G G G G A G G G G G G G
2 chr2_10065940 0 10065940 A A T T A T A A A A A A A A A A A A A A
2 chr2_10068577 0 10068577 T T T T T T T T T T T T T T T T C T T T
2 chr2_10072708 0 10072708 T T T T T T T T C C C C T T T T T T C C
2 chr2_10073221 0 10073221 G G G G G G G G A A A A G G G G G G A A
2 chr2_10074354 0 10074354 G G G G G G G G G G G G G G A A G G G G
2 chr2_10075355 0 10075355 G G G G G G G G G G G G G G A G G G G G
2 chr2_10081910 0 10081910 A A A A A A A A C C C C A A A A A A C C
2 chr2_10082722 0 10082722 C C G G C C C C C C C C C C C C C C C C
2 chr2_10087598 0 10087598 G G G G G G G G C C C C G G G G G G C C
2 chr2_10090486 0 10090486 C C C G C G C C C C C C C C C C C C C C
2 chr2_10090900 0 10090900 A A A A A A A A G G G G A A A A A A G G
2 chr2_10095980 0 10095980 G G G G G G G G A A A A G G G G G G A A
2 chr2_10096018 0 10096018 A A A A A A A A G G G G A A A A A A G G
2 chr2_10098194 0 10098194 G G A G G G G G G G G G G G G G G G G G
2 chr2_10098349 0 10098349 C C C T C C C C C C C C C C C C C C C C
2 chr2_10098491 0 10098491 C C C C C C C C A A A A C C C C C C A A
2 chr2_10107478 0 10107478 A G G G G G G G G G G G G G G G G G G G
2 chr2_10111757 0 10111757 T T T T T T T T C C C C T T T T T T C C
2 chr2_10114931 0 10114931 G G G G G G G G A A A A G G G G G G A A
2 chr2_10115799 0 10115799 T T T T T T T T T T C T T T T T T T T T
2 chr2_10120171 0 10120171 T T T T T T T T C C C C T T T T T T C C
2 chr2_10123317 0 10123317 T T T T T T T T C C C C T T T T T T C C
2 chr2_10125214 0 10125214 A A A A A A A A A A A A A A A A A C A A
2 chr2_10126257 0 10126257 A A A A A A A A G G G G A A A A A A G G
2 chr2_10130789 0 10130789 G G G G G G G G A A A A G G A G G G A A
2 chr2_10131208 0 10131208 A A A A A A A A A A A A A A T T A A A A
2 chr2_10131284 0 10131284 C C C C C C C C C C C C C G C C C C C C
2 chr2_10132296 0 10132296 G G G G G G G G A A A A G G G G G G A A
2 chr2_10134119 0 10134119 G G G G G G G G C G C G G G G G G G C C
2 chr2_10142263 0 10142263 G G G G G G G G G G G G C G G G G G G G
2 chr2_10153797 0 10153797 G G A A G G G G G G G G G G G G G G G G
2 chr2_10154827 0 10154827 C C T T C C C C C C C C C C C C C C C C
2 chr2_10158923 0 10158923 A C C C C C C C C C C C C C C C C C C C
2 chr2_10167207 0 10167207 G G A A G G G G G G G G G G G G G G G G
2 chr2_10173079 0 10173079 C C C C C C C C C C C C T T C C C C C C
2 chr2_10175803 0 10175803 T T T T T T T T G T T T T T T T T T T T
2 chr2_10178211 0 10178211 A A G G A A A A A A A A A A A A A A A A
2 chr2_10188092 0 10188092 C C C C C C C C C C C C A C C C C C C C
2 chr2_10193002 0 10193002 A A G G G G A A G G G G G G G G G G G G
2 chr2_10193723 0 10193723 G G G G G G G G G G G G G G G G A G G G
2 chr2_10200883 0 10200883 C C C C C C C C T T T T C C C C C C T T
2 chr2_10203014 0 10203014 G G A G G G G G G G G G G G G G G G G G
2 chr2_10204719 0 10204719 T T T T T T T T T T T T T T C C T T T T
2 chr2_10206113 0 10206113 G G G G A G G G G G G G G G G G G G G G
2 chr2_10210075 0 10210075 T T T T G T T T T T T T T T T T T T T T
2 chr2_10212101 0 10212101 T T T T G G T T T T T T T T T T T T T T
2 chr2_10214498 0 10214498 T T G G G G T T G G G G G G G G G G G G
2 chr2_10218023 0 10218023 A A A A A A A A A A A A C C A A A A A A
2 chr2_10218472 0 10218472 G G G G C G G G G G G G G G G G G G G G
2 chr2_10218766 0 10218766 G G G G G G G G C C C C G G G G G G C C
2 chr2_10224819 0 10224819 G G G G G G G G G G C G G G G G G G G G
2 chr2_10224827 0 10224827 C C C C C C C C C C C C C T C C C C C C
2 chr2_10227789 0 10227789 G G G G G G G G G G G G A G G G G G G G
2 chr2_10227852 0 10227852 A A A A G G A A A A A A A A A A A A A A
2 chr2_10232135 0 10232135 A A A A A A A A G G G G A A A A A A G G
2 chr2_10235556 0 10235556 G G G G C G G G G G G G G G G G G G G G
2 chr2_10235626 0 10235626 T T T T T T T T C C C C T T T T T T C C
2 chr2_10240128 0 10240128 C C C C C C C C C C C C C C C T C C C C
2 chr2_10243527 0 10243527 A A A A A A A A A A A A A A A A A G A A
2 chr2_10244843 0 10244843 A A G G G G A A A A A A G G G G G G A A
2 chr2_10247414 0 10247414 A A A A G G A A A A A A A A A A A A A A
2 chr2_10249224 0 10249224 T T T T T T T T C C C C T T T T T T C C
2 chr2_10251668 0 10251668 G G A A A A G G G G G G G G G G G G G G
2 chr2_10256818 0 10256818 C C T T T T C C T T T T T T T T T T T T
2 chr2_10261775 0 10261775 G G A A A A G G G G G G A A G G A A G G
2 chr2_10262964 0 10262964 A A G G G G G G G G G G G G G G G G G G
2 chr2_10263252 0 10263252 C C C C C C T T C C C C C C C C C C C C
2 chr2_10263362 0 10263362 T T C C C C C C C C C C C C C C C C C C
2 chr2_10265975 0 10265975 C C C C C C C C G G G G C C C C C C G G
2 chr2_10268893 0 10268893 G G G G G G G G A A A A A G G G A A A A
2 chr2_10268911 0 10268911 T T T T T T T T T T T T T T T T C C T T
2 chr2_10269213 0 10269213 C C C C C C C C T T T T C C C C C C T T
2 chr2_10280620 0 10280620 T T T T T T T T T T T T G T T T T T T T
2 chr2_10285378 0 10285378 C C A A A C C C C C C C C C A A C C C C
2 chr2_10304583 0 10304583 C C C C C C C C C C C C C C T T C C C C
2 chr2_10313776 0 10313776 T T T T T T T T A A A A T T T T T T A A
2 chr2_10319899 0 10319899 C C C C C C C C A A A A C C C C C C A A
2 chr2_10325298 0 10325298 G G G G G G G G A A A A G G G G G G A A
2 chr2_10326733 0 10326733 C C C C C C C C C C C T C C C C C C C C
2 chr2_10328148 0 10328148 G G T T G G G G G G G G G G G G G G G G
2 chr2_10336610 0 10336610 G G G G G G G G G G G G A G A A G G G G
2 chr2_10338049 0 10338049 A A A A A A A A A A A A A A G G A A A A
2 chr2_10340859 0 10340859 G G G G G G G G A A A G G G G G G G A A
2 chr2_10341321 0 10341321 A A A A A A A A T T T T A A A A A A T T
2 chr2_10365836 0 10365836 C C C C C C C C T T T T C C C C C C T T
2 chr2_10366162 0 10366162 A A A A A A A A G G G G A A A A A A G G
2 chr2_10367965 0 10367965 C C C C C C C C C C C C C T T T T T C C
2 chr2_10374739 0 10374739 C C C C C C C C T T T T C C C C C C T T
2 chr2_10380399 0 10380399 A A A A A A A A G G A A A A A A A A A A
2 chr2_10387704 0 10387704 T T T T T T T T C C C C T T T T T T C C
2 chr2_10391461 0 10391461 G G G G G G G G A A A A G G G G G G A A
2 chr2_10391666 0 10391666 G G G G G G G G T T T T G G G G G G T T
2 chr2_10405197 0 10405197 T T T T T T T T C C C C T T T T T T C C
2 chr2_10407308 0 10407308 C C C C C C C C C C C C C C C C T T C C
2 chr2_10409318 0 10409318 C C T T C T C C C C C C C C C C C C C C
2 chr2_10428559 0 10428559 A A A A A A A A A A A T A A A A A A T T
2 chr2_10439061 0 10439061 G G G G G G G G G G G G G G A G G G G G
2 chr2_10439790 0 10439790 C C C C A C C C C C C C C C C C C C C C
2 chr2_10441464 0 10441464 T T T T T T T T C C C C T T T T T T C C
2 chr2_10444009 0 10444009 G G A A G G G G G G G G G G G G G G G G
2 chr2_10451246 0 10451246 C C C C C C C C T T T T C C C C C C T T
2 chr2_10455680 0 10455680 G G G G G G G G G G G G G G A A G G G G
2 chr2_10458796 0 10458796 G G G G G G G G A A A A G G G G G G A A
2 chr2_10461886 0 10461886 A A G G G G A A G G G G G G G G G G G G
2 chr2_10462160 0 10462160 G G G G G G G G C C C C G G G G G G C C
2 chr2_10469446 0 10469446 A A A A A G A A A A A A A A A A A A A A
2 chr2_10470655 0 10470655 C C C C C C C C G G G G C C C C C C G G
2 chr2_10471122 0 10471122 T T T T T T T T T T T T C T T T T T T T
2 chr2_10475965 0 10475965 C T C C C C C C C C C C C C C C C C C C
2 chr2_10487215 0 10487215 T T T T T T T T T T T T A T T T T T T T
2 chr2_10493441 0 10493441 A A A A A A A A G G G G A A A A A A G G
2 chr2_10493479 0 10493479 A A A A A A A A A A A A A G A A A A A A
2 chr2_10495917 0 10495917 C C C C C C C C C C C C C C A C C C C C
2 chr2_10496435 0 10496435 G G A A A A G G A A A A A A A A A A A A
2 chr2_10497465 0 10497465 T T T T T T T T C C C C T T T T T T C C
2 chr2_10497868 0 10497868 C C C C C C T T C C C C C C C C C C C C
2 chr2_10500465 0 10500465 A A A A A A A A G G G G A A A A A A G G
2 chr2_10502179 0 10502179 G G G G G G G G A A G G G G G G G G G G
2 chr2_10504773 0 10504773 C C C C C T C C C C C C C C C C C C C C
2 chr2_10509149 0 10509149 G G A A G G G G G G G G G G G G G G G G
2 chr2_10523886 0 10523886 T T T T T T T T T T T T T T C T T T T T
2 chr2_10527874 0 10527874 C C C C C C C C C C C C C C C C G G C C
2 chr2_10529634 0 10529634 A A G G G G A A G G G G G G G G G G G G
2 chr2_10532234 0 10532234 G G G G A G G G A A A A G G G G G G A A
2 chr2_10533377 0 10533377 T T T T T T T T C C C C T T T T T T C C
2 chr2_10533426 0 10533426 G G G G G G G G G G G G G G A G G G G G
2 chr2_10537089 0 10537089 T T T T T T T T T T T T T T T T C C T T
2 chr2_10546999 0 10546999 T T T T T T T T C T T T T T T T T T T T
2 chr2_10548074 0 10548074 A A G G G G A A G G G G G G G G G G A A
2 chr2_10548266 0 10548266 C C C C C C C C T T T T C C C C C C T T
2 chr2_10552376 0 10552376 G T G G G G G G G G G G G G G G G G G G
2 chr2_10553181 0 10553181 G G G G G G G G G G G G G G G G A A G G
2 chr2_10556918 0 10556918 C C C C C C C C C C C C T T C T T T C C
2 chr2_10557922 0 10557922 C C T T T T C C C C C C T T T T T T C C
2 chr2_10565545 0 10565545 C C C C C C C C A A A A C C C C C C A A
2 chr2_10568614 0 10568614 A A A A A G A A G G G G A A A A A A G G
2 chr2_10570289 0 10570289 T T T T T T T T T T T T T T T T A A T T
2 chr2_10570977 0 10570977 G G G G G G G G A A A A G G G G G G A A
2 chr2_10582104 0 10582104 C C C C C C C C T T T T T T C C C C T T
2 chr2_10584452 0 10584452 C C C C C C C C C T C C C C C C C C C C
2 chr2_10587508 0 10587508 C C C C C C C C T T T T C C C C C C T T
2 chr2_10588010 0 10588010 T T T T T T T T C T T T T T T T T T T T
2 chr2_10590195 0 10590195 A A A A A A A A C C C C A A A A A A C C
2 chr2_10590776 0 10590776 C C C C C T C C C C C C C C C C C C C C
2 chr2_10594418 0 10594418 A A G G G G G G G G G G G G G G G G G G
2 chr2_10596403 0 10596403 A A A A G G A A A A A A A A A A A A A A
2 chr2_10596668 0 10596668 C C C C C C C C C C C C A C C C C C C C
2 chr2_10598553 0 10598553 G G G G G G G G A A A A G G G G G G A A
2 chr2_10601423 0 10601423 T T T T T T T T T T T T T T T T C C T T
2 chr2_10601469 0 10601469 A A G G G G A A A A A A G G G G G G A A
2 chr2_10601764 0 10601764 G G G G G G G G A A A A G G G G G G A A
2 chr2_10602722 0 10602722 T T T T T T T T C C C C T T T T T T C C
2 chr2_10603704 0 10603704 T T T T T T T T A A A A A A A A A A A A
2 chr2_10605339 0 10605339 G G G G A G G G G G G G G G G G G G G G
2 chr2_10607577 0 10607577 G G G G G G G G G G G G G G G G A A G G
2 chr2_10609583 0 10609583 T T T T T T T T C T T T T T T T T T C C
2 chr2_10611810 0 10611810 G G G G G G G G A A A A G G G G G G A A
2 chr2_10617604 0 10617604 G G G G G G G G A A A A G G G G G G A A
2 chr2_10627066 0 10627066 G G G G G G G G A A A A G G G G G G A A
2 chr2_10635298 0 10635298 G G G G G G G G G G G G A G G G G G G G
2 chr2_10637730 0 10637730 T T T T T T T T C C C C T T T T T T C C
2 chr2_10638819 0 10638819 A A A A A A A A C C C C A A A A A A C C
2 chr2_10644908 0 10644908 C C C C C C C C T T T T C C C C C C T T
2 chr2_10653322 0 10653322 A A A A A A A A G G G G A A A A A A G G
2 chr2_10654361 0 10654361 G G G G G G C C G G G G G G G G G G G G
2 chr2_10656210 0 10656210 C C C C C C C C C C C C C T C C C C C C
2 chr2_10656533 0 10656533 C C C C C T C C C C C C C C C C C C C C
2 chr2_10656903 0 10656903 A A A A A A G G A A A A A A A A A A A A
2 chr2_10661990 0 10661990 A A A A A A A A G G G G A A A A A A G G
2 chr2_10663134 0 10663134 C C C C C C C C G G G G C C C C C C G G
2 chr2_10664036 0 10664036 C C C C C C C C C C C C C C T T C C C C
2 chr2_10666324 0 10666324 C C C C C C C C G G G G C C C C C C G G
2 chr2_10666563 0 10666563 C C C C C C C C C C C C C C A C C C C C
2 chr2_10667703 0 10667703 A A A A A A A A G G G G A A A A A A G G
2 chr2_10669006 0 10669006 C C C C C C C C C C C C C T C C C C C C
2 chr2_10670826 0 10670826 A A A A A A A A A A A A A A A G A A A A
2 chr2_10673403 0 10673403 G G G G A G G G G G G G G G G G G G G G
2 chr2_10678545 0 10678545 G G G G G G G G G G G G G G A G G G G G
2 chr2_10679545 0 10679545 C C C C C C C C C C C C T T T T T T C C
2 chr2_10683502 0 10683502 A A A G A A A A A A A A A A A A A A A A
2 chr2_10686800 0 10686800 A A A A A A A A A A A A C C A A A A A A
2 chr2_10688320 0 10688320 A A G G G G A A G G G G G G G G G G G G
2 chr2_10689464 0 10689464 G G G G G G G G G G G G G G A G G G G G
2 chr2_10691408 0 10691408 G G G G G G G G G G G G C C C C G G G G
2 chr2_10694225 0 10694225 C C C C C C C C C C C C C C C C T T C C
2 chr2_10700452 0 10700452 C C T T C C C C C C C C C C C C C C C C
2 chr2_10702350 0 10702350 C C C C C C C C C C C C C T C C C C C C
2 chr2_10703510 0 10703510 C C C C C C C C C C C C C C C C T T C C
2 chr2_10705272 0 10705272 T T T T T T T T C C C C T T T T T T C C
2 chr2_10709654 0 10709654 C C C C C C C C A C A C C C C C C C C C
2 chr2_10709685 0 10709685 T T T T T T T T C C C C T T T T T T C C
2 chr2_10711764 0 10711764 G G G G G G G G A A A A G G G G G G A A
2 chr2_10714208 0 10714208 C C C C C C C C G G G G C C C C C C G G
2 chr2_10715882 0 10715882 C C C C C C C C G G G G C C C C C C G G
2 chr2_10721093 0 10721093 C C C C C C C C G G G G C C C C C C G G
2 chr2_10721518 0 10721518 G G G G A G G G G G G G G G G G G G G G
2 chr2_10724799 0 10724799 G G G G G G G G G G G G A A A A G G G G
2 chr2_10726379 0 10726379 C C C C C C C C T T T T C C C C C C T T
2 chr2_10727770 0 10727770 C C C C C C C C C C C C C C C C T T C C
2 chr2_10728482 0 10728482 G G G G G G G G G G G G G T G G G G G G
2 chr2_10729859 0 10729859 G G G G G G G G G G G G A G G G G G G G
2 chr2_10731188 0 10731188 G G G G G G G G A A A A G G G G G G A A
2 chr2_10734598 0 10734598 A A A A A A A A A A A A A A A C A A A A
2 chr2_10738760 0 10738760 G G G G G G G G A A A A G G G G G G A A
2 chr2_10738899 0 10738899 A A C C C C A A C C C C C C C C C C C C
2 chr2_10742320 0 10742320 C C C C C C C C C C C C C C T T C C C C
2 chr2_10743349 0 10743349 C C C C C C C C C C C C A C C C C C C C
2 chr2_10749998 0 10749998 A A A A A A A A G G G G A A A A A A G G
2 chr2_10750642 0 10750642 T T T T T T T T C C C C T T T T T T C C
2 chr2_10751636 0 10751636 T T T T T T T T C C C C C C T T T T C C
2 chr2_10752370 0 10752370 T T T T T T T T T T T T C T T T T T T T
2 chr2_10757009 0 10757009 C C C C C C C C C C C C C C C C T T C C
2 chr2_10757884 0 10757884 C C C C C C C C C C C C G G C C C C C C
2 chr2_10761913 0 10761913 T T T T T T T T C C C C T T T T T T C C
2 chr2_10762799 0 10762799 C C C C C C C C C C C C C C A A C C C C
2 chr2_10762842 0 10762842 G G C G G G G G G G G G G G G G G G G G
2 chr2_10765239 0 10765239 C C C C C C C C C C C C C C C C T T C C
2 chr2_10766099 0 10766099 A A G G G G A A G G G G G G G G G G G G
2 chr2_10766775 0 10766775 G G G G G G G G A A A A G G G G G G A A
2 chr2_10774961 0 10774961 C C C C C C C C C C C T C C C C C C C C
2 chr2_10780690 0 10780690 G G G G G G G G G G G G G G G G A A G G
2 chr2_10781862 0 10781862 A A G G A A A A G G G G G G G G G G G G
2 chr2_10783459 0 10783459 C C C C C C C C C C C C C C C C T T C C
2 chr2_10784013 0 10784013 C C T T C C C C C C C C C C C C C C C C
2 chr2_10785047 0 10785047 G G G G G G G G G G G G G G A A A A G G
2 chr2_10786617 0 10786617 A A G G G G A A G G G G G G G G G G G G
2 chr2_10787608 0 10787608 T T T T A T T T T T T T T T T T T T T T
2 chr2_10794415 0 10794415 G G G G G G G G C C C C G G G G G G C C
2 chr2_10795176 0 10795176 G G G G G G G G A A A A G G G G G G A A
2 chr2_10795871 0 10795871 T T C T C C T T T T T T C C C C C C T T
2 chr2_10799382 0 10799382 A A A A A A A A A A A G A A A A A A A A
2 chr2_10801068 0 10801068 G G G G C G G G G G G G G G G G G G G G
2 chr2_10818527 0 10818527 T T C C C C T T T T T T T T T T T T T T
2 chr2_10819454 0 10819454 G G G G G G G G G G G G G G C G G G G G
2 chr2_10828290 0 10828290 G G G G G G G G G G G G C G G G G G G G
2 chr2_10829197 0 10829197 C C C C C C C C A A A A C C C C C C A A
2 chr2_10830399 0 10830399 G G G G G G G G C C C C G G G G G G C C
2 chr2_10832994 0 10832994 C C C C C C C C C C C C C T C C C C C C
2 chr2_10833103 0 10833103 G G G G G G G G G G G G G G A G G G G G
2 chr2_10834821 0 10834821 C C C C C C C C C C C C C G C C C C C C
2 chr2_10835410 0 10835410 A A C C C C A A C C C C C C C C C C C C
2 chr2_10835656 0 10835656 T T C C C C T T C C C C C C C C C C C C
2 chr2_10840444 0 10840444 C T C C C C C C C C C C C C C C C C C C
2 chr2_10845011 0 10845011 A A A A A A A A G G G G A A A A A A G G
2 chr2_10848577 0 10848577 T T T T G T T T T T T T T T T T T T T T
2 chr2_10853558 0 10853558 C C G G C G C C C C C C C C C C C C C C
2 chr2_10855628 0 10855628 C C C C C C C C C C C C C C T T C C C C
2 chr2_10856696 0 10856696 T T T T C T T T T T T T T T T T T T T T
2 chr2_10864128 0 10864128 C T C C C C C C C C C C C C C C C C C C
2 chr2_10866701 0 10866701 G G G G G G G G G G G G A G G G G G G G
2 chr2_10869867 0 10869867 C C C C C C C C C C C C C C C C T T C C
2 chr2_10878086 0 10878086 C C G G C G C C C C C C C C C C C C C C
2 chr2_10880088 0 10880088 A A A A A A A A G G G G A A A A A A G G
2 chr2_10880756 0 10880756 C C C C C C C C C C C C T T C C C C C C
2 chr2_10883489 0 10883489 C C C C C C C C C C C C A C C C C C C C
2 chr2_10883520 0 10883520 A A A A A A A A G G A A A A A A A A G G
2 chr2_10888993 0 10888993 A A C C C C A A C C C C C C C C C C C C
2 chr2_10889722 0 10889722 G G G G G G G G G G G G G G G G A A G G
2 chr2_10890834 0 10890834 C C C C C C C C C C C C C C G G C C C C
2 chr2_10899628 0 10899628 C C C C C C C C C C C C C C C C T T C C
2 chr2_10900998 0 10900998 T T T T T T T T T T A T T T T T T T T T
2 chr2_10902623 0 10902623 A A G G A G G G G G G G G G G G G G G G
2 chr2_10904530 0 10904530 C C C C C C C C C C C C C C C C G G C C
2 chr2_10906516 0 10906516 G G G G G G G G G G G G A A G G G G A A
2 chr2_10907435 0 10907435 A A G G G G A A G G G G G G G G G G G G
2 chr2_10909646 0 10909646 A A A A A A A A A A A A A A A C A A A A
2 chr2_10917943 0 10917943 C C C C C C C C C C C C C C C C T T C C
2 chr2_10922074 0 10922074 G G A A A A G G G G G G G G G G G G G G
2 chr2_10922480 0 10922480 A G G G G G A A G G G G G G G G G G G G
2 chr2_10924483 0 10924483 T T C C C C T T C C C C T T T T T T C C
2 chr2_10925216 0 10925216 A A A A A A A A A A A A A A A A G G A A
2 chr2_10932605 0 10932605 G G G G C G G G G G G G G G G G G G G G
2 chr2_10932974 0 10932974 T T T T G G T T T T T T T T T T T T T T
2 chr2_10934101 0 10934101 G G A G G G G G G G G G G G G G G G G G
2 chr2_10935204 0 10935204 T T T T T T T T C C C C T T T T T T C C
2 chr2_10938997 0 10938997 C C C T C C C C C C C C C C C C C C C C
2 chr2_10943220 0 10943220 T T C C C C T T C C C C C C C C C C C C
2 chr2_10944057 0 10944057 A G G G G G G G G G G G G G G G G G G G
2 chr2_10945759 0 10945759 C C C T C C C C C C C C C C C C C C C C
2 chr2_10946567 0 10946567 A A A A A G A A A A A A A A A A A A A A
2 chr2_10947584 0 10947584 C C C G C C C C C C C C C C C C C C C C
2 chr2_10949669 0 10949669 G G G G G G G G G G G G A G G G G G G G
2 chr2_10955709 0 10955709 G G G G G G G G A A A A G G G G G G A A
2 chr2_10957282 0 10957282 G G G G G G G G G G G G G G G G A A G G
2 chr2_10960437 0 10960437 T T T T T T T T C C C C T T T T T T C C
2 chr2_10960947 0 10960947 G G G G G G G G G G A G G G G G G G G G
2 chr2_10963672 0 10963672 A G G G G G A A G G G G G G G G G G G G
2 chr2_10964119 0 10964119 G G G G G G G G G G G G G G A G G G G G
2 chr2_10964281 0 10964281 G G A G G G G G G G G G G G G G G G G G
2 chr2_10965430 0 10965430 C C C C C C C C T T T T C C C C C C T T
2 chr2_10970481 0 10970481 C C C G C C C C C C C C C C C C C C C C
2 chr2_10973279 0 10973279 T T C C C C T T C C C C C C C C C C C C
2 chr2_10973501 0 10973501 T T T T T T T T C C C C T T T T T T C C
2 chr2_10976232 0 10976232 T T T T T T T T C C C C T T T T T T C C
2 chr2_10976710 0 10976710 T T T T T T T T T T G T T T T T T T T T
2 chr2_10977307 0 10977307 T T T T T T T T T T T T T T T T G G T T
2 chr2_10978979 0 10978979 G G A A A A A A A A A A A A A A A A A A
2 chr2_10980972 0 10980972 C T C C C C C C C C C C C C C C C C C C
2 chr2_10987503 0 10987503 G G G G G G G G G G G G G G G G A A G G
2 chr2_10989208 0 10989208 G G G G G G G G G G G G C G G G G G G G
2 chr2_10998829 0 10998829 C C C C C C C C C C C C C C T T C C C C
2 chr2_11005371 0 11005371 A A A A A A A A A A A A G G A A A A A A
2 chr2_11007003 0 11007003 G G G G G G G G G G G G A G G G G G G G
2 chr2_11008857 0 11008857 C C C C C C C C C C C T C C C C C C C C
2 chr2_11013483 0 11013483 A A G G G G A A G G G G G G G G G G G G
2 chr2_11017090 0 11017090 C C C C C C C C G G G G C C C C C C G G
2 chr2_11018045 0 11018045 A A A A A A A A A A A A A G G G G G A A
2 chr2_11019387 0 11019387 T T T T T T T T T T T T C T T T T T T T
2 chr2_11024764 0 11024764 C C C C C C C C C C C C C T C C C C C C
2 chr2_11025530 0 11025530 G G G G G G G G G G G G G G G G A A G G
2 chr2_11032029 0 11032029 A A A G A G A A A A A A A A A A A A A A
2 chr2_11034650 0 11034650 C C C C C C C C T T T T C C C C C C T T
2 chr2_11035694 0 11035694 A A A A A A A A A A A A A G A A A A A A
2 chr2_11037505 0 11037505 C C C C C C C C T T T T C C C C C C T T
2 chr2_11038446 0 11038446 G G G G G G G G G G G G G G G G A A G G
2 chr2_11039613 0 11039613 A A G G G G A A G G G G G G G G G G G G
2 chr2_11041943 0 11041943 G G G G A G G G G G A G G G G G G G G G
2 chr2_11048252 0 11048252 G G G G G G G G G G G G G G A G G G G G
2 chr2_11050718 0 11050718 C C C C C C C C T T T T C C C C C C T T
2 chr2_11051829 0 11051829 C C T T C T C C C C C C C C C C C C C C
2 chr2_11053448 0 11053448 G G C C C C G G C C C C C C C C C C C C
2 chr2_11054941 0 11054941 C C C C C C C C C C C T C C C C C C C C
2 chr2_11056844 0 11056844 T T C C C C T T C C C C C C C C C C C C
2 chr2_11057813 0 11057813 G G G G G G G G G T T T G G G G G G T T
2 chr2_11058332 0 11058332 A A A A A A A A G G G G A A A A A A G G
2 chr2_11062051 0 11062051 C C C C C C C C C T C C C C C C C C T T
2 chr2_11063826 0 11063826 A A A A A A G G A A A A A A A A A A A A
2 chr2_11065441 0 11065441 C C T T C C C C C C C C C C C C C C C C
2 chr2_11072740 0 11072740 G G G G G G G G A G A A G G G G G G A A
2 chr2_11076836 0 11076836 G G G G G G G G C G C G G G G G G G G G
2 chr2_11078938 0 11078938 C C C C C C C C C T C T C C C C C C T T
2 chr2_11079746 0 11079746 T T T T T T T T C C C C T T T T T T C C
2 chr2_11080238 0 11080238 A A A A A A A A G G G G A A A A A A G G
2 chr2_11081526 0 11081526 A A A A A A A A A A A A A G A A A A A A
2 chr2_11081622 0 11081622 C C C C C C C C G G G G C C C C C C G G
2 chr2_11085281 0 11085281 G G G G G G G G G G G G G G C C G G G G
2 chr2_11085913 0 11085913 T T T T T T T T T T T T T T C C C C T T
2 chr2_11097647 0 11097647 T T T T T T T T G G G G T T T T T T G G
2 chr2_11097954 0 11097954 G G A A A A G G G G G G G G G G G G G G
2 chr2_11108651 0 11108651 C C A C C C C C C C C C C C C C C C C C
2 chr2_11110885 0 11110885 G G G G G G G G G G G G G G T T G G G G
2 chr2_11120233 0 11120233 A A A A A A A A G G G G A A A A A A G G
2 chr2_11133854 0 11133854 A A A A A A A A A A A A A G A A A A A A
2 chr2_11139246 0 11139246 A A A A A A A A A A A A A C A A A A A A
2 chr2_11140710 0 11140710 G G A A A A G G G G G G G G G G G G A A
2 chr2_11141743 0 11141743 A A A A A A A A G G G G A A A A A A G G
2 chr2_11144151 0 11144151 A A A A A A A A A A A A A A T T A A A A
2 chr2_11146743 0 11146743 C C C C C C C C T T T T C C C C C C T T
2 chr2_11152576 0 11152576 T T T T T T T T A A A A T T T T T T A A
2 chr2_11153299 0 11153299 C C A A A A C C C C C C C C C C C C C C
2 chr2_11156471 0 11156471 C C C C C C C C C C C C C C T T C C C C
2 chr2_11159039 0 11159039 C C C C C C C C T T C C C C C C C C T T
2 chr2_11162700 0 11162700 C C C C C C C C C C C C T T T T T T C C
2 chr2_11165613 0 11165613 T T C C C C T T C C C C C C C C C C C C
2 chr2_11166788 0 11166788 C C C C C C C C C C C C T T T T T T C C
2 chr2_11169283 0 11169283 C C C C C C C C A A A A A A A A A A A A
2 chr2_11186298 0 11186298 A A G G G G A A G G G G G G G G G G G G
2 chr2_11198543 0 11198543 C C C C C C C C A A A A C C C C C C A A
2 chr2_11198860 0 11198860 G G G G G G G G G G G G G G G G C G G G
2 chr2_11208550 0 11208550 T T T T T T T T T T T T G G T T T T T T
2 chr2_11208735 0 11208735 C C C C C C C C T T C T C C C C C C T T
2 chr2_11222785 0 11222785 G G G G A A G G G G G G G G G G G G G G
2 chr2_11226863 0 11226863 C C C C C C C C C C C C C C C T C C C C
2 chr2_11228320 0 11228320 C T C C C C C C C C C C C C C C C C C C
2 chr2_11232110 0 11232110 A A A A A A A A G G G G A A A A A A G G
2 chr2_11249649 0 11249649 G G G G G G G G G T G G G G G G G G T T
2 chr2_11251741 0 11251741 G G G G G G G G G G G G G G G G A A G G
2 chr2_11253416 0 11253416 G G G G G G G G A A A A G G G G G G A A
2 chr2_11262568 0 11262568 A A A A A A A A A T A A A A A A A A A A
2 chr2_11265058 0 11265058 T T C C C C T T C C C C C C C C C C C C
2 chr2_11279646 0 11279646 G G G G G G G G G G G G G G G G A G G G
2 chr2_11281707 0 11281707 C C C C C C C C C T C C C C C C C C C C
2 chr2_11281919 0 11281919 T T T T T T T T T T A T T T T T T T T T
2 chr2_11283791 0 11283791 T T T T T T T T T T T T C T T T T T T T
2 chr2_11291938 0 11291938 G T T T T T T T T T T T T T T T T T T T
2 chr2_11296106 0 11296106 C C C C C C C C C C C C G G G G C C C C
2 chr2_11297197 0 11297197 A A A A A A A A A G G G A A A A A A G G
2 chr2_11297309 0 11297309 G G G G G G G G G G G G C G G G G G G G
2 chr2_11300067 0 11300067 G G G G G G G G G G G G A A G G G G G G
2 chr2_11301864 0 11301864 C C C C C C C C C C C C T T C T C C C C
2 chr2_11301894 0 11301894 C C C C C C C C C C C C C T C C C C C C
2 chr2_11301902 0 11301902 T T T T T T T T C T T T T T T T T T T T
2 chr2_11303379 0 11303379 C C C C C C C C C C C C C T C C C C C C
2 chr2_11304940 0 11304940 C C C C C C C C T T T T C C C C C C T T
2 chr2_11306594 0 11306594 G G G G G G G G G G G G A G G G G G G G
2 chr2_11315882 0 11315882 A A A A A A A A A G A A A A A A A A A A
2 chr2_11317410 0 11317410 G G G G G G G G G G G G A G G G G G G G
2 chr2_11318947 0 11318947 C C C C C C A A C C C C C C C C C C C C
2 chr2_11322915 0 11322915 T T T T T T T T C C C C T T T T T T C C
2 chr2_11330930 0 11330930 C C C C C C C C C C C C C C C G C C C C
2 chr2_11331709 0 11331709 C C C C C C C C C C C C C C C C T T C C
2 chr2_11332871 0 11332871 T T T T T T T T T T C T T T T T T T T T
2 chr2_11336891 0 11336891 G G A A G G G G G G G G G G G G G G G G
2 chr2_11339214 0 11339214 C C T T T T T T T T T T T T T T T T T T
2 chr2_11340659 0 11340659 A A A A A A A A A A A A A T A A A A A A
2 chr2_11346955 0 11346955 G G T T T T G G T T T T T T T T T T T T
2 chr2_11348133 0 11348133 C C C C C C C C C C C T C C C C C C C C
2 chr2_11355681 0 11355681 C C C C C C C C T T T T C C C C C C T T
2 chr2_11357749 0 11357749 C C C C C C C C C C C C C C T T C C C C
2 chr2_11372294 0 11372294 T T T T T T T T C C C C T T T T T T C C
2 chr2_11381306 0 11381306 G G G G C G G G G G G G G G G G G G G G
2 chr2_11387453 0 11387453 T T T T T T T T A A A A T T T T T T A A
2 chr2_11389038 0 11389038 C C C C C G C C G G C C C C C C C C G G
2 chr2_11396812 0 11396812 C C C C C C C C C C C C C C C C T T C C
2 chr2_11401144 0 11401144 T T T T T T T T T T T T T T T T C C T T
2 chr2_11411656 0 11411656 G G G T G T G G G G G G G G G G G G G G
2 chr2_11437575 0 11437575 C C C C C C C C T T T T C C C C C C T T
2 chr2_11441613 0 11441613 T T T T T T T T C C C C C C C C C C C C
2 chr2_11443103 0 11443103 G T T T T T G G T T T T T T T T T T T T
2 chr2_11446713 0 11446713 C C C C C C C C C C C C C C C G C C C C
2 chr2_11453293 0 11453293 G G G G G G G G A A A A G G G G G G A A
2 chr2_11457994 0 11457994 G G G G G G G G G G G G G G G G C C G G
2 chr2_11459917 0 11459917 C C C T T T C C C C C C C C C C C C C C
2 chr2_11474056 0 11474056 G G G G G G G G G G A G G G G G G G G G
2 chr2_11490154 0 11490154 A A A A A A A A G G G G A A A A A A G G
2 chr2_11500360 0 11500360 T T T T T T T T T T A T T T T T T T T T
2 chr2_11508508 0 11508508 T T T T T T T T T T C T T T T T T T C C
2 chr2_11508728 0 11508728 C C C C C C C C C C C C C C T T C C C C
2 chr2_11511421 0 11511421 A A A A A A A A A A A A A A A A C C A A
2 chr2_11514205 0 11514205 A A A A C C A A A A A A A A A A A A A A
2 chr2_11525934 0 11525934 T T C C C C C C C C C C C C C C C C C C
2 chr2_11554828 0 11554828 G G G G G G G G G G G G G G G G A G G G
2 chr2_11560564 0 11560564 G G G G G G G G C C C C G G G G G G C C
2 chr2_11562129 0 11562129 T T T T T T T T A A A T T T T T T T T T
2 chr2_11563213 0 11563213 G G G G G G G G G G G G G G A G G G G G
2 chr2_11563221 0 11563221 G G G G G G G G A A A A G G G G G G A A
2 chr2_11569271 0 11569271 C C C C C C C C G G G G C C C C C C G G
2 chr2_11570203 0 11570203 G G G G A G G G G G G G G G G G G G G G
2 chr2_11573627 0 11573627 C C C C C T C C C C C C C C C C C C C C
2 chr2_11576409 0 11576409 A C C C C C C C C C C C C C C C C C C C
2 chr2_11578998 0 11578998 A A A A A A A A G G G G A A A A A A G G
2 chr2_11579183 0 11579183 A A A A A A T T A A A A A A A A A A A A
2 chr2_11599470 0 11599470 C C T T C T C C C C C C C C C C C C C C
2 chr2_11601456 0 11601456 T T T T T T T T T T C C T T T T T T T T
2 chr2_11602942 0 11602942 A A A A A A A A G G G G A A A A A A G G
2 chr2_11603842 0 11603842 C C C C C C T T C C C C C C C C C C C C
2 chr2_11604856 0 11604856 C C C C C C C C C C C C C C T T C C C C
2 chr2_11607811 0 11607811 A A A A A A A A A A A T A A A A A A T T
2 chr2_11818093 0 11818093 C C T T T T C C T T T T T T T T T T T T
2 chr2_11819558 0 11819558 C C C C C C C C T T T T C C C C C C T T
2 chr2_11824859 0 11824859 G G A G G G G G G G G G G G G G G G G G
2 chr2_11827846 0 11827846 G G G G G G G G G G G G G G A A G G G G
2 chr2_11833842 0 11833842 C C C C C C C C G G G G C C C C C C G G
2 chr2_11835498 0 11835498 C C C C C C C C T T T T C C C C C C T T
2 chr2_11846645 0 11846645 T T T T A T T T T T T T T T T T T T T T
2 chr2_11854747 0 11854747 C C C C C C C C T T T T C C C C C C T T
2 chr2_11857773 0 11857773 A A A A A A A A G G G G A A A A A A G G
2 chr2_11862233 0 11862233 A A A A A A A A G G G G A A A A A A G G
2 chr2_11865849 0 11865849 A A A A A A A A G G G G A A A A A A G G
2 chr2_11872683 0 11872683 C C T T T T C C C C C C C C C C C C C C
2 chr2_11877416 0 11877416 A A A A A A A A A A A A A A A A G G A A
2 chr2_11887118 0 11887118 A A A A A A A A A A A A A G A A A A A A
2 chr2_11891442 0 11891442 G G G G G G G G G G G G A G G G G G G G
2 chr2_11893722 0 11893722 G G A A G G G G G G G G G G G G G G G G
2 chr2_11895134 0 11895134 C C A A A A C C A A A A A A A A A A A A
2 chr2_11898515 0 11898515 C C C T C C C C C C C C C C C C C C C C
2 chr2_11899327 0 11899327 T T T T C T T T T T T T T T T T T T T T
2 chr2_11906936 0 11906936 T T T T T T T T T T T T C T T T T T T T
2 chr2_11907611 0 11907611 G G G G A G G G A A A A A A A A A A A A
2 chr2_11918331 0 11918331 T T T T A T T T T T T T T T T T T T T T
2 chr2_11919718 0 11919718 A G G G G G G G G G G G G G G G G G G G
2 chr2_11924541 0 11924541 C C T T T T C C T T T T T T T T T T T T
2 chr2_11933808 0 11933808 A A A A A A A A C C C C A A A A A A A A
2 chr2_11940060 0 11940060 A A A A A A A A A A A A A A A A G G A A
2 chr2_11943508 0 11943508 A A A A A A A A G G G G A A A A A A G G
2 chr2_11950813 0 11950813 T T T T T T T T C C C C T T T T T T C C
2 chr2_11960366 0 11960366 T T T T T T T T C C C C T T T T T T C C
2 chr2_11962685 0 11962685 C C C C C C C C T T T T C C C C C C T T
2 chr2_11963916 0 11963916 C C C C C C C C C C C C C T C C C C C C
2 chr2_11966678 0 11966678 C C C C C C C C C C C C A C C C C C C C
2 chr2_11968598 0 11968598 T T T T T T T T C C C C T T T T T T C C
2 chr2_11973080 0 11973080 C C C C C C C C G G G G C C C C C C G G
2 chr2_11985948 0 11985948 C C C C C C C C C C C T C C C C C C T T
2 chr2_11993045 0 11993045 T T T T T T T T C C C C T T T T T T C C
2 chr2_11996434 0 11996434 G G G G G G T T G G G G G G G G G G G G
2 chr2_11999842 0 11999842 C C C C C C C C G G G G C C C C C C G G
2 chr2_12001447 0 12001447 C C C C C C C C C C C C C C A A C C C C
2 chr2_12004043 0 12004043 G G G G G G G G A G A A G G G G G G A A
2 chr2_12004204 0 12004204 A A A A A A A A G G G G A A A A A A G G
2 chr2_12004503 0 12004503 C C C C A C C C C C C C C C C C C C C C
2 chr2_12010623 0 12010623 T T T T T T T T C C C C T T T T T T C C
2 chr2_12014451 0 12014451 A A A A A A A A G G G G A A A A A A G G
2 chr2_12022833 0 12022833 C C C C C C C C C C C C C C C C A A C C
2 chr2_12023042 0 12023042 C C C C C C C C T T T T C C C C C C T T
2 chr2_12023644 0 12023644 C C C C C C C C T T T T C C C C C C T T
2 chr2_12024778 0 12024778 C T C C C C T T C C C C C C C C C C C C
2 chr2_12025412 0 12025412 T T T T T T T T G G G G T T T T T T G G
2 chr2_12026141 0 12026141 T T T T T T T T C C C C T T T T T T C C
2 chr2_12039859 0 12039859 C C C C C C T T C C C C C C C C C C C C
2 chr2_12041434 0 12041434 T T T T T T T T C C C C T T T T T T C C
2 chr2_12043279 0 12043279 A A A A A A A A A A A A A A A A A G A A
2 chr2_12045110 0 12045110 G G G G G G G G A A A A G G G G G G A A
2 chr2_12046681 0 12046681 G G G G G G G G G G G G G G G G A A G G
2 chr2_12047448 0 12047448 G G A A A G G G G G G G G G G G G G G G
2 chr2_12049572 0 12049572 A A A A A A A A G G G G A A A A A A G G
2 chr2_12049972 0 12049972 G G G G G G G G G G G G A A G G G G G G
2 chr2_12052595 0 12052595 G G G G G G G G G G G G G G A G G G G G
2 chr2_12057815 0 12057815 A A A A A A A A A A A A A C A A A A A A
2 chr2_12065484 0 12065484 G G G G G G G G A A A A G G G G G G A A
2 chr2_12065657 0 12065657 T T T T T T T T C C C C T T T T T T C C
2 chr2_12069014 0 12069014 G G G G G G G G G G G G A A A A A A G G
2 chr2_12070779 0 12070779 A A A A A A A A C C C C A A A A A A C C
2 chr2_12072180 0 12072180 C C C C C C C C C T C T C C C C C C C C
2 chr2_12072564 0 12072564 C C C C C C C C C C C C C T C C C C C C
2 chr2_12073835 0 12073835 C C C C C C C C C C C T C C C C C C C C
2 chr2_12079595 0 12079595 C C C C C C C C T T T T C C C C C C T T
2 chr2_12086779 0 12086779 C C C C C C C C C C C C C C C T C C C C
2 chr2_12093703 0 12093703 C C C C C C C C C C C T C C C C C C C C
2 chr2_12107187 0 12107187 T T T T T T T T T T C T T T T T T T T T
2 chr2_12114823 0 12114823 C C C C C C C C C C C C C C C T C C C C
2 chr2_12124314 0 12124314 G G G G A G G G G G G G G G G G G G G G
2 chr2_12125076 0 12125076 A A A A A A A A G G G G A A A A A A G G
2 chr2_12127843 0 12127843 C C C C C C C C C C C C C C C C T T C C
2 chr2_12130768 0 12130768 C C C C C C C C C C C C C C T T C C C C
2 chr2_12131376 0 12131376 G G G G A G G G G G G G G G G G G G G G
2 chr2_12137210 0 12137210 G G A A A A G G A A A A A A A A A A A A
2 chr2_12145772 0 12145772 T T T T T T T T G G G G T T T T T T G G
2 chr2_12152282 0 12152282 G G G G G G G G A G G G G G G G G G G G
2 chr2_12165890 0 12165890 T T T T T T T T C C C C C C C C T T C C
2 chr2_12173373 0 12173373 C C C C C C C C C C C T C C C C C C C C
2 chr2_12175938 0 12175938 G G A A G G G G G G G G G G G G G G G G
2 chr2_12181058 0 12181058 C C C C C C C C C C C C C C C C T T C C
2 chr2_12183989 0 12183989 G G G G G G G G A A A A G G G G G G A A
2 chr2_12184830 0 12184830 A A A A A A A A A A A A A C A A A A A A
2 chr2_12185078 0 12185078 C C C C C G C C C C C C C C C C C C C C
2 chr2_12206873 0 12206873 A A A A A A A A A G A G A A A A A A A A
2 chr2_12207725 0 12207725 T T T T T T T T C C C C T T T T T T C C
2 chr2_12211689 0 12211689 C C G G G G C C G G G G G G G G G G G G
2 chr2_12220385 0 12220385 C C C C C C C C A A A A C C C C C C A A
2 chr2_12222111 0 12222111 T T T T T T T T T T T T T T C C T T T T
2 chr2_12223986 0 12223986 C C C C C C C C C C C C C C C T C C C C
2 chr2_12235625 0 12235625 C C C C C C C C T T T T C C C C C C T T
2 chr2_12238407 0 12238407 A G G G G G G G A A A A G G G G G G A A
2 chr2_12245656 0 12245656 T T T T T T T T C T C C T T T T T T C C
2 chr2_12246594 0 12246594 C C C C C C C C T T T T C C C C C C T T
2 chr2_12248099 0 12248099 A A A A A A A A A A A A A A C C A A A A
2 chr2_12253010 0 12253010 C C C C C C C C C C C C C C T T C C C C
2 chr2_12257193 0 12257193 G G G G G G G G G G G G G T G G G G G G
2 chr2_12259879 0 12259879 A A A A A A A A G G G G G G G G G G G G
2 chr2_12265243 0 12265243 A A A A A G A A A A A A A A A A A A A A
2 chr2_12271269 0 12271269 G G G G G G G G A G G G G G A G G G G G
2 chr2_12275941 0 12275941 G G G G G G G G T T T T G G G G G G T T
2 chr2_12280097 0 12280097 A A A A A A A A A A A A C C A A A A A A
2 chr2_12293367 0 12293367 A A A A A A A A G G G G A A A A A A G G
2 chr2_12298920 0 12298920 A A A A A A A A A G A A A A A A A A A A
2 chr2_12299880 0 12299880 G G A A G G G G G G G G G G G G G G G G
2 chr2_12300805 0 12300805 C C C C C C C C G G G G C C C C C C G G
2 chr2_12305803 0 12305803 C C C G C C C C C C C C C C C C C C C C
2 chr2_12318127 0 12318127 G G G G C C G G G G G G G G G G G G G G
2 chr2_12318784 0 12318784 C C C C C C C C T T T T C C C C C C T T
2 chr2_12319744 0 12319744 G G C C G G G G G G G G G G G G G G G G
2 chr2_12321299 0 12321299 T T T T T T T T T T T T C T T T T T T T
2 chr2_12340641 0 12340641 C C C C C C C C C C C C C C T T C C C C
2 chr2_12346977 0 12346977 C C T T C C C C C C C C C C C C C C C C
2 chr2_12364447 0 12364447 C C C C C C C C T T T T C C C C C C T T
2 chr2_12369220 0 12369220 G G G G G T G G G G G G G G G G G G G G
2 chr2_12369276 0 12369276 C C A A A A C C A A A A A A A A A A A A
2 chr2_12371249 0 12371249 G G G G G G G G G G G G T T T T G G G G
2 chr2_12384392 0 12384392 C C C C C C C C C T C C C C C C C C C C
2 chr2_12389589 0 12389589 G G G G G G G G G G G G A A G G G G G G
2 chr2_12397395 0 12397395 C C C C C C C C C C C C C C T T C C C C
2 chr2_12400718 0 12400718 C C C C C C C C G G G G C C C C C C G G
2 chr2_12401029 0 12401029 A G A A A A G G A A A A A A A A A A A A
2 chr2_12402346 0 12402346 C C C C C C C C C T T T C C C C C C T T
2 chr2_12405577 0 12405577 C C T T C C C C C C C C C C C C C C C C
2 chr2_12405674 0 12405674 A A A A A A A A A G A A A A A A A A A A
2 chr2_12408461 0 12408461 G G G G G G G G G G G G G G G G A A G G
2 chr2_12408782 0 12408782 A A A A A A A A A A A A G G A A A A A A
2 chr2_12412065 0 12412065 G G G G G G G G G G G G A A G G G G G G
2 chr2_12418356 0 12418356 C C C C C C C C C C C C C C C C T T C C
2 chr2_12448821 0 12448821 T T T T T T T T T T T T T T T T A A T T
2 chr2_12450527 0 12450527 C C C T C C C C C C C C C C C C C C C C
2 chr2_12466150 0 12466150 T T T T T T T T T T T T T T A A T T T T
2 chr2_12474370 0 12474370 G G G G G G G G G G G G G G A A A A G G
2 chr2_12483012 0 12483012 T T T T T T T T T T T T T T T T G T T T
2 chr2_12483329 0 12483329 A A A A A A A A G G A G A A A A A A G G
2 chr2_12484232 0 12484232 C C C C C C C C T T T T C C C C C C T T
2 chr2_12484348 0 12484348 C C C C C C C C C C C C C C T T C C C C
2 chr2_12498078 0 12498078 T T T T T T T T C C C C T T T T T T C C
2 chr2_12498524 0 12498524 A A A A A A A A A A A A A A A A A C A A
2 chr2_12503097 0 12503097 A A G G G G A A G G G G G G G G G G G G
2 chr2_12506973 0 12506973 T T T T T T T T T T T T C T T T T T T T
2 chr2_12509354 0 12509354 C C C C C C C C C G G G C C C C C C G G
2 chr2_12518355 0 12518355 A A A A A A A A G G G G A A A A A A G G
2 chr2_12523103 0 12523103 C C T T C T C C C C C C C C C C C C C C
2 chr2_12523904 0 12523904 T T C C C T T T T T T T T T T T T T T T
2 chr2_12530935 0 12530935 A A A A A A A A G G G G A A A A A A G G
2 chr2_12533284 0 12533284 T T C C C C T T C C C C C C C C C C C C
2 chr2_12539727 0 12539727 G G A A G G G G G G G G G G G G G G G G
2 chr2_12544459 0 12544459 T T T T T T T T C C C C T T T T T T C C
2 chr2_12550180 0 12550180 A A A A A A A A A A A A A A A A A C A A
2 chr2_12552967 0 12552967 G G G G A A G G G G G G G G G G G G G G
2 chr2_12574517 0 12574517 C C C C A A C C C C C C C C C C C C C C
2 chr2_12584075 0 12584075 G G G G G G G G A A A A G G G G G G A A
2 chr2_12588081 0 12588081 C C C C A A C C C C C C C C C C C C C C
2 chr2_12591507 0 12591507 G G G G G G G G G G G G G G A A G G G G
2 chr2_12598460 0 12598460 T T T T T T T T T T T T T T T T G G T T
2 chr2_12625753 0 12625753 G G G G G G G G C G G G G G G G G G G G
2 chr2_12639910 0 12639910 G G G G G G G G G G C G G G G G G G G G
2 chr2_12644282 0 12644282 A A A A A A A A A A A A A A A A A G A A
2 chr2_12653431 0 12653431 T T T T T T T T C C C C T T T T T T C C
2 chr2_12659921 0 12659921 G G G G G G G G G G G G G G G G A G G G
2 chr2_12660388 0 12660388 C T C C C C C C C C C C C C C C C C C C
2 chr2_12670517 0 12670517 T T T T T T T T T T T T T T C C T T T T
2 chr2_12689594 0 12689594 T T T T T T T T C C C C T T T T T T C C
2 chr2_12695638 0 12695638 C C C C C C C C C T C C C C C C C C C C
2 chr2_12700241 0 12700241 T T T T T T T T T T T T C T T T T T T T
2 chr2_12719943 0 12719943 G G G G G G G G G G G G A G G G G G G G
2 chr2_12720301 0 12720301 G G G G G G G G G G A G G G G G G G G G
2 chr2_12732564 0 12732564 T T T T T T T T T T T T T T T T G T T T
2 chr2_12750671 0 12750671 G G G G G G G G A G A A G G G G G G A A
2 chr2_12758862 0 12758862 C C C C C C C C C C C C A A C C C C C C
2 chr2_12762087 0 12762087 T T T T T T T T T T T T C C T T T T T T
2 chr2_12770926 0 12770926 A A A A A A A A G G G G A A A A A A G G
2 chr2_12773689 0 12773689 C C C C C T C C C C C C C C C C C C C C
2 chr2_12777612 0 12777612 G G G G A G G G G G G G G G G G G G G G
2 chr2_12800160 0 12800160 C T C C C C C C C C C C C C C C C C C C
2 chr2_12800289 0 12800289 A A A A A A A A G G G G A A A A A A G G
2 chr2_12807887 0 12807887 T T T T T T T T C C C C T T T T T T C C
2 chr2_12810299 0 12810299 T T T T T T T T T T T T C T T T T T T T
2 chr2_12810769 0 12810769 T T T T T T T T G T G T T T T T T T T T
2 chr2_12816459 0 12816459 C C C C C C C C T T T T C C C C C C T T
2 chr2_12821567 0 12821567 A A G G G G A A A A A A A A A A A A A A
2 chr2_12821970 0 12821970 T T G G T T T T T T T T T T T T T T T T
2 chr2_12822597 0 12822597 C C C C A C C C C C C C C C C C C C C C
2 chr2_12830021 0 12830021 C C C C C T C C C C C C C C C C C C C C
2 chr2_12831682 0 12831682 A A G G G G A A A A A A A A A A A A A A
2 chr2_12839404 0 12839404 T T C C C C T T T T T T T T T T T T T T
2 chr2_12869718 0 12869718 T T C C T T T T T T T T T T T T T T T T
2 chr2_12874813 0 12874813 G G G G G G G G C C C C G G G G G G C C
2 chr2_12875902 0 12875902 C C C C C C C C T T T T C C C C C C T T
2 chr2_12880681 0 12880681 T T T T T T T T C C C C T T T T T T C C
2 chr2_12882852 0 12882852 A A A A A A A A A A A T A A A A A A A A
2 chr2_12884381 0 12884381 A A A A A A A A G G G G A A A A A A G G
2 chr2_12892150 0 12892150 T T T T T T T T C C C C T T T T T T C C
2 chr2_12893404 0 12893404 A A A A A A A A A A A G A A A A A A A A
2 chr2_12894070 0 12894070 A A A A A A A A C C C C A A A A A A C C
2 chr2_12901613 0 12901613 C C C C C C C C T T T T C C C C C C T T
2 chr2_12908465 0 12908465 A A A A A A A A A C A A A A A A A A A A
2 chr2_12912518 0 12912518 A G G G G G A A G G G G G G G G G G G G
2 chr2_12912753 0 12912753 G G G G G G G G T T T T G G G G G G T T
2 chr2_12925030 0 12925030 G G G G G G G G G G G G C C G G G G G G
2 chr2_12926554 0 12926554 C C T T C C C C C C C C C C C C C C C C
2 chr2_12929586 0 12929586 A A A A A A A A A T A A A A A A A A A A
2 chr2_12941091 0 12941091 C C C C C C C C C T T T C C C C C C C C
2 chr2_12945536 0 12945536 T T T T T T T T C C C C T T T T T T C C
2 chr2_12961874 0 12961874 A A G G A G A A A A A A A A A A A A A A
2 chr2_12964889 0 12964889 A A A A A A A A A A A A C C A A C C A A
2 chr2_12965180 0 12965180 T T T T C T T T T T T T T T T T T T T T
2 chr2_12980794 0 12980794 T T T T T T T T C C C C T T T T T T C C
2 chr2_12980829 0 12980829 G G G G G G G G T T T T G G G G G G T T
2 chr2_12993813 0 12993813 G G G G G G G G C C C C G G G G G G C C
2 chr2_12994741 0 12994741 C C C C C C C C C C C C C T C C C C C C
2 chr2_13000426 0 13000426 C C C C C C C C A A A A C C C C C C A A
2 chr2_13014220 0 13014220 A A A A A A A A A A A A G G A A A A A A
2 chr2_13014633 0 13014633 A A A A A A A A A A A C A A A A A A A A
2 chr2_13025594 0 13025594 T T T T T T T T C C C C T T T T T T C C
2 chr2_13028255 0 13028255 A A A G A G A A A A A A A A A A A A A A
2 chr2_13042930 0 13042930 T T T T T T T T C C C C T T T T T T C C
2 chr2_13045038 0 13045038 T T T T T T T T T T C T T T T T T T T T
2 chr2_13055547 0 13055547 C C C C C C C C C C C C T T C C T T C C
2 chr2_13063615 0 13063615 C C C C C T C C C C C C C C C C C C C C
2 chr2_13066019 0 13066019 A A A A A G A A A A A A A A A A A A A A
2 chr2_13067359 0 13067359 G G A G G G G G G G G G G G G G G G G G
2 chr2_13089056 0 13089056 C C C C C C C C C C C C C C T T C C C C
2 chr2_13097635 0 13097635 G G G G G G G G G G G G G G G G C G G G
2 chr2_13100807 0 13100807 C C C C C C C C T T T T C C C C C C T T
2 chr2_13110102 0 13110102 A C C C C C C C C C C C C C C C C C C C
2 chr2_13112791 0 13112791 A A A A A G A A A A A A A A A A A A A A
2 chr2_13122707 0 13122707 C C C C C C C C T T T T C C C C C C T T
2 chr2_13131596 0 13131596 G G A A A A G G A A A A A A A A A A A A
2 chr2_13134354 0 13134354 A A A T A A A A A A A A A A A A A A A A
2 chr2_13139435 0 13139435 C C C C C T C C C C C C C C C C C C C C
2 chr2_13140302 0 13140302 A A A A A A A A G G G G A A A A A A G G
2 chr2_13143062 0 13143062 C T C C C C C C C C C C C C C C C C C C
2 chr2_13144067 0 13144067 T T T T T T T T C C C C C C C C C C C C
2 chr2_13146241 0 13146241 A A G G G G A A A A A A G G G G G G A A
2 chr2_13155737 0 13155737 G G G G G T G G G G G G G G G G G G G G
2 chr2_13157381 0 13157381 G G G G C G G G G G G G G G G G G G G G
2 chr2_13164132 0 13164132 T T T T T T T T C C C C T T T T T T C C
2 chr2_13166183 0 13166183 A A A A A A A A A A A A G G A A A A A A
2 chr2_13205512 0 13205512 C C C C C C C C C C C C C C C C C T C C
2 chr2_13236484 0 13236484 T T G T G T T T G G G G T T G G T T G G
2 chr2_13256619 0 13256619 A A G G G G A A G G G G G G G G G G G G
2 chr2_13257179 0 13257179 G G G G G G G G G T G G G G G G G G G G
2 chr2_13273791 0 13273791 A A A A A A A A G G G G A A A A A A G G
2 chr2_13289847 0 13289847 C C C C C C C C C C C C T T T T T T C C
2 chr2_13289868 0 13289868 A A A A A A A A G G G G A A A A A A G G
2 chr2_13312308 0 13312308 C C C T C T C C C C C C C C C C C C C C
2 chr2_13342720 0 13342720 G G A G A A G G G G G G G G G G G G G G
2 chr2_13344662 0 13344662 T T C C C C T T C C C C C C C C C C C C
2 chr2_13344804 0 13344804 A A A A A A A A G G G G A A A A A A G G
2 chr2_13350249 0 13350249 T T T T T T T T T T T T C T T T T T T T
2 chr2_13353716 0 13353716 G G G G G G G G G G G G A A G G G G G G
2 chr2_13362144 0 13362144 A A A C A A A A A A A A A A A A A A A A
2 chr2_13362488 0 13362488 C G C C C C C C C C C C C C C C C C C C
2 chr2_13365168 0 13365168 A A A A A A A A A A A A A A A A T T A A
2 chr2_13371983 0 13371983 C C C C C C C C C C C C C G C C C C C C
2 chr2_13374344 0 13374344 C C C C C C C C T T T T C C C C C C T T
2 chr2_13381607 0 13381607 A A A A A A A A G G G G A A A A A A G G
2 chr2_13411297 0 13411297 C C C C C C C C C C C C C T C C C C C C
2 chr2_13415516 0 13415516 G G G G G G G G A A A A G G G G G G A A
2 chr2_13422194 0 13422194 A A A A A A A A A A A A A T A A A A A A
2 chr2_13424195 0 13424195 A A A A A A A A A A A A A G A A A A A A
2 chr2_13426161 0 13426161 G G G G G G G G G G G G G G G G A A G G
2 chr2_13430615 0 13430615 G G G G G G G G G G G G G T G G G G G G
2 chr2_13430826 0 13430826 C C C C C C C C A A A A C C C C C C A A
2 chr2_13431731 0 13431731 G G T T T T G G T T T T T T T T T T T T
2 chr2_13433073 0 13433073 G G A A G G G G G G G G G G G G G G G G
2 chr2_13435588 0 13435588 G G G G G G G G G G G G G G G G C G G G
2 chr2_13435640 0 13435640 C C C C C C C C T T T T C C C C C C T T
2 chr2_13443347 0 13443347 A A C C A A A A A A A A A A A A A A A A
2 chr2_13452354 0 13452354 A A A A A A A A A A A A A A C C A A A A
2 chr2_13454900 0 13454900 A G G G G G A A G G G G G G G G G G G G
2 chr2_13462610 0 13462610 G G G G G G G G A A A A G G G G G G A A
2 chr2_13467126 0 13467126 C C C C C C C C G G G G C C C C C C G G
2 chr2_13477805 0 13477805 A A A G A A A A A A A A A A A A A A A A
2 chr2_13481498 0 13481498 C C T T T T C C T T T T T T T T T T T T
2 chr2_13486390 0 13486390 A A A A A A A A G G G G A A A A A A G G
2 chr2_13491742 0 13491742 T T T T T T T T C C C C T T T T T T C C
2 chr2_13502012 0 13502012 A A A A A A A A G G G G A A A A A A G G
2 chr2_13512612 0 13512612 T T T T T T T T G G G G T T T T T T G G
2 chr2_13516060 0 13516060 G G A A A A G G A A A A A A A A A A A A
2 chr2_13536702 0 13536702 G G G G G G G G G G G G T T G G G G G G
2 chr2_13537645 0 13537645 T T T T T T T T C C C C T T T T T T C C
2 chr2_13540925 0 13540925 G G G G A G G G G G G G G G G G G G G G
2 chr2_13541797 0 13541797 A A G G G G G G G G G G G G G G G G G G
2 chr2_13559764 0 13559764 T T T T G T T T T T T T T T T T T T T T
2 chr2_13560540 0 13560540 T T T T T T T T C C C C T T T T T T C C
2 chr2_13560576 0 13560576 T T T T T T T T C T T T T T T T T T T T
2 chr2_13560846 0 13560846 A A A A A A A A T T T T A A A A A A T T
2 chr2_13570555 0 13570555 G G G G G G G G G G G G A A G G G G G G
2 chr2_13588692 0 13588692 C C C C C C C C A A A A C C C C C C A A
2 chr2_13594220 0 13594220 G G G G G G G G A A A G G G G G G G G G
2 chr2_13595945 0 13595945 C C C C C C C C T T T T C C C C C C T T
2 chr2_13600584 0 13600584 C C T T T T C C T T T T C C C C C C T T
2 chr2_13601030 0 13601030 A A A A A A A A A A A A A A A A G G A A
2 chr2_13603971 0 13603971 G G G G G G G G G G G G G G G G A A G G
2 chr2_13604574 0 13604574 G G G G G G G G G G G G A G G G G G G G
2 chr2_13607808 0 13607808 C C C C C C C C T T T T C C C C C C T T
2 chr2_13615150 0 13615150 G G G G G G G G A G G G G G G G G G G G
2 chr2_13618787 0 13618787 G G G G G G G G A A A A G G G G G G A A
2 chr2_13623628 0 13623628 G G G G G G G G A A A A G G G G G G A A
2 chr2_13625688 0 13625688 C C C C C C C C C C C C C C G G C C C C
2 chr2_13632404 0 13632404 C C C C G G C C C C C C C C C C C C C C
2 chr2_13632944 0 13632944 C C C C C C C C C C C C C C C C T T C C
2 chr2_13638818 0 13638818 C C C C C C C C C C C C C C T T C C C C
2 chr2_13640618 0 13640618 G G G G G G G G A A A A G G G G G G A A
2 chr2_13646074 0 13646074 A T A A A A T T A A A A A A A A A A A A
2 chr2_13649980 0 13649980 C T C C C C C C C C C C C C C C C C C C
2 chr2_13650544 0 13650544 T T T T C C T T T T T T T T T T T T T T
2 chr2_13652051 0 13652051 C C A C C C C C C C C C C C C C C C C C
2 chr2_13653129 0 13653129 A A A A A A A A G G G G A A A A A A G G
2 chr2_13664294 0 13664294 G G G G G G G G A A A A G G G G G G A A
2 chr2_13672420 0 13672420 G G C G C G G G G G G G G G G G G G G G
2 chr2_13672649 0 13672649 A A A A A A A A C C C C A A A A A A C C
2 chr2_13675187 0 13675187 G G G G G G G G G G G G G G G G T T G G
2 chr2_13676475 0 13676475 A C C C C C C C C C C C C C C C C C C C
2 chr2_13688264 0 13688264 G G G G G G G G G G G G G G G G A A G G
2 chr2_13693642 0 13693642 G G G G G G G G A A A A G G G G G G A A
2 chr2_13694918 0 13694918 T T C T T T T T T T T T T T T T T T T T
2 chr2_13695750 0 13695750 C C C C C C C C T T T T C C C C C C T T
2 chr2_13695820 0 13695820 A A A G G G A A G G G G A A A A A A G G
2 chr2_13696692 0 13696692 C C C C C C C C C C C C C C C C T T C C
2 chr2_13709425 0 13709425 A A A A A A A A C C C C A A A A A A C C
2 chr2_13711635 0 13711635 G G G G G G A A G G G G G G G G G G G G
2 chr2_13714626 0 13714626 T T C C C C T T C C C C C C C C C C C C
2 chr2_13723601 0 13723601 C T C C C C C C C C C C C C C C C C C C
2 chr2_13728820 0 13728820 G G G G G G G G A A A A G G G G G G A A
2 chr2_13738993 0 13738993 T T T T T T T T C C C C T T T T T T C C
2 chr2_13744657 0 13744657 A T T T T T T T T T T T T T T T T T T T
2 chr2_13744853 0 13744853 T T T T T T T T C C C C T T T T T T C C
2 chr2_13749770 0 13749770 G G G G G G G G G G G G G G G G A A G G
2 chr2_13751172 0 13751172 C C C C C C C C C C C C C T C C C C C C
2 chr2_13752595 0 13752595 T T T T T T C C T T T T T T T T T T T T
2 chr2_13754079 0 13754079 T T T T T T T T C C C C T T T T T T C C
2 chr2_13756177 0 13756177 A A A A A A A A G G G G A A A A A A G G
2 chr2_13758476 0 13758476 C C T T T T C C C C C C C C C C C C C C
2 chr2_13760373 0 13760373 T T T T T T T T C C C C T T T T T T C C
2 chr2_13763388 0 13763388 G G G G G G G G C C C C G G G G G G C C
2 chr2_13778885 0 13778885 T T T T T T T T C C C C T T T T T T C C
2 chr2_13781024 0 13781024 T T T T T T T T G G G G T T T T T T G G
2 chr2_13800970 0 13800970 C C C C C C C C T T T T C C C C C C T T
2 chr2_13807383 0 13807383 T T C C C C T T T T T T T T T T T T T T
2 chr2_13810441 0 13810441 C C C T C C C C C C C C C C C C C C C C
2 chr2_13812099 0 13812099 G G G G A G G G G G G G G G G G G G G G
2 chr2_13813763 0 13813763 G G A A A A G G A A A A A A A A A A A A
2 chr2_13820658 0 13820658 T T C C C C T T C C C C C C C C C C C C
2 chr2_13822694 0 13822694 C C C C C C C C A A A A C C C C C C A A
2 chr2_13824034 0 13824034 C C C C C C C C C C C C C C C G C C C C
2 chr2_13825630 0 13825630 A A A A A A A A A A A A A A A G A A A A
2 chr2_13827768 0 13827768 A A C C C C A A C C C C C C C C C C C C
2 chr2_13828721 0 13828721 C T T T T T T T T T T T T T T T T T T T
2 chr2_13831867 0 13831867 T T T T T T T T C C C C T T T T T T C C
2 chr2_13836128 0 13836128 A A A A A G A A A A A A A A A A A A A A
2 chr2_13836931 0 13836931 G G G G G G G G G G C G G G G G G G G G
2 chr2_13842678 0 13842678 G G G G G G G G C C C C G G G G G G C C
2 chr2_13844533 0 13844533 T T T T T T T T T T T T G T T T T T T T
2 chr2_13844851 0 13844851 T T T T T T T T C C C C T T T T T T C C
2 chr2_13845910 0 13845910 C C C C C C C C C C C C C C C C T T C C
2 chr2_13852453 0 13852453 T T T T T T T T C C C C C C T T C C C C
2 chr2_13860878 0 13860878 T T T T T T T T T T C T T T T T T T T T
2 chr2_13864437 0 13864437 C C C C C T C C C C C C C C C C C C C C
2 chr2_13866726 0 13866726 C C C C C T C C C C C C C C C C C C C C
2 chr2_13873491 0 13873491 C C C C C C C C C C C T C C C C C C C C
2 chr2_13874930 0 13874930 A A A C A A A A A A A A A A A A A A A A
2 chr2_13875836 0 13875836 T T T T T T T T C T T T T T T T T T T T
2 chr2_13876129 0 13876129 C C C C C C C C C C C C C C C C T T C C
2 chr2_13877318 0 13877318 T T G T T T T T T T T T T T T T T T T T
2 chr2_13886831 0 13886831 G G G G G G G G G G G G G G G G A A G G
2 chr2_13887212 0 13887212 C C C C C C C C T T T T C C C C C C T T
2 chr2_13901513 0 13901513 A A A A A A A A A G A A A A A A A A A A
2 chr2_13903239 0 13903239 C C T T T T C C T T T T T T T T T T T T
2 chr2_13904679 0 13904679 G G G G G G G G G G G G A G G G G G G G
2 chr2_13907101 0 13907101 C C C C C C C C C C C C C C C C T T C C
2 chr2_13909816 0 13909816 T T T T T T T T C C C C T T T T T T C C
2 chr2_13912600 0 13912600 G G G G G G G G G G G G G G G G C C G G
2 chr2_13915336 0 13915336 A A G G G G A A G G G G G G G G G G G G
2 chr2_13917426 0 13917426 C C T T T T C C T T T T T T T T T T T T
2 chr2_13939365 0 13939365 A A A A A A A A T T T T A A A A A A T T
2 chr2_13940154 0 13940154 T T T T C C T T T T T T T T T T T T T T
2 chr2_13940845 0 13940845 C T T T T T C C T T T T T T T T T T T T
2 chr2_13946495 0 13946495 G G A G G G G G G G G G G G G G G G G G
2 chr2_13949934 0 13949934 C C C C C C C C A A A A C C C C C C A A
2 chr2_13954759 0 13954759 C C C C C C C C C C C C C T C C C C C C
2 chr2_13957725 0 13957725 T T T T T T T T T T T T T T C T T T T T
2 chr2_13957986 0 13957986 G G G G G G G G G G G G G G G G A A G G
2 chr2_13960548 0 13960548 G G G G G G G G A G G G G G G G A A G G
2 chr2_13975819 0 13975819 G G G G G T G G G G G G G G G G G G G G
2 chr2_13978077 0 13978077 T T T T T T T T A A T T T T T T T T A A
2 chr2_13979210 0 13979210 A A A A A A A A T T T T A A A A A A T T
2 chr2_13981135 0 13981135 G G G G A G G G G G G G G G G G G G G G
2 chr2_13995643 0 13995643 A A A A A A A A A A A A A A C C A A A A
2 chr2_13999431 0 13999431 C C C C C C C C C T C C C C C C C C C C
2 chr2_14005800 0 14005800 T T T T T T T T T T T T T T T T C C T T
2 chr2_14007514 0 14007514 G G G G G G G G A A A A G G G G G G A A
2 chr2_14008336 0 14008336 C C C C C C C C C C C C C C C C T T C C
2 chr2_14015697 0 14015697 G G G G G G G G G G G G G G G G A A A A
2 chr2_14017893 0 14017893 C C C C C C C C C C C C A C C C C C C C
2 chr2_14023260 0 14023260 T T T T G T T T T T T T T T T T T T T T
2 chr2_14023573 0 14023573 G G G G G G G G G G G G C G G G G G G G
2 chr2_14024876 0 14024876 A A A A A A A A T T T T A A A A A A T T
2 chr2_14029003 0 14029003 C G C C C C C C C C C C C C C C C C C C
2 chr2_14032786 0 14032786 G G G G G G G G G G G T G G G G G G G G
2 chr2_14033482 0 14033482 G G G G G G G G A A A A G G G G G G A A
2 chr2_14034934 0 14034934 A A C C C C A A A A A A A A A A A A A A
2 chr2_14037856 0 14037856 A A A A A A G G A A A A A A A A A A A A
2 chr2_14043329 0 14043329 C C C C C C C C C C C C C C C C T T C C
2 chr2_14061268 0 14061268 T T G G G T T T T T T T T T T T T T T T
2 chr2_14061274 0 14061274 C C C C C C C C C C C C C C C C A A C C
2 chr2_14061537 0 14061537 T T T T T T T T C C C C C C C C C C C C
2 chr2_14061670 0 14061670 G G G G G G G G G G G G A A A A G G G G
2 chr2_14062490 0 14062490 G G G G G G G G A G A G G G G G G G G G
2 chr2_14064341 0 14064341 G G G T G G G G G G G G G G G G G G G G
2 chr2_14065570 0 14065570 G G G G G G G G A A A A G G G G G G A A
2 chr2_14076922 0 14076922 T T T T T T T T T T T T T T T T C C T T
2 chr2_14085431 0 14085431 G G G G G G G G G G G G G G T T G G G G
2 chr2_14090786 0 14090786 G G G G G G G G G G G G G G G G A A G G
2 chr2_14090877 0 14090877 G G A A A A G G G G G G G G G G G G G G
2 chr2_14091633 0 14091633 G G G G G G G G G G G G G G G G A A G G
2 chr2_14095794 0 14095794 C C C C C C C C C C C C C C C C T T C C
2 chr2_14097573 0 14097573 C C C C C C C C T T T T C C C C C C T T
2 chr2_14099112 0 14099112 A A A A A A A A G G G G A A A A A A G G
2 chr2_14101111 0 14101111 A A A A A A A A A G A A A A A A A A A A
2 chr2_14102836 0 14102836 A A A A A A A A G G G G A A A A A A G G
2 chr2_14114787 0 14114787 C C C C C C C C C C C C C C C C T T C C
2 chr2_14117235 0 14117235 A A G G G G G G G G G G G G G G G G G G
2 chr2_14123907 0 14123907 G G G G G G G G G G G G C C G G G G G G
2 chr2_14125172 0 14125172 T T T T T T T T G G G G T T T T T T G G
2 chr2_14126640 0 14126640 G G G G G G G G A A A A G G G G G G A A
2 chr2_14132671 0 14132671 C C C C C C C C C C C C C C T T C C C C
2 chr2_14134328 0 14134328 C C C C C C C C C C C C C C T T C C C C
2 chr2_14137261 0 14137261 G G G G G G G G G G G G G G G G A A G G
2 chr2_14140035 0 14140035 G G G G G G G G G G G G A G G G G G G G
2 chr2_14158657 0 14158657 A A A A A A A A A A A A A A A G A A A A
2 chr2_14164824 0 14164824 G G G G A G G G A A A A G G G G G G A A
2 chr2_14168845 0 14168845 G G G G G G G G A A A A G G G G G G A A
2 chr2_14173122 0 14173122 T T T T T T T T T T T T T T T T G G T T
2 chr2_14175767 0 14175767 G G A A G G G G G G G G G G G G G G G G
2 chr2_14176616 0 14176616 C C C C C C C C C C C C A C C C C C C C
2 chr2_14183897 0 14183897 A A A A A A A A A A A A G G A A G G A A
2 chr2_14189945 0 14189945 A A A A A G A A A A A A A A A A A A A A
2 chr2_14198457 0 14198457 A A A A G G A A A A A A A A A A A A A A
2 chr2_14205795 0 14205795 C C C C C C C C C C C C C T C C C C C C
2 chr2_14206277 0 14206277 C T C C C C C C C C C C C C C C C C C C
2 chr2_14207244 0 14207244 C C C C C C C C C C C C C C C T C C C C
2 chr2_14207390 0 14207390 C C T T T T C C T T T T T T T T T T T T
2 chr2_14215662 0 14215662 G G G G G G G G A A A A A G G G G G A A
2 chr2_14217222 0 14217222 G G G G G G A A G G G G G G G G G G G G
2 chr2_14219535 0 14219535 T T T T T T T T C C C C T T T T T T C C
2 chr2_14225297 0 14225297 C C C C C C C C C C C C C T C C C C C C
2 chr2_14265969 0 14265969 A A A A A A A A T T T T A A A A A A T T
2 chr2_14268895 0 14268895 T T G G G T T T T T T T T T T T T T T T
2 chr2_14270593 0 14270593 C C A C C C C C C C C C C C C C C C C C
2 chr2_14276955 0 14276955 T T T T T T T T T T T T A T T T T T T T
2 chr2_14280341 0 14280341 G G G G G G G G A A A A G G G G G G A A
2 chr2_14283944 0 14283944 G G G G G G G G A A A G G G G G G G A A
2 chr2_14284726 0 14284726 C C C C C C C C T T C T C C C C C C T T
2 chr2_14285501 0 14285501 T T T T T T T T T T G T T T T T T T T T
2 chr2_14285892 0 14285892 C C C C C C C C G G C G C C C C C C G G
2 chr2_14288805 0 14288805 T T T T T T T T T T T T C C T T T T T T
2 chr2_14288823 0 14288823 C C C C C C C C C C C C C C C G C C C C
2 chr2_14288825 0 14288825 A A A A A A A A G G G G A A A A A A G G
2 chr2_14295521 0 14295521 A G G G G G G G G G G G G G G G G G G G
2 chr2_14295931 0 14295931 C C C C C C C C C C C C C T C C C C C C
2 chr2_14300195 0 14300195 C C C C C C C C G G G G C C C C C C G G
2 chr2_14326022 0 14326022 A A G G G G A A G G G G G G G G G G G G
2 chr2_14328782 0 14328782 C C C C C C C C C T C C C C C C C C C C
2 chr2_14333127 0 14333127 G G G G G G G G G G G G G G A A G G G G
2 chr2_14343404 0 14343404 T T T T T T T T T T T T C C T T T T T T
2 chr2_14345712 0 14345712 C C C C C C C C T T T T C C C C C C T T
2 chr2_14347292 0 14347292 C C C C C C C C T T T T C C C C C C T T
2 chr2_14347901 0 14347901 C C C C C C C C T T T T C C C C C C T T
2 chr2_14347946 0 14347946 A A A A A A A A A A A A A A C C A A A A
2 chr2_14357723 0 14357723 A A G G A G A A A A A A A A A A A A A A
2 chr2_14358254 0 14358254 C C C C C C C C C C C C C C A A C C C C
2 chr2_14358857 0 14358857 G G G T G T G G T T T T T T T T T T T T
2 chr2_14367758 0 14367758 G G G G G G G G G G G T G G G G G G G G
2 chr2_14374973 0 14374973 C C C C C C C C A A A A C C C C C C A A
2 chr2_14376696 0 14376696 C C C C C C C C T T T T C C C C C C T T
2 chr2_14382091 0 14382091 G G G G C G G G G G G G G G G G G G G G
2 chr2_14384718 0 14384718 G G G G G G G G G G G G G G A A G G G G
2 chr2_14385802 0 14385802 A A A A A A A A A A A A A A A C A A A A
2 chr2_14400501 0 14400501 C C C C G G C C C C C C C C C C C C C C
2 chr2_14401801 0 14401801 C C C C C C C C C G C G C C C C C C G G
2 chr2_14406371 0 14406371 C C C C C C C C T T T T C C C C C C T T
2 chr2_14410762 0 14410762 T T T T T T T T C C C C T T T T T T C C
2 chr2_14414366 0 14414366 C C C C T T C C C C C C C C C C C C C C
2 chr2_14424029 0 14424029 C C C C C C T T C C C C C C C C C C C C
2 chr2_14432008 0 14432008 C C C C T T C C C C C C C C C C C C C C
2 chr2_14433290 0 14433290 C C C C C C C C G G G G C C C C C C G G
2 chr2_14436913 0 14436913 C C T T C C C C C C C C C C C C C C C C
2 chr2_14442575 0 14442575 G G G G G G G G C C C C G G G G G G C C
2 chr2_14451142 0 14451142 C C C C C C C C T T T T C C C C C C T T
2 chr2_14462323 0 14462323 C C C C C C C C T T T T C C C C C C T T
2 chr2_14462603 0 14462603 G G G G G G G G A A A A G G G G G G A A
2 chr2_14466054 0 14466054 C C C C C C C C G G G G C C C C C C G G
2 chr2_14470844 0 14470844 A A A A A A A A G G G G A A A A A A G G
2 chr2_14477538 0 14477538 A G G G G G G G G G G G G G G G G G G G
2 chr2_14477541 0 14477541 G G G G A A G G G G G G G G G G G G G G
2 chr2_14480064 0 14480064 G G G G G G G G A A A A G G G G G G A A
2 chr2_14488712 0 14488712 A A A A A A A A A A A A A A G G A A A A
2 chr2_14489876 0 14489876 G G G G G G G G G G A G G G G G G G G G
2 chr2_14499988 0 14499988 A A A A A A A A G G G G A A A A A A G G
2 chr2_14501260 0 14501260 T T T T T T A A T T T T T T T T T T T T
2 chr2_14505229 0 14505229 G G G G G G G G G G G G G G G G A A G G
2 chr2_14511444 0 14511444 G G G G G G G G G G A G G G G G G G G G
2 chr2_14515718 0 14515718 C C C C C C C C C C C C C C C T C C C C
2 chr2_14519035 0 14519035 A A A A A A A A A A A A A A A A G G A A
2 chr2_14521050 0 14521050 G G G G G G G G G G G G G G G G A A G G
2 chr2_14524870 0 14524870 T T A A T T T T T T T T T T T T T T T T
2 chr2_14531467 0 14531467 C C T T T T C C C C C C C C C C C C C C
2 chr2_14533409 0 14533409 G G G G G G G G C C C C G G G G G G C C
2 chr2_14554988 0 14554988 A A A T A A A A A A A A A A A A A A A A
2 chr2_14575034 0 14575034 A A A A A A A A A A A A A A A A C C A A
2 chr2_14588557 0 14588557 T T T T T T T T T T T T T T T T C T T T
2 chr2_14589718 0 14589718 T T T T T T T T G G G G T T T T T T G G
2 chr2_14592191 0 14592191 T T T T T T T T C C C C T T T T T T C C
2 chr2_14593001 0 14593001 C C C C C C C C C C C C C C C C G G C C
2 chr2_14598247 0 14598247 C C C C C C C C T T T T C C C C C C T T
2 chr2_14633775 0 14633775 A A A A A A A A G G G G A A A A A A G G
2 chr2_14638093 0 14638093 C C C C C C C C T T T T C C C C C C T T
2 chr2_14639818 0 14639818 G G G G G G G G T T T T G G G G G G T T
2 chr2_14640918 0 14640918 C C C C C C C C A A A A C C C C C C A A
2 chr2_14643891 0 14643891 G G G G G G G G A A A A G G G G G G A A
2 chr2_14646290 0 14646290 T T T T T T T T T T T T G T T T T T T T
2 chr2_14650619 0 14650619 C C C C C C C C C C C C C T C C C C C C
2 chr2_14651422 0 14651422 G G G G G G G G A A A A G G G G G G A A
2 chr2_14656487 0 14656487 C C C C C C C C C C C C C C C G C C C C
2 chr2_14662092 0 14662092 G G G G G G G G G G G G G G G G A A G G
2 chr2_14662182 0 14662182 C C C C C C C C A C A A C C C C C C A A
2 chr2_14664391 0 14664391 C C C C C C C C A A A A C C C C C C A A
2 chr2_14664719 0 14664719 C C C C C C C C C C C C C T C C C C C C
2 chr2_14665995 0 14665995 G G G G G G G G A A A A G G G G G G A A
2 chr2_14667605 0 14667605 A A A A A A A A G G G G A A A A A A G G
2 chr2_14670863 0 14670863 C C C C C C C C C T C T C C C C C C T T
2 chr2_14670884 0 14670884 G G G G G G G G G G G G G G G G A A A A
2 chr2_14678060 0 14678060 G G G G A A G G G G G G G G G G G G G G
2 chr2_14681694 0 14681694 A A A A A A A A G G G G A A A A A A G G
2 chr2_14686392 0 14686392 C C G G G G G G G G G G G G G G G G G G
2 chr2_14690627 0 14690627 A A A A A A A A A G A G A A A A A A G G
2 chr2_14690859 0 14690859 A A A A A A A A G G G G A A A A A A G G
2 chr2_14693389 0 14693389 A A G G G G A A G G G G G G G G G G G G
2 chr2_14693705 0 14693705 G G T T T T G G G G G G G G G G G G G G
2 chr2_14693844 0 14693844 G G G G G G G G G G G G G G G G A A G G
2 chr2_14693896 0 14693896 C C C C C C C C C C C C C T C C C C C C
2 chr2_14694215 0 14694215 C C C C C C C C C C C C C C A C C C C C
2 chr2_14697802 0 14697802 C C C C C C C C G G G G C C C C C C G G
2 chr2_14699324 0 14699324 G G G G A A G G G G G G G G G G G G G G
2 chr2_14701045 0 14701045 C C C C C C C C C T C C C C C C C C T T
2 chr2_14702506 0 14702506 C C C C C C C C C C C C C T C C C C T T
2 chr2_14703330 0 14703330 A A G G G G A A G G G G G G G G G G G G
2 chr2_14704712 0 14704712 G G G G G G G G A A A A G G G G G G A A
2 chr2_14712106 0 14712106 T T C T T T T T C C C C C C C C C C C C
2 chr2_14714832 0 14714832 C T C C C C T T C C C C C C C C C C C C
2 chr2_14717085 0 14717085 C C C C C C C C C C C C T T T T T T C C
2 chr2_14718558 0 14718558 C C C C C C C C C T C C C C C C C C C C
2 chr2_14719941 0 14719941 A A A A A A A A C C C C A A A A A A C C
2 chr2_14733940 0 14733940 G G G G G G G G G G G G G G G G A G G G
2 chr2_14746068 0 14746068 G G G G G G A A G G G G G G G G G G G G
2 chr2_14746997 0 14746997 C C C C C C C C C C C C C C C C T T C C
2 chr2_14751923 0 14751923 G G G G G G G G G G G G A G G G G G G G
2 chr2_14760209 0 14760209 T T T T T T T T C C C C T T T T T T C C
2 chr2_14761047 0 14761047 A A A A A A A A A A A A A A A A A C A A
2 chr2_14766061 0 14766061 C C T T C T C C C C C C C C C C C C C C
2 chr2_14768430 0 14768430 T T C C T T T T T T T T T T T T T T T T
2 chr2_14772780 0 14772780 T T T T T T T T C C C C T T T T T T C C
2 chr2_14776400 0 14776400 A A G G G G A A G G G G G G G G G G G G
2 chr2_14779419 0 14779419 G G G G G G G G G G A G G G G G G G G G
2 chr2_14781064 0 14781064 A A A A A A A A G G G G A A A A A A G G
2 chr2_14786157 0 14786157 C C C C C C C C T T T T C C C C C C T T
2 chr2_14799619 0 14799619 C C C C C C C C T T T T C C C C C C T T
2 chr2_14804845 0 14804845 G G G G G G G G A A A A G G G G G G A A
2 chr2_14807810 0 14807810 C C C C C C C C C C C C C C C C T T C C
2 chr2_14809418 0 14809418 C C C C C C C C G G G G C C C C C C G G
2 chr2_14814323 0 14814323 C C C C C C C C C C C C C C T T C C C C
2 chr2_14816548 0 14816548 C C C C C C C C T T T T C C C C C C T T
2 chr2_14821172 0 14821172 G G G G G G A A G G G G G G G G G G G G
2 chr2_14823370 0 14823370 G G G G G G G G A G A G G G G G G G G G
2 chr2_14823411 0 14823411 T T C C C T T T T T T T T T T T T T T T
2 chr2_14826006 0 14826006 C C C C A C C C C C C C C C C C C C C C
2 chr2_14826694 0 14826694 C T T T T T T T T T T T T T T T T T T T
2 chr2_14830537 0 14830537 A A G G G G A A G G G G G G G G G G G G
2 chr2_14834555 0 14834555 T T T T T T T T T T C T T T T T T T T T
2 chr2_14835458 0 14835458 T T T T T T T T T T T T C T T T T T T T
2 chr2_14844570 0 14844570 C C C C C C C C C C C C A C A A C C C C
2 chr2_14847076 0 14847076 C T T T T T T T T T T T T T T T T T T T
2 chr2_14852164 0 14852164 C C C C C C C C C T C C C C C C C C C C
2 chr2_14861493 0 14861493 G G G G G G G G A A A A G G G G G G A A
2 chr2_14862872 0 14862872 C C C C C C C C A A A A C C C C C C A A
2 chr2_14870418 0 14870418 T T G G G G T T T T T T T T T T T T T T
2 chr2_14878492 0 14878492 T T T T T T T T C C C C T T T T T T C C
2 chr2_14883601 0 14883601 A A A A A A A A A A A A G G G G A A A A
2 chr2_14896814 0 14896814 T T T T T T T T G G G G T T T T T T G G
2 chr2_14896857 0 14896857 A A A A A A A A A A A A A A A A A G A A
2 chr2_14900247 0 14900247 A A A A A A A A G G G G A A A A A A G G
2 chr2_14901700 0 14901700 G G G G G G G G G G G G G G G G A A G G
2 chr2_14902460 0 14902460 G G G G G G A A G G G G G G G G G G G G
2 chr2_14915389 0 14915389 A A A A A A A A G G G G A A A A A A G G
2 chr2_14931049 0 14931049 C C C C C C C C G G G G C C C C C C G G
2 chr2_14934322 0 14934322 G G G G G G G G C C C C G G G G G G C C
2 chr2_14934839 0 14934839 T T T T T T T T C C C C T T T T T T C C
2 chr2_14936711 0 14936711 G G A A A A G G A A A A A A A A A A A A
2 chr2_14942927 0 14942927 T T T T T T T T A A A A T T T T T T A A
2 chr2_14945803 0 14945803 C C C C C C C C C C C C C C C C T T C C
2 chr2_14946651 0 14946651 A A A A A A A A A A A A C C A A A A A A
2 chr2_14958507 0 14958507 G G G G G G G G G G G G G G A A G G G G
2 chr2_14960858 0 14960858 G G G G G G G G A A A A G G G G G G A A
2 chr2_14963441 0 14963441 C C C T C C C C C C C C C C T T C C C C
2 chr2_14971201 0 14971201 T T T T T T T T C C C C T T T T T T C C
2 chr2_14971310 0 14971310 T T T T T T T T C C C C T T T T T T C C
2 chr2_14973242 0 14973242 T T T T T T T T C C C C T T T T T T T T
2 chr2_14974626 0 14974626 T T T T T T T T T T T T A T T T T T T T
2 chr2_14974843 0 14974843 C C C C C C C C C C C C A A C C C C C C
2 chr2_14974957 0 14974957 C C C C C C T T C C C C C C C C C C T T
2 chr2_14975247 0 14975247 A A A A A A A A G G G G A A A A A A G G
2 chr2_14978024 0 14978024 C T C C C C C C C C C C C C C C C C C C
2 chr2_14978784 0 14978784 C C C C C C C C C C C C C G C C C C C C
2 chr2_14992246 0 14992246 C C C C C C C C T T T T C C C C C C T T
2 chr2_14992289 0 14992289 T T T T T T T T C C C C T T T T T T C C
2 chr2_14997697 0 14997697 C C C C C C C C C C C C C C T T C C C C
2 chr2_15001152 0 15001152 C C C C C C C C C C C C G G C C C C C C
2 chr2_15007042 0 15007042 G G G G G G G G G G G G G G A A G G G G
2 chr2_15007070 0 15007070 C C C C C T C C T T T T C C C C C C T T
2 chr2_15007271 0 15007271 A A A A A C A A A A A A A A A A A A A A
2 chr2_15011819 0 15011819 C C C C C C C C C C C C C C C C T T C C
2 chr2_15016249 0 15016249 C C C C C C C C T T T T C C C C C C T T
2 chr2_15016258 0 15016258 G G G G G G G G G G G G A A G G G G G G
2 chr2_15022140 0 15022140 G G G G G G G G A A A A G G G G G G A A
2 chr2_15022518 0 15022518 T T T T T T T T C C C C T T T T T T C C
2 chr2_15023576 0 15023576 T T G T T T T T T T T T T T T T T T T T
2 chr2_15023631 0 15023631 T T T T T T T T C C C C T T T T T T C C
2 chr2_15025250 0 15025250 C C C C C C C C C C C C C C T T C C C C
2 chr2_15040984 0 15040984 C C C T C C C C C C C C C T C C C C C C
2 chr2_15046976 0 15046976 T T T T T T T T G T G G T T T T T T G G
2 chr2_15047984 0 15047984 A G G G G G G G G G G G G G G G G G G G
2 chr2_15049784 0 15049784 A A A A A A A A A G A A A A A A A A A A
2 chr2_15056368 0 15056368 C C C C C C C C C C C C A C C C C C C C
2 chr2_15057587 0 15057587 T T T T T T T T C C C C T T T T T T C C
2 chr2_15063157 0 15063157 C C C C C G C C C C C C C C C C C C C C
2 chr2_15070791 0 15070791 T T T T T T T T C C C C T T T T T T C C
2 chr2_15071700 0 15071700 C C C C C C C C C C C C C C T T C C C C
2 chr2_15073435 0 15073435 C C C C C C C C T T T T C C C C C C T T
2 chr2_15074933 0 15074933 A A A A A A A A A A A A A A A A T T A A
2 chr2_15075445 0 15075445 G G G G G G G G C C C C G G G G G G C C
2 chr2_15079814 0 15079814 C C C C C C C C C C C C A C C C C C C C
2 chr2_15080066 0 15080066 T T T T T T T T C C C C T T T T T T C C
2 chr2_15086655 0 15086655 C C A C C C C C C C C C C C C C C C C C
2 chr2_15089524 0 15089524 C C C C C C C C C C C C C C C C T T C C
2 chr2_15095232 0 15095232 G G G G G G G G A A A A G G G G G G A A
2 chr2_15122762 0 15122762 C C C C C C C C T T T T C C C C C C T T
2 chr2_15133059 0 15133059 G G G G G G G G T T T T G G G G G G T T
2 chr2_15134579 0 15134579 A A A A A A A A G G G G A A A A A A G G
2 chr2_15135015 0 15135015 C C C C C C C C T T T T C C C C C C T T
2 chr2_15139189 0 15139189 A A A A A A A A G G G G A G A A G G G G
2 chr2_15140185 0 15140185 G T G G G G G G G G G G G G G G G G G G
2 chr2_15144712 0 15144712 C C C C C C C C G G G G C C C C C C G G
2 chr2_15147118 0 15147118 A A A A A A A A G G G G A A A A A A G G
2 chr2_15151330 0 15151330 T T C T T T T T T T T T T T T T T T T T
2 chr2_15154045 0 15154045 A A G G G G A A A A A A A A A A A A A A
2 chr2_15155184 0 15155184 T T T T T T T T T T T T T T C C T T T T
2 chr2_15156852 0 15156852 T T C C C C C C C C C C C C C C C C C C
2 chr2_15162177 0 15162177 T T A T T T T T T T T T T T T T T T T T
2 chr2_15163834 0 15163834 T T T T T T T T C C C C T T T T T T C C
2 chr2_15167803 0 15167803 A A A C A C A A A A A A A A A A A A A A
2 chr2_15168813 0 15168813 G G G G G G G G G G G G G G G G C C G G
2 chr2_15177022 0 15177022 A A A A A A A A A A A A A A C C A A A A
2 chr2_15182961 0 15182961 G G G G G G G G G G G G A G G G G G G G
2 chr2_15186144 0 15186144 C C T T C T C C C C C C C C C C C C C C
2 chr2_15200213 0 15200213 C C C C C T C C C C C C C C C C C C C C
2 chr2_15200721 0 15200721 C C C C C G C C C C C C C C C C C C C C
2 chr2_15208123 0 15208123 T T T T T T T T T T T T T T T T C C T T
2 chr2_15227038 0 15227038 G G G G G G G G G G G G G T G G G G G G
2 chr2_15236150 0 15236150 A A A A A A A A G G A A A A A A A A A A
2 chr2_15247973 0 15247973 C C T T T T C C T T T T T T T T T T T T
2 chr2_15250597 0 15250597 C C C T C C C C C C C C C C C C C C C C
2 chr2_15250793 0 15250793 G G A A G G A A A A A A A A A A A A A A
2 chr2_15251280 0 15251280 T T T T T T T T A A A A T T T T A A A A
2 chr2_15269637 0 15269637 T T T T T T T T C C C C T T T T T T C C
2 chr2_15292787 0 15292787 T T T T T T T T T T T T T T A A T T T T
2 chr2_15294403 0 15294403 A A G G G G A A G G G G G G G G G G G G
2 chr2_15295879 0 15295879 G G G G G G G G G G G G T T G G G G G G
2 chr2_15296764 0 15296764 G G G G G G G G T T T T G G G G G G T T
2 chr2_15299454 0 15299454 T T T T T T T T C C C C T T T T T T C C
2 chr2_15299481 0 15299481 A A A A A A A A G G G G A A A A A A G G
2 chr2_15303588 0 15303588 C C C C C C C C A C C C C C C C C C C C
2 chr2_15306724 0 15306724 A A A A A A A A G G G G A A A A A A G G
2 chr2_15310788 0 15310788 A A A A A A A A G G G G A A A A A A G G
2 chr2_15311223 0 15311223 A A G G A A A A A A A A A A A A A A A A
2 chr2_15312680 0 15312680 A A A A A C A A A A A A A A A A A A A A
2 chr2_15314555 0 15314555 C C C C C C C C T T T T C C C C C C T T
2 chr2_15318718 0 15318718 A A C C A A A A A A A A A A A A A A A A
2 chr2_15328146 0 15328146 G G T T T T G G G G G G G G G G G G G G
2 chr2_15330828 0 15330828 T T T T T T T T T T T T C T T T T T T T
2 chr2_15331017 0 15331017 C C C C C C C C T T T T C C C C C C T T
2 chr2_15332273 0 15332273 G G G G G G G G A A A A G G G G G G A A
2 chr2_15336334 0 15336334 T T C C C C C C C C C C C C C C C C C C
2 chr2_15338642 0 15338642 T T T T T T T T A T T T T T T T T T T T
2 chr2_15344278 0 15344278 T T T T A T T T T T T T T T T T T T T T
2 chr2_15351899 0 15351899 G G G G G G G G G G G G G G C G G G G G
2 chr2_15355947 0 15355947 G G C C C C C C C C C C C C C C C C C C
2 chr2_15368014 0 15368014 C C C C C C C C C C C C C T C C C C C C
2 chr2_15373596 0 15373596 T T A T T T T T T T T T T T T T T T T T
2 chr2_15374758 0 15374758 A A A A A A A A A A A A A A A A G G A A
2 chr2_15377550 0 15377550 G G A G A G G G G G G G G G G G G G G G
2 chr2_15379897 0 15379897 C C C C C C C C C T C C C C C C C C C C
2 chr2_15384064 0 15384064 A A A A A A A A G G G G A A A A A A G G
2 chr2_15384654 0 15384654 G G G G G G G G G G G G A G G G G G G G
2 chr2_15385541 0 15385541 T T T T T T T T C C C C T T T T T T C C
2 chr2_15392137 0 15392137 T T A T A T T T T T T T T T T T T T T T
2 chr2_15396669 0 15396669 T T T T T T T T T T T T T T C T T T T T
2 chr2_15405797 0 15405797 C C C C C C C C C T C C C C C C C C C C
2 chr2_15406864 0 15406864 C C C C T T C C C C C C C C C C C C C C
2 chr2_15429731 0 15429731 T T T T T T C C T T T T T T T T T T T T
2 chr2_15436691 0 15436691 C T T T T T T T T T T T T T T T T T T T
2 chr2_15437905 0 15437905 G G G G G T G G G G G G G G G G G G G G
2 chr2_15443939 0 15443939 T T T T T T T T G G G G T T T T T T G G
2 chr2_15444866 0 15444866 C C G G G G C C G G G G G G G G G G G G
2 chr2_15445937 0 15445937 C C C T C C C C C C C C C C C C C C C C
2 chr2_15446174 0 15446174 G G G G G G G G G G G G A G G G G G G G
2 chr2_15450331 0 15450331 A A A A A A A A G G G G A A A A A A G G
2 chr2_15461200 0 15461200 G G G G A G G G G G G G G G G G G G G G
2 chr2_15469918 0 15469918 G G G G G G G G G G G G A G G G G G G G
2 chr2_15475583 0 15475583 A A A C A A A A A A A A A A A A A A A A
2 chr2_15482725 0 15482725 C C C C C C C C T T T T C C C C C C T T
2 chr2_15489160 0 15489160 A A G G G G A A G G G G G G G G G G G G
2 chr2_15492857 0 15492857 C C C C C T C C C C C C C C C C C C T T
2 chr2_15493385 0 15493385 G G G G G G G G C C C C G G G G G G C C
2 chr2_15495215 0 15495215 G G G G G G G G G G G G G G C C G G G G
2 chr2_15497312 0 15497312 C C T T T T C C C C C C C C C C C C C C
2 chr2_15497459 0 15497459 G G G G G G G G C C C C G G G G G G C C
2 chr2_15527476 0 15527476 C C C C C C C C A A A A C C C C C C A A
2 chr2_15539400 0 15539400 G G G G G G G G A A A A G G G G G G A A
2 chr2_15541103 0 15541103 G G G G G G G G A G G G G G G G G G G G
2 chr2_15542691 0 15542691 G G G G G G G G G G G G A A A A A A G G
2 chr2_15546730 0 15546730 G G G G G G G G G G G G G G G G T T G G
2 chr2_15550917 0 15550917 T T G G G G T T G G G G G G G G G G G G
2 chr2_15555591 0 15555591 C C C C C C C C C C C C C C C G C C C C
2 chr2_15558474 0 15558474 C C T T C C C C C C C C C C C C C C C C
2 chr2_15559524 0 15559524 T T C C C C T T C C C C C C C C C C C C
2 chr2_15573002 0 15573002 C C C C C C C C G G G G C C C C C C G G
2 chr2_15574906 0 15574906 A A A A A A A A A A A A A G A A A A A A
2 chr2_15590206 0 15590206 T T T T T T T T C C C C T T T T T T C C
2 chr2_15591790 0 15591790 G G G G G G G G C C C C C C C C C C C C
2 chr2_15598047 0 15598047 G G G G G G G G G G A G G G G G G G G G
2 chr2_15605237 0 15605237 C C C C C C C C C C C C C C C C A A C C
2 chr2_15607496 0 15607496 T T T T T T T T C C C C T T T T T T C C
2 chr2_15608692 0 15608692 C C T T T T C C T T T T T T T T T T T T
2 chr2_15609410 0 15609410 C C T T T T T T T T T T T T T T T T T T
2 chr2_15616718 0 15616718 T T T T T T T T C C C C T T T T T T C C
2 chr2_15623344 0 15623344 T T T T T T T T C C C C T T T T T T C C
2 chr2_15624876 0 15624876 G G G G G G G G G G G G A A G G G G G G
2 chr2_15625953 0 15625953 C C C C C C C C C C C C C T C C C C C C
2 chr2_15639585 0 15639585 T T T T C T T T T T T T T T T T T T T T
2 chr2_15639821 0 15639821 G G A A A G G G G G G G G G G G G G G G
2 chr2_15647014 0 15647014 A A A A A A A A A A A G A A A A A A A A
2 chr2_15653824 0 15653824 T T T T T T T T T T T T C T T T T T T T
2 chr2_15656996 0 15656996 G G G G G G G G G G A G G G G G G G A A
2 chr2_15662449 0 15662449 G G G G G G G G A A A G G G G G G G A A
2 chr2_15662497 0 15662497 C C C C C C C C C C C C C G C C C C C C
2 chr2_15668238 0 15668238 C C C G C G C C C C C C C C C C C C C C
2 chr2_15670236 0 15670236 G G G G G G G G A A A A G G G G G G A A
2 chr2_15670896 0 15670896 C C C C C C C C T T T T C C C C C C T T
2 chr2_15672031 0 15672031 G G G G G G G G G G G G G G A A G G G G
2 chr2_15672680 0 15672680 A A A A A C A A A A A A A A A A A A A A
2 chr2_15676893 0 15676893 A G G G G G G G A G A G G G G G G G A A
2 chr2_15678457 0 15678457 C C C C C T C C C C C C C C C C C C C C
2 chr2_15684569 0 15684569 G G G G G G G G A A A A G G G G G G A A
2 chr2_15689631 0 15689631 G G G G G G G G G G C G G G G G G G G G
2 chr2_15689662 0 15689662 G G G G G G G G G G G G G G A A G G G G
2 chr2_15694032 0 15694032 A A A A A G A A A A A A A A A A A A A A
2 chr2_15697244 0 15697244 G G A A A A A A A A A A A A A A A A A A
2 chr2_15698410 0 15698410 C C C C C C C C C C C C C C C C T T C C
2 chr2_15698527 0 15698527 C C C C C C C C C C C C C T C C C C C C
2 chr2_15704372 0 15704372 C C C C C C C C C C C C C C T T C C C C
2 chr2_15704395 0 15704395 T T T T T T T T T T T T A A T T T T T T
2 chr2_15712699 0 15712699 C C C C C C C C C C C C C C C T C C C C
2 chr2_15713811 0 15713811 G G A G G G G G G G G G G G G G G G G G
2 chr2_15732762 0 15732762 C C C C C C C C C G C C C C C C C C C C
2 chr2_15738187 0 15738187 T T T T T T T T T T T T C T T T T T T T
2 chr2_15752067 0 15752067 A G G G G G G G G G G G G G G G G G G G
2 chr2_15758178 0 15758178 G G A A A G G G G G G G A A G G A A G G
2 chr2_15760696 0 15760696 G G G G G G G G G G G G A A G G G G G G
2 chr2_15762899 0 15762899 T T T T T T T T T T T T C C T T T T T T
2 chr2_15767224 0 15767224 T T T T T T T T T T T T T T C T T T T T
2 chr2_15769298 0 15769298 T T T T T T T T T T T T T T T T A A T T
2 chr2_15771025 0 15771025 A A A A A A A A A T A A A A A A A A A A
2 chr2_15782922 0 15782922 G G A A A G G G G G G G G G G G G G G G
2 chr2_15784673 0 15784673 G G A A A A G G G G G G A A G G A A G G
2 chr2_15787424 0 15787424 C C C C C C C C C C C C C C C C T T T T
2 chr2_15801211 0 15801211 C C C C C C C C C C C C C C C T C C C C
2 chr2_15816085 0 15816085 T T T T T T T T C C C C T T T T T T C C
2 chr2_15817531 0 15817531 A A A A A A A A A A A A G G A A A A A A
2 chr2_15834697 0 15834697 C C C C C C C C C C C C C T C C C C C C
2 chr2_15850530 0 15850530 C C C C C C C C C C C C C C C T C C C C
2 chr2_15858131 0 15858131 T T T T T T T T C T T T T T T T T T T T
2 chr2_15859823 0 15859823 C C C C C C C C C C C C A A C C C C C C
2 chr2_15865151 0 15865151 G G G G G G G G A A A A G G G G G G A A
2 chr2_15878297 0 15878297 A A A A A A A A A A A A A A A A T T A A
2 chr2_15879944 0 15879944 T T T T T T T T T T T T T T T T C C T T
2 chr2_15889202 0 15889202 T T T T T T T T C C C C T T T T T T C C
2 chr2_15893510 0 15893510 C C C C C T C C C C C C C C C C C C C C
2 chr2_15895205 0 15895205 C C C C C C C C C C C C C C C C G G C C
2 chr2_15897920 0 15897920 A A A A A A A A A A A A A A A G A A A A
2 chr2_15914639 0 15914639 C C C C C C C C C C C C C C C C T T C C
2 chr2_15917742 0 15917742 G G G G G G G G A A A A G G G G G G A A
2 chr2_15919439 0 15919439 C C C C C C T T C C C C C C C C C C C C
2 chr2_15922367 0 15922367 C C C C C C C C A C C C C C C C C C C C
2 chr2_15928027 0 15928027 A A A A A A A A G G G G A A A A A A G G
2 chr2_15931065 0 15931065 A A T T T T A A A A A A T T A A T T A A
2 chr2_15939553 0 15939553 G G G G G G G G G G G G G G G G A A G G
2 chr2_15939888 0 15939888 A A A A A A A A C C C C A A A A A A C C
2 chr2_15943098 0 15943098 C C C C C C C C C T C T C C C C C C C C
2 chr2_15944261 0 15944261 T T T T T T T T G T G T T T T T T T G G
2 chr2_15945534 0 15945534 C C C C C C C C A C A C C C C C C C C C
2 chr2_15958630 0 15958630 C C C C C C C C A C C C C C C C C C C C
2 chr2_15971372 0 15971372 T T T T T T T T T T T T C C C C T T T T
2 chr2_15977481 0 15977481 G G G G G G G G G G G G T T G G G G G G
2 chr2_15988000 0 15988000 C C C C C C C C T T T T C C C C C C T T
2 chr2_15991097 0 15991097 C C C C C C C C T T T T C C C C C C T T
2 chr2_15991647 0 15991647 T T G G T T T T T T T T T T T T T T T T
2 chr2_15993598 0 15993598 C C C C C C C C C C C C C C C C T T C C
2 chr2_15994483 0 15994483 A A A A A A A A A A A A A A A G A A A A
2 chr2_15995590 0 15995590 T T T T T T T T T T T T C T T T T T T T
2 chr2_15998386 0 15998386 T T T T T T T T T T T T T T T T C C T T
2 chr2_15999901 0 15999901 C C C C C C C C T T T T C C C C C C T T
2 chr2_16020137 0 16020137 C C C C C C C C C C C T C C C C C C C C
2 chr2_16027834 0 16027834 C C C C C C C C C C C C C C C T C C C C
2 chr2_16028339 0 16028339 C C C C C C C C G G G G C C C C C C G G
2 chr2_16053411 0 16053411 T T T T T T T T T T T T T T C T T T T T
2 chr2_16057477 0 16057477 G G G G G G G G G G C G G G G G G G G G
2 chr2_16058983 0 16058983 G G G G G G G G G G A G G G G G G G A A
2 chr2_16060672 0 16060672 T T T T T T T T C T C T T T T T T T T T
2 chr2_16066519 0 16066519 C C C C G G C C C C C C C C C C C C C C
2 chr2_16069895 0 16069895 A A A A A A G G A A A A A A A A A A A A
2 chr2_16070296 0 16070296 T T T T T T T T T T T T T T G G T T T T
2 chr2_16071696 0 16071696 C C C C C C C C T T T T C C C C C C T T
2 chr2_16082758 0 16082758 G G A A G G G G G G G G G G G G G G G G
2 chr2_16093392 0 16093392 A A G G A A A A A A A A A A A A A A A A
2 chr2_16102320 0 16102320 C C C C C C C C C T C C C C C C C C T T
2 chr2_16109941 0 16109941 G G G G G G C C G G G G G G G G G G G G
2 chr2_16110954 0 16110954 C C C C C C C C C C C C T T C C C C C C
2 chr2_16111376 0 16111376 T T T T T T T T T T T T G G T T T T T T
2 chr2_16132008 0 16132008 T T T T T T T T G G G G T T T T T T G G
2 chr2_16135112 0 16135112 G G A A G G G G A A A A G G G G G G A A
2 chr2_16136047 0 16136047 C C C C C C C C C C C C C C T T C C C C
2 chr2_16139524 0 16139524 G G G G G G G G A G G G G G G G G G G G
2 chr2_16152514 0 16152514 T T C C C C T T C C C C C C C C C C C C
2 chr2_16162195 0 16162195 A A A A A A A A G G G G A A A A A A G G
2 chr2_16162600 0 16162600 T T T T T T T T C C C C T T T T T T C C
2 chr2_16167914 0 16167914 A A A A A A A A G G G G A A A A A A G G
2 chr2_16172830 0 16172830 G G G G G G C C G G G G G G G G G G G G
2 chr2_16175249 0 16175249 C C C C C C C C A A A A C C C C C C A A
2 chr2_16184845 0 16184845 C T C C C C C C C C C C C C C C C C C C
2 chr2_16185638 0 16185638 A A A A A G A A A A A A A A A A A A A A
2 chr2_16187899 0 16187899 T T T T C C T T T T T T T T T T T T T T
2 chr2_16188115 0 16188115 G G G G G G G G A A A A G G G G G G A A
2 chr2_16195415 0 16195415 C C C C C C C C G G G G C C C C C C G G
2 chr2_16196050 0 16196050 C C C C C C C C G G G G C C C C C C G G
2 chr2_16200192 0 16200192 A A A A A A A A A C C C A A A A A A C C
2 chr2_16207459 0 16207459 A A A A A A A A A A A G A A A A A A A A
2 chr2_16207570 0 16207570 C C C C C C C C C T C C C C C C C C C C
2 chr2_16218578 0 16218578 T T T T C T T T T T T T T T T T T T T T
2 chr2_16220022 0 16220022 T T T T T T T T T T T T T T T T C C T T
2 chr2_16222066 0 16222066 G G G G G G G G G G G G C C G G G G G G
2 chr2_16225242 0 16225242 A A A A A A A A G G G G A A A A A A G G
2 chr2_16226979 0 16226979 C C C C C C C C C C C C C C G G C C C C
2 chr2_16227484 0 16227484 T T C C C C C C C C C C C C C C C C C C
2 chr2_16227873 0 16227873 T T T T T T T T T T T T C C T T T T T T
2 chr2_16230526 0 16230526 C C C C C C C C G G G G C C C C C C G G
2 chr2_16230672 0 16230672 C C A A A A C C A A A A A A A A A A A A
2 chr2_16233414 0 16233414 G G G G G G G G A A A A G G G G G G A A
2 chr2_16235261 0 16235261 T T G G G G T T G G G G G G G G G G G G
2 chr2_16238509 0 16238509 T T C T T T T T T T T T T T T T T T T T
2 chr2_16241846 0 16241846 G G G G G G G G T T T T G G G G G G T T
2 chr2_16246376 0 16246376 C C C C C C C C A A A A C C C C C C A A
2 chr2_16246521 0 16246521 G G G G A A G G G G G G A G G G G G G G
2 chr2_16253471 0 16253471 T T T T T T T T T T T T T T T T A A T T
2 chr2_16253711 0 16253711 C C C C C C C C C C C C C T C C C C C C
2 chr2_16255629 0 16255629 T T T T T T T T C C C C T T T T T T C C
2 chr2_16260221 0 16260221 G G G G G G G G A G G G G G G G G G G G
2 chr2_16266664 0 16266664 A A A C A A A A A A A A A A A A A A A A
2 chr2_16267263 0 16267263 C C C C C C C C C C C C C T C C C C C C
2 chr2_16267450 0 16267450 C C C C C C C C T T T T C C C C C C T T
2 chr2_16270780 0 16270780 G G A G G G G G G G G G G G G G G G G G
2 chr2_16272960 0 16272960 A A A A A A A A G G G G A A A A A A G G
2 chr2_16278391 0 16278391 C C C C C C C C C C C C C C G G C C C C
2 chr2_16284087 0 16284087 C C C C C C C C C C C C C T C C C C C C
2 chr2_16288795 0 16288795 T T T T T T G G T T T T T T T T T T T T
2 chr2_16289150 0 16289150 G G G G G G G G G G G G G G A G G G G G
2 chr2_16290424 0 16290424 G G G G G G G G A A A A G G G G G G A A
2 chr2_16294488 0 16294488 T T T T T T T T T T T T T T C T T T T T
2 chr2_16300556 0 16300556 G G G G G G G G G G G G G G A G G G G G
2 chr2_16302492 0 16302492 A A A A A A A A A A A A A A A A C C A A
2 chr2_16303548 0 16303548 C C C C C C C C T T T T C C C C C C T T
2 chr2_16304385 0 16304385 G G G G A G G G G G G G G G G G G G G G
2 chr2_16305961 0 16305961 A A A A A A A A A A A T A A A A A A A A
2 chr2_16306160 0 16306160 A A A A A A A A G G G G A A A A A A G G
2 chr2_16312591 0 16312591 G G G G G G G G A G G G G G G G G G G G
2 chr2_16316815 0 16316815 A A A A A A A A A A A A A G A A A A A A
2 chr2_16331981 0 16331981 A A C C A C A A A A A A A A A A A A A A
2 chr2_16342862 0 16342862 G G G G G G G G G G G G A G G G G G G G
2 chr2_16343093 0 16343093 C T C C C C C C C C C C C C C C C C C C
2 chr2_16345272 0 16345272 G G G G G G G G A G G G G G G G G G G G
2 chr2_16345834 0 16345834 G G G G A G G G G G G G G G G G G G G G
2 chr2_16349687 0 16349687 G G G G G G G G A A A A G G G G G G A A
2 chr2_16351520 0 16351520 T T T T T T T T C C C C T T T T T T C C
2 chr2_16352854 0 16352854 C C C C C C T T C C C C C C C C C C C C
2 chr2_16369366 0 16369366 A A A A A A G G A A A A A A A A A A A A
2 chr2_16371153 0 16371153 G G G G G G G G G G G G C C G G G G G G
2 chr2_16374015 0 16374015 T T T T T T T T C T T T T T T T T T T T
2 chr2_16387528 0 16387528 G G G G G G G G G G G G G G G G A A G G
2 chr2_16391304 0 16391304 G G G G A G G G G G G G G G G G G G G G
2 chr2_16407703 0 16407703 C C C C C C C C C C C C C C T T C C C C
2 chr2_16409344 0 16409344 C C C C C C C C T T C T C C C C C C T T
2 chr2_16409667 0 16409667 G G G G G G G G A A A A G G G G G G A A
2 chr2_16414741 0 16414741 T T A A A A A A A A A A A A A A A A A A
2 chr2_16420035 0 16420035 T T C C C C T T C C C C C C C C C C C C
2 chr2_16423097 0 16423097 A A A A A A A A G G G G A A A A A A G G
2 chr2_16424660 0 16424660 G G G G G G G G G G G G A G A G A A G G
2 chr2_16428903 0 16428903 C C C C C C C C C C C T C C C C C C C C
2 chr2_16430245 0 16430245 A A A A A A A A C C C C A A C C A A C C
2 chr2_16431794 0 16431794 G G G G G G G G G G G G G G G G A A G G
2 chr2_16439561 0 16439561 G G G G G G A A G G G G G G G G G G G G
2 chr2_16439934 0 16439934 G G G G G G G G G G A A G G G G G G G G
2 chr2_16442147 0 16442147 G G G G G G G G G G G G A G G G G G G G
2 chr2_16446394 0 16446394 C C C C T T C C C C C C C C C C C C C C
2 chr2_16451627 0 16451627 G G T T T T G G G G G G G G G G G G G G
2 chr2_16454597 0 16454597 C C C C C C C C C C C C C C G G G G C C
2 chr2_16455415 0 16455415 G G G G G G G G G G G G G G A G G G G G
2 chr2_16456287 0 16456287 T T T T T T T T C C C C T T T T T T C C
2 chr2_16460185 0 16460185 C C C C C C C C C C C C C C A C C C C C
2 chr2_16469538 0 16469538 A A A A A A A A A A A G A A A A A A A A
2 chr2_16473635 0 16473635 G G G G G G A A G G G G G G G G G G G G
2 chr2_16476737 0 16476737 C C C C C C C C C C C C C C C C T T C C
2 chr2_16480318 0 16480318 T T A A A A T T T T T T T T T T T T T T
2 chr2_16482053 0 16482053 C C C C C C C C C C C C C C C C T T C C
2 chr2_16492618 0 16492618 A A A A A A A A A A A A A A C C A A A A
2 chr2_16493756 0 16493756 G G G G G G G G A A A A G G G G G G A A
2 chr2_16499818 0 16499818 G G G G G G G G G G G G A G G G G G G G
2 chr2_16512814 0 16512814 G G G G G G G G G G G G G G G G A A G G
2 chr2_16519104 0 16519104 T T C C C C T T C C C C C C C C C C C C
2 chr2_16523553 0 16523553 A A G G G G A A G G G G G G G G G G G G
2 chr2_16526112 0 16526112 C C C C C C C C C C C C C T C C C C C C
2 chr2_16527803 0 16527803 C C C C C C C C C C C C C C C C T T C C
2 chr2_16528153 0 16528153 T T C C C C T T C C C C C C C C C C C C
2 chr2_16532917 0 16532917 T T T T C C T T T T T T T T T T T T T T
2 chr2_16538562 0 16538562 T T T T T T T T G G G G T T T T T T G G
2 chr2_16545055 0 16545055 G G A A A A G G A A A A A A A A A A A A
2 chr2_16545576 0 16545576 T T T T T T T T G T T T T T T T T T T T
2 chr2_16546389 0 16546389 A A G G A G G G G G G G G G G G G G G G
2 chr2_16560033 0 16560033 A A A A A A A A A C A C A A A A A A A A
2 chr2_16560529 0 16560529 G G G G G G G G A A A A G G G G G G A A
2 chr2_16562018 0 16562018 A A A A A A A A A A A A G G A A A A A A
2 chr2_16568528 0 16568528 C C C C C C C C C C C C C C C C T T C C
2 chr2_16572213 0 16572213 A A A A A A A A G G G G A A A A A A G G
2 chr2_16575936 0 16575936 G G G G G G G G C C C C G G G G G G C C
2 chr2_16576496 0 16576496 T T T T T T T T C C C C T T T T T T C C
2 chr2_16578958 0 16578958 G G G G G G G G G G G G A G G G G G A A
2 chr2_16580008 0 16580008 T T T T T T T T T T T T T T T T A A T T
2 chr2_16585154 0 16585154 A A A A A A A A A A A A A G A A A A A A
2 chr2_16588321 0 16588321 T T T T T T T T T T T T C T T T C C T T
2 chr2_16588548 0 16588548 G G G G A G G G G G G G G G G G G G G G
2 chr2_16591327 0 16591327 C C C C C C C C C C C C C C C C T T C C
2 chr2_16591869 0 16591869 G G G G G G G G G G G G A A G G G G G G
2 chr2_16595116 0 16595116 C C C C C C C C C T T T C C C C C C C C
2 chr2_16598322 0 16598322 T T T T T T T T A A A A T T T T T T A A
2 chr2_16604483 0 16604483 T T T T T T T T C C C C T T T T T T C C
2 chr2_16616686 0 16616686 G G G G G G G G G G G G G G G G A A G G
2 chr2_16620264 0 16620264 T T T T G T T T T T T T T T T T T T T T
2 chr2_16624962 0 16624962 C C C C C C C C C C C C C C C T C C C C
2 chr2_16628278 0 16628278 A A A A A A A A G G G G A A A A A A G G
2 chr2_16632222 0 16632222 A A A A A A A A G G G G A A A A A A G G
2 chr2_16634524 0 16634524 C C C C C C T T C C C C C C C C C C C C
2 chr2_16637119 0 16637119 G G G G G G G G A A A A G G G G G G A A
2 chr2_16639932 0 16639932 C C C C C C C C C C C C C T C C T T C C
2 chr2_16640851 0 16640851 G G G G G G G G G G A G G G G G G G G G
2 chr2_16650584 0 16650584 T T T T T T T T T T T T C C T T T T T T
2 chr2_16655443 0 16655443 A G A A A A A A A A A A A A A A A A A A
2 chr2_16655833 0 16655833 G G G G G G G G G G A G G G G G G G G G
2 chr2_16658670 0 16658670 G G G G G G A A G G G G G G G G G G G G
2 chr2_16664056 0 16664056 C C C T C C C C C T C C C C C C C C C C
2 chr2_16673167 0 16673167 A A A A A A A A G G G G A A A A A A A A
2 chr2_16673242 0 16673242 T T T T T T T T A T T T T T T T T T T T
2 chr2_16674575 0 16674575 A A A A A A A A C C C C A A A A A A C C
2 chr2_16685038 0 16685038 C C C C C C C C G G G G C C C C C C G G
2 chr2_16687091 0 16687091 A A G G A A A A A A A A A A A A A A A A
2 chr2_16689989 0 16689989 C C T T C T C C C C C C C C C C C C C C
2 chr2_16690816 0 16690816 C C C T C C C C C C C C C C T T C C C C
2 chr2_16692035 0 16692035 G G G G G G G G G G A G G G G G G G G G
2 chr2_16692948 0 16692948 C C C C C C C C T T T T C C C C C C T T
2 chr2_16699760 0 16699760 G G G G G G G G G G G G G G G G T T G G
2 chr2_16704732 0 16704732 T T T T T T T T C C C C T T T T T T C C
2 chr2_16705382 0 16705382 C C C C C C C C C C C C C C C C A A C C
2 chr2_16720995 0 16720995 A A G G G G A A G G G G G G G G G G G G
2 chr2_16722039 0 16722039 A A A A A A A A G G G G A A A A A A G G
2 chr2_16726106 0 16726106 T T T T T T T T C C C C T T T T T T C C
2 chr2_16734868 0 16734868 A A A A A A A A C C C C A A A A A A C C
2 chr2_16734903 0 16734903 A G G G G G G G G G G G G G G G G G G G
2 chr2_16736415 0 16736415 T T T T T T T T G G G G T T T T T T G G
2 chr2_16739985 0 16739985 G G A A G G G G G G G G G G G G G G G G
2 chr2_16744988 0 16744988 G G G G G G G G G G G G C G G G G G G G
2 chr2_16745671 0 16745671 G G A A G G G G G G G G A G G G G G G G
2 chr2_16751216 0 16751216 G G G G A A G G G G G G G G G G G G G G
2 chr2_16751440 0 16751440 C C C C C C C C C T C C C C C C C C T T
2 chr2_16751598 0 16751598 A A A A A A A A G G G G A A A A A A G G
2 chr2_16754770 0 16754770 A A G G G G A A G G G G G G G G G G G G
2 chr2_16755303 0 16755303 G G G G G G G G A A A A G G G G G G A A
2 chr2_16760465 0 16760465 G G G G G G A A G G G G G G G G G G G G
2 chr2_16764690 0 16764690 C C C C C C C C T T T T C C C C C C T T
2 chr2_16766369 0 16766369 C C C C C C C C C C C T C C C C C C C C
2 chr2_16788316 0 16788316 G G G G G G G G A A A A G G G G G G A A
2 chr2_16790056 0 16790056 G G G G G G G G G G G G A G G G G G G G
2 chr2_16799983 0 16799983 A A C C A A A A A A A A A A A A A A A A
2 chr2_16803991 0 16803991 T T T T T T T T G G G G T T T T T T G G
2 chr2_16806591 0 16806591 T T T T T T T T T T T T G T T T T T T T
2 chr2_16809781 0 16809781 T T C C C T T T T T T T T T T T T T T T
2 chr2_16811448 0 16811448 G G G G G G G G G G A G G G G G G G G G
2 chr2_16813943 0 16813943 C C C C C C C C C C C C C C A A C C C C
2 chr2_16816145 0 16816145 T T T T T T T T C T T T T T T T T T T T
2 chr2_16818219 0 16818219 T T T T T T T T T T T T C T T T T T T T
2 chr2_16819372 0 16819372 A A C C A A A A A A A A A A A A A A A A
2 chr2_16819706 0 16819706 A A A A A A C C A C A C A A A A A A C C
2 chr2_16820937 0 16820937 C C T T C C C C C C C C C C C C C C C C
2 chr2_16820938 0 16820938 A G G G G G A A G G G G G G G G G G G G
2 chr2_16821864 0 16821864 G G G G G T G G G G G G G G G G G G G G
2 chr2_16822223 0 16822223 T T T T T T T T C C C C T T T T T T C C
2 chr2_16826945 0 16826945 T T T T T T T T C C C C T T T T T T C C
2 chr2_16830945 0 16830945 T T T T T T T T C C C C T T T T T T C C
2 chr2_16837015 0 16837015 T T T T T T T T T T T T T T T T C C T T
2 chr2_16842647 0 16842647 G G G G G G G G A A A A G G G G G G A A
2 chr2_16846461 0 16846461 A G G G G G A A G G G G G G G G G G G G
2 chr2_16848030 0 16848030 C C C C C C C C A C C C C C C C C C C C
2 chr2_16848467 0 16848467 A A A A A A A A G G G G A A A A A A G G
2 chr2_16849014 0 16849014 C C C C C C C C A C C C C C C C C C C C
2 chr2_16849413 0 16849413 G G G G G G G G A A A A G G G G G G A A
2 chr2_16854527 0 16854527 T T T T T T T T C C C C T T T T T T C C
2 chr2_16855270 0 16855270 C C C C C C C C C C C C C C C C T T C C
2 chr2_16857414 0 16857414 C C C C C C C C C C C C A C C C C C C C
2 chr2_16857611 0 16857611 C C C T C C C C C C C C C C C C C C C C
2 chr2_16866584 0 16866584 C C C C C C C C T T T T C C C C C C T T
2 chr2_16867493 0 16867493 C C T T C T C C C C C C C C C C C C C C
2 chr2_16869843 0 16869843 G G G G G G G G C C C C G G G G G G C C
2 chr2_16871354 0 16871354 G G G G G G G G A A A A G G G G G G A A
2 chr2_16876751 0 16876751 C C C C C C C C C C C C C C C C C T C C
2 chr2_16878069 0 16878069 C C C C C C C C C T C C C C C C C C C C
2 chr2_16879154 0 16879154 C C C C C C C C T T T T C C C C C C T T
2 chr2_16880955 0 16880955 G G G G G G G G G G G G G G A A G G G G
2 chr2_16882808 0 16882808 G G G G G G G G T T T T G G G G G G T T
2 chr2_16887842 0 16887842 T T T T T T T T C T C T T T T T T T T T
2 chr2_16889906 0 16889906 T T G G G G G G G G G G G G G G G G G G
2 chr2_16890313 0 16890313 C C T T T T T T T T T T T T T T T T T T
2 chr2_16890608 0 16890608 T T C C C C C C C C C C C C C C C C C C
2 chr2_16907660 0 16907660 A A A A A A A A G G G G A A A A A A G G
2 chr2_16911768 0 16911768 A A A A A A A A G G G G A A A A A A G G
2 chr2_16926699 0 16926699 G G G G G G G G G G G G G G G G C C G G
2 chr2_16930829 0 16930829 C C C G C C C C C C C C C C C C C C C C
2 chr2_16937589 0 16937589 T T A T T T T T T T T T T T T T T T T T
2 chr2_16938043 0 16938043 G G G G G G A A G G G G G G G G G G G G
2 chr2_16940102 0 16940102 A G A A A A A A A A A A A A A A A A A A
2 chr2_16941110 0 16941110 C T T T T T C C T T T T T T T T T T T T
2 chr2_16941173 0 16941173 G G G G G G G G A A A A A A A A A A A A
2 chr2_16945600 0 16945600 G G A A A A G G A A A A A A A A A A A A
2 chr2_16951641 0 16951641 G G G G G G G G A G G G G G G G G G G G
2 chr2_16952897 0 16952897 T T T T T T T T C C C C T T T T T T C C
2 chr2_16953786 0 16953786 C C T T T T C C C C C C C C C C C C C C
2 chr2_16958212 0 16958212 G G G G G G G G A G A G G G G G G G A A
2 chr2_16960289 0 16960289 A A A A A A A A A A A A A A A A G G A A
2 chr2_16966098 0 16966098 T T T T T T T T G G G G T T T T T T G G
2 chr2_16966694 0 16966694 G G G G G G G G G G G G G G G G A A G G
2 chr2_16969259 0 16969259 T T T T T T T T C C C C T T T T T T C C
2 chr2_16970400 0 16970400 G G A A A A G G G G G G G G G G G G G G
2 chr2_16975015 0 16975015 C C T T T T C C T T T T T T T T T T T T
2 chr2_16975220 0 16975220 G G G G G G G G G G G G G G A A G G G G
2 chr2_16975665 0 16975665 C C C C C T C C C C C C C C C C C C C C
2 chr2_16976361 0 16976361 C C C T C C C C C C C C C C C C C C C C
2 chr2_16979709 0 16979709 C C C C C C C C C C C C T T C C C C C C
2 chr2_16980593 0 16980593 G G G G G G G G G G G G A A G G G G G G
2 chr2_16980938 0 16980938 C C C C C C C C C T C C C C C C C C C C
2 chr2_16986442 0 16986442 T T T T T T T T T T T T C T T T T T T T
2 chr2_16991858 0 16991858 C C C C C C C C C C C G C C C C C C G G
2 chr2_16996958 0 16996958 A G G G G G G G G G G G G G G G G G G G
2 chr2_16998542 0 16998542 G G G G G G A A G G G G G G G G G G G G
2 chr2_16999811 0 16999811 C C C C C C C C T T C C C C C C C C T T
2 chr2_17003082 0 17003082 T T T T T T T T T T G G T T T T T T G G
2 chr2_17006752 0 17006752 C C C C C C C C A A C C C C C C C C A A
2 chr2_17011025 0 17011025 C C C C C C C C C C C C C C T T C C C C
2 chr2_17012922 0 17012922 G G G G G G G G A A A A G G G G G G A A
2 chr2_17014564 0 17014564 G G G G A G G G G G G G G G G G G G G G
2 chr2_17016664 0 17016664 C C C C C C C C C C C C C C C C C T C C
2 chr2_17017537 0 17017537 C C C C C C C C C C C C C T C C C C C C
2 chr2_17019122 0 17019122 A A A A A A A A A A A A T T A A A A A A
2 chr2_17025694 0 17025694 A A A A A A A A A A A A A A A A G G A A
2 chr2_17026949 0 17026949 C C C C C C C C T T T T C C C C C C T T
2 chr2_17029452 0 17029452 T T C C C C T T C C C C C C C C C C C C
2 chr2_17032613 0 17032613 C C C C C T C C C C C C C C C C C C C C
2 chr2_17035191 0 17035191 G G G G G G G G A A A A G G G G G G A A
2 chr2_17035685 0 17035685 C C C C C C C C T T T T C C C C C C T T
2 chr2_17037535 0 17037535 C T C C C C C C C C C C C C C C C C C C
2 chr2_17039071 0 17039071 C C C C C C C C C C C C C C A A C C C C
2 chr2_17046296 0 17046296 C C G G G G C C G G G G G G G G G G G G
2 chr2_17051004 0 17051004 A A A A A G A A A A A A A A A A A A A A
2 chr2_17051944 0 17051944 A A A A A A A A G G G G A A A A A A G G
2 chr2_17057975 0 17057975 A A A A A A A A C C C C A A A A A A C C
2 chr2_17060111 0 17060111 T T T T T T T T T T C T T T T T T T C C
2 chr2_17063745 0 17063745 T T T T C T T T T T T T T T T T T T T T
2 chr2_17064181 0 17064181 A A A A A A A A A A A A G G A A A A A A
2 chr2_17074207 0 17074207 G G G G A G G G G G G G G G G G G G G G
2 chr2_17101987 0 17101987 A A A A A A A A A A A A A A A A G G A A
2 chr2_17101994 0 17101994 G G G G G G G G G G G G G G G G A G G G
2 chr2_17108772 0 17108772 C C C C C C C C T T T T C C C C C C T T
2 chr2_17114473 0 17114473 C C C C C C C C A A A A C C C C C C A A
2 chr2_17114930 0 17114930 G G G G G G G G G G G G G G C C G G G G
2 chr2_17124211 0 17124211 T T T T T T T T C C C C T T T T T T C C
2 chr2_17124597 0 17124597 T T T T T T T T T T T T T T C C T T T T
2 chr2_17143054 0 17143054 C C C C C C C C C C C C C T C C C C C C
2 chr2_17183249 0 17183249 A A G G A G A A A A A A A A A A A A A A
2 chr2_17185013 0 17185013 T T T T T T T T C C C C T T T T T T C C
2 chr2_17185208 0 17185208 T T T T T T T T T T A T T T T T T T T T
2 chr2_17185353 0 17185353 G G G G G G G G G G G G A G G G G G G G
2 chr2_17185606 0 17185606 G G G G A G G G G G G G G G G G G G G G
2 chr2_17192590 0 17192590 G G A A A A G G A A A A A A A A A A A A
2 chr2_17198158 0 17198158 T T T T T T T T A A A A T T T T T T A A
2 chr2_17199510 0 17199510 C C C C C C C C C C C C C C G G C C C C
2 chr2_17200130 0 17200130 G G G G G G G G A A A A G G G G G G A A
2 chr2_17216930 0 17216930 C C C C C C C C C C C C T T C C C C C C
2 chr2_17217877 0 17217877 C C C C C C C C T T T T C C C C C C T T
2 chr2_17218269 0 17218269 A A C C A A A A A A A A A A A A A A A A
2 chr2_17218464 0 17218464 G G G G G G G G A G G G G G G G G G G G
2 chr2_17219913 0 17219913 G G G G G G G G G G G G G G G G A G G G
2 chr2_17226198 0 17226198 G G G G G G A A G G G G G G G G G G G G
2 chr2_17227646 0 17227646 T T T T T T T T C C C C T T T T T T C C
2 chr2_17228226 0 17228226 G G G G G G G G C C C C G G G G G G C C
2 chr2_17228231 0 17228231 T T C C C C C C C C C C C C C C C C C C
2 chr2_17231293 0 17231293 G G G G A G G G G G G G G G G G G G G G
2 chr2_17232776 0 17232776 A A G G G G A A G G G G G G A G G G G G
2 chr2_17233325 0 17233325 C C C C C C C C C C C C C C C C T T C C
2 chr2_17235775 0 17235775 T T T T T T T T C C C C T T T T T T C C
2 chr2_17240848 0 17240848 T T T T T T T T C C C C T T T T T T C C
2 chr2_17244808 0 17244808 G G G G G G G G G G G G G G C G G G G G
2 chr2_17245092 0 17245092 C C C C C T C C C C C C C C C C C C C C
2 chr2_17247570 0 17247570 T T T T C T T T T T T T T T C T C C T T
2 chr2_17254141 0 17254141 G G G G G G G G C G C C G G G G G G G G
2 chr2_17267668 0 17267668 A A A A A A A A A A A A A G A A A A A A
2 chr2_17270210 0 17270210 G G A G A A G G G G G G G G G G G G G G
2 chr2_17271165 0 17271165 G G G G G G G G C C C C G G G G G G C C
2 chr2_17274788 0 17274788 A A A A A A A A A A A A A A A A G G A A
2 chr2_17278438 0 17278438 C C C C C C C C C C C C C C C G C C C C
2 chr2_17279070 0 17279070 T T C C C C T T C C C C C C C C C C C C
2 chr2_17280272 0 17280272 G G C G G G G G G G G G G G G G G G G G
2 chr2_17283192 0 17283192 T T T T T T T T C C C C T T T T T T C C
2 chr2_17283864 0 17283864 G G G G G G A A G G G G G G G G G G G G
2 chr2_17284020 0 17284020 G G A G G G G G G G G G G G G G G G G G
2 chr2_17289842 0 17289842 C C C C C C C C C C C C C T C C C C C C
2 chr2_17289986 0 17289986 C C C C C C C C C C C C C C C C T T C C
2 chr2_17291524 0 17291524 A A G G G G A A G G G G G G G G G G G G
2 chr2_17293040 0 17293040 G G G G G G G G C C C C G G G G G G C C
2 chr2_17295612 0 17295612 T T T T T T T T T T T T T T T T C T T T
2 chr2_17295791 0 17295791 T T C C C C T T C C C C T T T T T T C C
2 chr2_17297485 0 17297485 C C T T T T C C C C C C C C C C C C C C
2 chr2_17299179 0 17299179 C C C C A C C C C C C C C C C C C C C C
2 chr2_17302054 0 17302054 A A A A A A A A G G G G A A A A A A G G
2 chr2_17302357 0 17302357 C C C C C C C C C C C C A C C C C C C C
2 chr2_17302651 0 17302651 C C C C C C C C T T T T C C C C C C T T
2 chr2_17308203 0 17308203 A A G G G G A A A A A A A A A A A A A A
2 chr2_17315551 0 17315551 A A A A A A A A T T T T A A A A A A T T
2 chr2_17318697 0 17318697 G G G G G G G G A A A A G G G G G G A A
2 chr2_17320111 0 17320111 A A A A A A A A C C C C A A A A A A C C
2 chr2_17339623 0 17339623 A A G G G G A A G G G G G G G G G G G G
2 chr2_17343672 0 17343672 C C C C C C C C C C C C C C T T C C C C
2 chr2_17343730 0 17343730 G G G G G G G G A A A A G G G G G G A A
2 chr2_17347479 0 17347479 T T C C C T T T C C C C T T T T C C C C
2 chr2_17347682 0 17347682 G G G G G G G G G G G G G G A A G G G G
2 chr2_17348280 0 17348280 G G G G G G G G C C C C G G G G G G C C
2 chr2_17354403 0 17354403 A A A A A A A A A A A A A A G G G G A A
2 chr2_17365259 0 17365259 C C C T C T C C C C C C C C C C C C C C
2 chr2_17365415 0 17365415 C C C C C C C C C C C C C T C C C C T T
2 chr2_17367780 0 17367780 C C C C C C C C C C C C C C A C C C C C
2 chr2_17368903 0 17368903 G G G G G G G G A A A A G G G G G G A A
2 chr2_17369084 0 17369084 G G G G G T G G G G G G G G G G G G G G
2 chr2_17369308 0 17369308 G G T T T T G G T T T T T T T T T T T T
2 chr2_17370428 0 17370428 T T T T T T T T C C C C T T T T T T C C
2 chr2_17375277 0 17375277 A G G G G G G G G G G G A G G G G G G G
2 chr2_17377227 0 17377227 A A A A A A A A G G A G A A A A A A G G
2 chr2_17385941 0 17385941 G G G G G G G G A A A A G G G G G G A A
2 chr2_17388774 0 17388774 C C C C C C C C C C C C C T C C C C C C
2 chr2_17395763 0 17395763 A A A A A A A A C C C C A A A A A A C C
2 chr2_17398532 0 17398532 G G G G G G G G C C C C G G G G G G C C
2 chr2_17398946 0 17398946 T T T T T T T T G G G G T T T T T T G G
2 chr2_17401429 0 17401429 C C C C C C C C G G G G C C C C C C G G
2 chr2_17403444 0 17403444 A G G G G G G G G G G G G G G G G G G G
2 chr2_17404025 0 17404025 G G G G G G G G A A A A G G G G G G A A
2 chr2_17404842 0 17404842 C C C C C C C C C C C C C C C C T T C C
2 chr2_17406090 0 17406090 A A A A A A A A C C C C A A A A A A C C
2 chr2_17408414 0 17408414 G G G G G G G G G G G G A A G G G G G G
2 chr2_17430758 0 17430758 C C C C C C C C C G C C C C C C C C C C
2 chr2_17432218 0 17432218 G G A A G G G G G G G G G G G G G G G G
2 chr2_17434606 0 17434606 T T C C C C T T C C C C C C C C C C C C
2 chr2_17437811 0 17437811 G G G G G G G G C C C C G G G G G G C C
2 chr2_17446456 0 17446456 C C C C C C C C C C C C A C C C C C C C
2 chr2_17456052 0 17456052 A T A A A A A A A A A A A A A A A A A A
2 chr2_17456510 0 17456510 C C T T T T C C T T T T T T T T T T T T
2 chr2_17462365 0 17462365 T T T T T T T T C C C C T T T T T T C C
2 chr2_17465096 0 17465096 C C G G G G G G G G G G G G G G G G G G
2 chr2_17471429 0 17471429 C C C C C C C C T T T T C C C C C C T T
2 chr2_17501987 0 17501987 C C C C C C C C C C C C C C C T C C C C
2 chr2_17502072 0 17502072 T T T T T T T T T T T T T T C C T T T T
2 chr2_17506515 0 17506515 G G G G G G G G A A A A G G G G G G A A
2 chr2_17509745 0 17509745 T T T T T T T T C C C C T T T T T T C C
2 chr2_17515644 0 17515644 G G G G G G G G A A A A G G G G G G A A
2 chr2_17517063 0 17517063 G G G G G G G G G G G G G T G G G G G G
2 chr2_17518127 0 17518127 C C C C C C C C C C C T C C C C C C C C
2 chr2_17523436 0 17523436 G G G G G G G G G G G G A G G G G G G G
2 chr2_17528252 0 17528252 G G G G G G C C G G G G G G G G G G G G
2 chr2_17528966 0 17528966 T T T T T T T T C C C C T T T T T T C C
2 chr2_17532783 0 17532783 T T T T T T T T C C C C T T T T T T C C
2 chr2_17534648 0 17534648 C T C C C C C C C C C C C C C C C C C C
2 chr2_17536218 0 17536218 A G G G G G G G G G G G G G G G G G G G
2 chr2_17540508 0 17540508 A A A A A A A A A A A A A A C C A A A A
2 chr2_17541209 0 17541209 C C C C C C C C C C C C C T C C C C C C
2 chr2_17543067 0 17543067 C C C C C C C C A A A A C C C C C C A A
2 chr2_17547647 0 17547647 T T T T T T T T T T T T T T G G T T T T
2 chr2_17551654 0 17551654 C C C C C C C C A C C C C C C C C C A A
2 chr2_17555621 0 17555621 C C C C C C C C C C C C C C C C A C C C
2 chr2_17562444 0 17562444 G G G G G G G G G G G G A G G G G G G G
2 chr2_17562837 0 17562837 A A A A A A A A G G G G A A A A A A G G
2 chr2_17564134 0 17564134 G G G G G G G G G G G G A G G G G G G G
2 chr2_17566552 0 17566552 C C C C C T T T C C C C C C C C C C C C
2 chr2_17570864 0 17570864 T T T T T T T T T T T T T T T T C C T T
2 chr2_17571073 0 17571073 C C C C C C C C C C C C C T C C C C C C
2 chr2_17575415 0 17575415 C C C C C C C C C C C T C C C C C C C C
2 chr2_17577819 0 17577819 T T T T T T T T T T T T C C C C T T T T
2 chr2_17578103 0 17578103 C C C C C C C C C C C C C T C C C C C C
2 chr2_17589853 0 17589853 A G A A A A A A A A A A A A A A A A A A
2 chr2_17589883 0 17589883 C C C C C C C C C C C T C C C C C C C C
2 chr2_17591712 0 17591712 A A A A A A A A A A A A A A A T A A A A
2 chr2_17594976 0 17594976 G G G G G G G G G G G G A G A G G G G G
2 chr2_17595533 0 17595533 G G G G G G G G C C C C G G G G G G C C
2 chr2_17597372 0 17597372 T T T T T T T T G T T T T T T T T T T T
2 chr2_17606119 0 17606119 T T T T T T T T T T T T T T C C T T T T
2 chr2_17628024 0 17628024 A G A A A A A A A A A A A A A A A A A A
2 chr2_17632582 0 17632582 T T T T T T T T C C C T T T T T T T C C
2 chr2_17633031 0 17633031 G G G G G G G G G G G G G G G G A A G G
2 chr2_17645313 0 17645313 C C C C C C C C T T T T C C C C C C T T
2 chr2_17647892 0 17647892 T T T T T T C C T T T T T T T T T T T T
2 chr2_17660455 0 17660455 T T T T T T T T T T T T C C T T T T T T
2 chr2_17661661 0 17661661 A A A A A A A A G G G G A A A A A A G G
2 chr2_17672178 0 17672178 C C T T T T C C C C C C C C C C C C C C
2 chr2_17672223 0 17672223 T T T T T T T T C C C C T T T T T T C C
2 chr2_17679488 0 17679488 G G G G G G G G G G G G G G G G T T G G
2 chr2_17694265 0 17694265 A A A A A A A A G G G G A A A A A A G G
2 chr2_17702278 0 17702278 G G G G G G G G A A A A G G G G G G A A
2 chr2_17713234 0 17713234 T T T T T T T T C C C C T T T T T T C C
2 chr2_17720419 0 17720419 A A A A A A A A G G G G A A A A A A G G
2 chr2_17728997 0 17728997 C C C C T T C C C C C C C C C C C C C C
2 chr2_17757397 0 17757397 A A A A A A A A A A A A A A A C A A A A
2 chr2_17773689 0 17773689 A A A A A A A A A A G G A A A A A A A A
2 chr2_17797583 0 17797583 C G C C C C C C C C C C C C C C C C C C
2 chr2_17799302 0 17799302 G G G G G G G G G G G G G G G G A A G G
2 chr2_17800320 0 17800320 T T T T T T T T C C C C T T T T T T C C
2 chr2_17800347 0 17800347 T T T T T T T T C C C C T T T T T T C C
2 chr2_17806832 0 17806832 C C C C C C C C C C C C C C T T C C C C
2 chr2_17807606 0 17807606 C C T T T T C C C C C C C C C C C C C C
2 chr2_17809133 0 17809133 G G G G A G G G G G G G G G G G G G G G
2 chr2_17812288 0 17812288 T T T T T T T T T T T T C T T T T T T T
2 chr2_17816839 0 17816839 C G G G G G G G G G G G G G G G G G G G
2 chr2_17820777 0 17820777 T T T T T T T T T T T T C C T T T T T T
2 chr2_17820850 0 17820850 A A A A A A A A A A A A A A G G A A A A
2 chr2_17829628 0 17829628 G G G G A G G G G G G G G G G G G G G G
2 chr2_17832815 0 17832815 C C C C C C C C C C C C C C C T C C C C
2 chr2_17851117 0 17851117 C C C C C C C C T T C T C C C C C C T T
2 chr2_17870664 0 17870664 A A A A A A A A A A A A A G G G A A A A
2 chr2_17875876 0 17875876 C C A A A C C C A A A A A A A A A A A A
2 chr2_17899647 0 17899647 G G C C C C G G G G G G G G G G G G G G
2 chr2_17910111 0 17910111 C C C C C C C C C C C C C T C C C C C C
2 chr2_17918453 0 17918453 T T T T C T T T T T T T T T T T T T T T
2 chr2_17938404 0 17938404 A A A A A G A A A A A A A A A A A A A A
2 chr2_17951000 0 17951000 A A A A A A A A A A A A A A A A A C A A
2 chr2_17953670 0 17953670 G G G G G T G G G G G G G G G G G G G G
2 chr2_17956369 0 17956369 G G G G G G G G G G G G G G A A G G G G
2 chr2_17962458 0 17962458 G G A A G G G G G G G G G G G G G G G G
2 chr2_17971370 0 17971370 C C C C C C C C C C C C C C T T C C C C
2 chr2_17971795 0 17971795 C C T T C T C C T T T T T T T T T T T T
2 chr2_17974470 0 17974470 G G G G G G G G G G G G G G C C G G G G
2 chr2_17977941 0 17977941 T T T T T T T T C C C C T T T T T T C C
2 chr2_17981036 0 17981036 G G G G G G G G G T G G G G G G G G T T
2 chr2_17986793 0 17986793 G G G G G G G G A A A A G G G G G G A A
2 chr2_17986933 0 17986933 C C C C C C C C C T C C C C C C C C C C
2 chr2_17987118 0 17987118 A A A A A A A A G G G G A A A A A A G G
2 chr2_17988995 0 17988995 A A C C C C C C C C C C C C C C C C C C
2 chr2_17996629 0 17996629 A A G G A A A A A A A A A A A A A A A A
2 chr2_17998673 0 17998673 A A A A A G A A A A A A A A A A A A A A
2 chr2_18002502 0 18002502 A A C C A A A A A A A A A A A A A A A A
2 chr2_18008990 0 18008990 T T T T T T T T C C C C T T T T T T C C
2 chr2_18012038 0 18012038 C C C C C C C C C C C C C C C C C T C C
2 chr2_18016796 0 18016796 G G G G G G G G G G A G G G G G G G G G
2 chr2_18017083 0 18017083 C C C C C C C C C T C C C C C C C C C C
2 chr2_18019462 0 18019462 C C C C C C C C T T T T C C C C C C T T
2 chr2_18020203 0 18020203 A G G G G G G G G G G G G G G G G G G G
2 chr2_18021967 0 18021967 A A A A A A A A C C C C A A A A A A C C
2 chr2_18026930 0 18026930 A A A A A A A A T T T T A A A A A A T T
2 chr2_18027582 0 18027582 G G G G G G G G G G G G A G G G G G G G
2 chr2_18031313 0 18031313 G G G G G G G G C C C C C C C C C C C C
2 chr2_18033661 0 18033661 G G G G G G G G C C C C G G G G G G C C
2 chr2_18034697 0 18034697 C C C C C C C C C C C C C C C C T T C C
2 chr2_18039116 0 18039116 C C C C C C C C A A A A C C C C C C A A
2 chr2_18042940 0 18042940 C C C C C C C C T T T T C C C C C C T T
2 chr2_18044019 0 18044019 T T T T T T T T T T T T A T T T T T T T
2 chr2_18051634 0 18051634 A A A A A A A A G G G G A A A A A A G G
2 chr2_18076532 0 18076532 A A A A A A A A A A A A G G A A A A A A
2 chr2_18077075 0 18077075 T T T T T T T T T T T T T T C C T T T T
2 chr2_18077548 0 18077548 C C C C C C C C C C C C C C T T C C C C
2 chr2_18078004 0 18078004 G G G G G G G G A A A A G G G G G G A A
2 chr2_18080379 0 18080379 G G G G A G G G G G G G G G G G G G G G
2 chr2_18080640 0 18080640 T T T T T T T T C C C C T T T T T T C C
2 chr2_18081519 0 18081519 C T T T T T T T T T T T T T T T T T T T
2 chr2_18089198 0 18089198 A A A A A A A A A A A A A A A A C C A A
2 chr2_18093906 0 18093906 C C C C C C C C C C C C C T C C C C C C
2 chr2_18095763 0 18095763 C C C C C C C C C C C C C G C C C C C C
2 chr2_18098533 0 18098533 G G G G G G G G G G G G G G G G T T G G
2 chr2_18104665 0 18104665 C C C C C C C C C G C C C C C C C C C C
2 chr2_18105116 0 18105116 C C C C C C C C C C C T C C C C C C C C
2 chr2_18109653 0 18109653 T T T T T T T T C C C C T T T T T T C C
2 chr2_18117253 0 18117253 A A A A A A A A A A A G A A A A A A A A
2 chr2_18119107 0 18119107 A A A A A A A A A A A A A G A A A A A A
2 chr2_18122239 0 18122239 G G G G G G G G G G G G G G A G G G G G
2 chr2_18125809 0 18125809 C C C C C C C C C C C C C T C C C C C C
2 chr2_18125890 0 18125890 G G G G G G G G G G G G G T G G G G G G
2 chr2_18126278 0 18126278 T T T T T T T T C C C C T T T T T T C C
2 chr2_18126351 0 18126351 C C C C C C C C C C C C C C C C T T C C
2 chr2_18130463 0 18130463 C C C C C C C C C C A C C C C C C C A A
2 chr2_18134281 0 18134281 C C C C C C C C C T C C C C C C C C C C
2 chr2_18134349 0 18134349 T T T T T T T T T T C T T T T T T T T T
2 chr2_18137384 0 18137384 C C C C C C C C A A A A C C C C C C A A
2 chr2_18158598 0 18158598 G G G G G G A A G G G G G G G G G G G G
2 chr2_18159389 0 18159389 A A A G G G A A A A A A A A A A A A A A
2 chr2_18161145 0 18161145 A A A A A A A A G G G G A A A A A A G G
2 chr2_18162987 0 18162987 C C C C C C C C C T C T C C C C C C C C
2 chr2_18165064 0 18165064 A G A A A A A A A A A A A A A A A A A A
2 chr2_18169651 0 18169651 T T T T T T T T G G G G T T T T T T G G
2 chr2_18174128 0 18174128 T T T T A A T T T T T T T T T T T T T T
2 chr2_18181769 0 18181769 A A A A A A A A G G G G A A A A A A G G
2 chr2_18196491 0 18196491 T T T T T T T T C C C C T T T T T T C C
2 chr2_18206376 0 18206376 T T G G G G G G G G G G G G G G G G G G
2 chr2_18207444 0 18207444 A A A A A A A A C C C C A A A A A A C C
2 chr2_18208639 0 18208639 G G G G G G G G G G G G G G C C G G G G
2 chr2_18212859 0 18212859 C C C C C C C C T T T T C C C C C C T T
2 chr2_18214463 0 18214463 T T T T T T T T T T T T C T T T T T T T
2 chr2_18214630 0 18214630 G G G G G G G G A A A A G G G G G G A A
2 chr2_18218413 0 18218413 A A A A A A A A A A A A A A A A G G A A
2 chr2_18225128 0 18225128 G G G G G G G G A A A A G G G G G G A A
2 chr2_18231650 0 18231650 G G G G G G G G G G G G G G A G G G G G
2 chr2_18232359 0 18232359 T T T T T T T T G G G G T T T T T T G G
2 chr2_18242999 0 18242999 C C C C C C C C C C C C T T C C T T T T
2 chr2_18253600 0 18253600 A G G G G G G G G G G G G G G G G G G G
2 chr2_18254734 0 18254734 G G G G G G G G G G G G G G G G A G G G
2 chr2_18277123 0 18277123 C C C C C C C C T T T T C C C C C C T T
2 chr2_18278061 0 18278061 A A A A A A A A G G G G G G G G G G G G
2 chr2_18283904 0 18283904 C C C C C C C C C C C C C T C C C C C C
2 chr2_18284886 0 18284886 C C C C C C C C T T T T C C C C C C T T
2 chr2_18290284 0 18290284 G G G G A G G G G G G G G G G G G G G G
2 chr2_18293142 0 18293142 T T T T C T T T C C C C T T T T T T C C
2 chr2_18293145 0 18293145 C C C C C C C C C C C C C C C T C C C C
2 chr2_18302642 0 18302642 T T T T T T T T C C C C T T T T T T C C
2 chr2_18304736 0 18304736 T T T T T T T T T T T T C T T T T T T T
2 chr2_18307761 0 18307761 T T A A A A T T A A A A A A A A A A A A
2 chr2_18320337 0 18320337 A A A A A A A A A A A A G G A A A A A A
2 chr2_18320425 0 18320425 T T T T T T T T C C C C T T T T T T C C
2 chr2_18321530 0 18321530 A A A A A A A A A G A A A A A A A A A A
2 chr2_18322831 0 18322831 G G G G G G G G G G G G A G G G G G G G
2 chr2_18329406 0 18329406 A A A A A A A A C C C C A A A A A A C C
2 chr2_18330142 0 18330142 A A A A G G A A A A A A A A A A A A A A
2 chr2_18330800 0 18330800 T T G G G G T T G G G G G G G G G G G G
2 chr2_18337693 0 18337693 A A G G A A A A A A A A A A A A A A A A
2 chr2_18342619 0 18342619 G G G G G G G G A A A A G G G G G G A A
2 chr2_18343057 0 18343057 A A A A A G A A A A A A A A A A A A A A
2 chr2_18346232 0 18346232 C C C C C T C C C C C C C C C C C C C C
2 chr2_18361852 0 18361852 T T T T T T T T A A A A T T T T T T A A
2 chr2_18365919 0 18365919 T T T T T T T T C T T T T T T T T T C C
2 chr2_18369403 0 18369403 C G C C C C C C C C C C C C C C C C C C
2 chr2_18374359 0 18374359 G G G G G G T T G G G G G G G G G G G G
2 chr2_18375186 0 18375186 C C C C C C C C T T T T C C C C C C T T
2 chr2_18390640 0 18390640 C C C C C C A A C C C C C C C C C C C C
2 chr2_18396977 0 18396977 A A A A A A A A A A A A A A A G A A A A
2 chr2_18400840 0 18400840 C C C C C C C C T T T T C C C C C C T T
2 chr2_18401834 0 18401834 C C C C C C C C C C C C C C T T C C C C
2 chr2_18412524 0 18412524 G G C C C G G G C C C C C C C C C C C C
2 chr2_18416374 0 18416374 T T T T T T T T C C C C T T T T T T C C
2 chr2_18417943 0 18417943 G G G G A G G G G G G G G G G G G G G G
2 chr2_18421505 0 18421505 G G G G G G A A G G G G G G G G G G G G
2 chr2_18425478 0 18425478 A A G G A A A A A A A A A A A A A A A A
2 chr2_18425605 0 18425605 C C T T T T C C T T T T T T T T T T T T
2 chr2_18427029 0 18427029 A G A A A A A A A A A A A A A A A A A A
2 chr2_18433638 0 18433638 C C C C C C G G C C C C C C C C C C C C
2 chr2_18437046 0 18437046 G G G G G G A A G G G G A G G G G G G G
2 chr2_18437383 0 18437383 A A G G G G A A A A A A G G G G G G A A
2 chr2_18443097 0 18443097 G G C C C C G G G G G G C C C C C C G G
2 chr2_18444532 0 18444532 A A A A A A A A G G G G A A A A A A G G
2 chr2_18446669 0 18446669 C C T T C C C C C C C C C C C C C C C C
2 chr2_18450271 0 18450271 A A A A A A A A A G A A A A A A A A A A
2 chr2_18455639 0 18455639 T T T T T T T T C C C C T T T T T T C C
2 chr2_18458078 0 18458078 C C C C T T C C C C C C C C C C C C C C
2 chr2_18458979 0 18458979 G G G G G G G G A G G G G G G G G G G G
2 chr2_18463100 0 18463100 T T G G G G G G G G G G G G G G G G G G
2 chr2_18465101 0 18465101 A A G G A A A A A A A A A A A A A A A A
2 chr2_18467452 0 18467452 A A A A A A A A A A A A A A G G A A A A
2 chr2_18468912 0 18468912 T T T T C C T T T T T T T T T T T T T T
2 chr2_18472273 0 18472273 C C C C C C C C G G G G C C C C C C G G
2 chr2_18475854 0 18475854 T T T T T T T T G G G G T T T T T T G G
2 chr2_18491848 0 18491848 C T C C C C C T C C C C C C C C C C C C
2 chr2_18492798 0 18492798 C C C C C C C C C C C C C C C C C T C C
2 chr2_18503143 0 18503143 C C C C C C C C C C C C C T C C C C C C
2 chr2_18509829 0 18509829 A A A A A A A A C C C C A A A A A A C C
2 chr2_18525607 0 18525607 T T T T T T T T A A A A T T T T T T T T
2 chr2_18529725 0 18529725 T T T T T T T T C T C T T T T T T T T T
2 chr2_18529837 0 18529837 C C C C C C C C C T C T C C C C C C C C
2 chr2_18534331 0 18534331 C C C C C C C C T T T T C C C C C C T T
2 chr2_18537515 0 18537515 C C T T C C C C C C C C C C C C C C C C
2 chr2_18540440 0 18540440 C C T T C C C C C C C C C C C T C C T T
2 chr2_18554212 0 18554212 A A G G A A A A A A A A A A A A A A A A
2 chr2_18559605 0 18559605 G G G G G G G G G G G G G G G G A G G G
2 chr2_18568733 0 18568733 A A A A A A A A A A A A A A A C A A A A
2 chr2_18574066 0 18574066 A A G G G G A A G G G G G G G G G G G G
2 chr2_18576061 0 18576061 A A A A A A A A C C C C A A A A A A C C
2 chr2_18580422 0 18580422 A A G G G G A A G G G G G G G G G G G G
2 chr2_18587241 0 18587241 G G T T T T T T T T T T T T T T T T T T
2 chr2_18601985 0 18601985 C C C C C C C C C C C C C T C C C C C C
2 chr2_18611789 0 18611789 C C G G G G C C C C C C C C C C C C C C
2 chr2_18613656 0 18613656 C C C C C C C C C T C C C C C C C C T T
2 chr2_18622327 0 18622327 C C T T C C C C C C C C C C C C C C C C
2 chr2_18636254 0 18636254 C C C C C C C C C C C C C C C C A A C C
2 chr2_18646238 0 18646238 A A A A A A A A A A A G A A A A A A A A
2 chr2_18648349 0 18648349 G G G G G G C C G G G G G G G G G G G G
2 chr2_18653572 0 18653572 G G G G G G G G A A A A G G G G G G A A
2 chr2_18664455 0 18664455 C C C C C T C C C C C C C C C C C C C C
2 chr2_18665597 0 18665597 C C C C C C C C C C C C C T C C C C C C
2 chr2_18667836 0 18667836 C C C C C C C C A A A A C C C C C C A A
2 chr2_18670746 0 18670746 G G G G G G G G C C C C G G G G G G C C
2 chr2_18687926 0 18687926 T T T T T T T T T T T T G G G G G G T T
2 chr2_18695554 0 18695554 T T T T T T T T T T T T G G T T G G T T
2 chr2_18696640 0 18696640 C C C C C C C C C C C C C C C G C C C C
2 chr2_18713752 0 18713752 G G G G G G G G G G G G A G G G G G G G
2 chr2_18739235 0 18739235 C C C C C C C C C C C C C T C C C C C C
2 chr2_18757173 0 18757173 C C C C C C C C C C C C T T C C C C C C
2 chr2_18760530 0 18760530 G G A A G G G G G G G G G G G G G G G G
2 chr2_18763053 0 18763053 C C C C C C C C T T T T C C C C C C T T
2 chr2_18763102 0 18763102 T T T T C T T T T T T T T T T T T T T T
2 chr2_18765005 0 18765005 G G G G G G G G C C C C G G G G G G C C
2 chr2_18773686 0 18773686 G G G G G G G G G G G G G G G G A G G G
2 chr2_18774285 0 18774285 A A G G G G G G G G G G G G G G G G G G
2 chr2_18775996 0 18775996 C C C C C C C C C C C C C T C C C C C C
2 chr2_18777412 0 18777412 C C C C C C C C C C C C C C C C C G C C
2 chr2_18784942 0 18784942 C C C C C C C C T T T T C C C C C C T T
2 chr2_18789555 0 18789555 G G A A A G G G G G G G G G G G A G G G
2 chr2_18792759 0 18792759 G G G G G G G G C C C C G G G G G G C C
2 chr2_18800137 0 18800137 T T T T T T T T T T T T T T T T G T T T
2 chr2_18804191 0 18804191 C C G G G G C C G G G G G G G G G G G G
2 chr2_18808675 0 18808675 G G A A A A G G G G G G G G G G G G G G
2 chr2_18809958 0 18809958 G G G G G G G G A A A A G G G G G G A A
2 chr2_18813208 0 18813208 T T T T T T T T T T T T T T T T C T T T
2 chr2_18817741 0 18817741 A A A A A A A A A A A A A G A A A A A A
2 chr2_18821284 0 18821284 C C C C C C C C C C C C C C C T C C C C
2 chr2_18821778 0 18821778 T T C C C C T T C C C C C C C C C C C C
2 chr2_18823960 0 18823960 C C C C C C C C C C C C C T C C C C C C
2 chr2_18825043 0 18825043 C C G G G G C C C C C C C C C C C C C C
2 chr2_18826690 0 18826690 T T T T T T T T C C C C T T C T T T C C
2 chr2_18829022 0 18829022 C C T T T T C C C C C C C C C C C C C C
2 chr2_18841153 0 18841153 G G G G G G G G G G G G G G A G G G G G
2 chr2_18847807 0 18847807 G G G G T T G G T T T T T T T T T T T T
2 chr2_18857511 0 18857511 G G G G G G G G A A A A G G G G G G G G
2 chr2_18873007 0 18873007 C C C C C C C C C C C C C T C C C C C C
2 chr2_18881503 0 18881503 C C C C C T C C C C C C C C C C C C C C
2 chr2_18890208 0 18890208 A A A G A A A A A A A A A A A A A A A A
2 chr2_18900944 0 18900944 T T T T C T T T T T T T T T T T T T T T
2 chr2_18903343 0 18903343 A A A A A A A A A A A A A G A A A A A A
2 chr2_18903379 0 18903379 T T T T T T T T A A A A T T T T T T A A
2 chr2_18906812 0 18906812 T T T T T T T T C C C C T T T T T T C C
2 chr2_18906819 0 18906819 T T T T C C T T T T T T T T T T T T T T
2 chr2_18906834 0 18906834 G G G G G G G G G G G G G G A A G G G G
2 chr2_18908880 0 18908880 T T T T T T T T T T T T T T T T A A T T
2 chr2_18909019 0 18909019 A A A A A A A A T T T T A A A A A A T T
2 chr2_18915283 0 18915283 A A A A A A A A A A A G A A A A A A A A
2 chr2_18921851 0 18921851 T T T T T T T T T T T T T T A T T T T T
2 chr2_18926070 0 18926070 C C A A A C C C C C C C C C C C C C C C
2 chr2_18962523 0 18962523 C C T T T T C C T T T T C C C C C C T T
2 chr2_18962566 0 18962566 T T C C C C T T C C C C C C C C C C C C
2 chr2_18968137 0 18968137 G G G G G G G G A A A A G G G G G G A A
2 chr2_18972103 0 18972103 C C C C C C C C C C C C C C C C G G C C
2 chr2_18973748 0 18973748 C C C C C C C C T T T T C C C C C C T T
2 chr2_18978689 0 18978689 A A G G G G A A G G G G G G G G G G G G
2 chr2_18979783 0 18979783 G G C C G G G G G G G G G G G G G G G G
2 chr2_18988914 0 18988914 T T T T T T T T C C C C T T T T T T C C
2 chr2_18990493 0 18990493 A A A A A G A A A A A A A A A A A A A A
2 chr2_18992374 0 18992374 G G G G G G G G T T T T G G G G G G T T
2 chr2_19000831 0 19000831 C C C C C C C C C C C C T T C C C C C C
2 chr2_19011290 0 19011290 T T C C C C T T C C C C C C C C C C C C
2 chr2_19013535 0 19013535 G G G G G G G G G G G T G G G G G G G G
2 chr2_19015204 0 19015204 G G G G G G G G G G G G A G G G G G G G
2 chr2_19034882 0 19034882 G G G G G G G G A A A A G G G G G G A A
2 chr2_19043788 0 19043788 G G A G G G G G G G G G G G G G G G G G
2 chr2_19043998 0 19043998 A A A A A A A A C C C C A A A A A A C C
2 chr2_19045526 0 19045526 C C C C C T C C C C C C C C C C C C C C
2 chr2_19061262 0 19061262 T T T T T T T T T T T T T T T T C C T T
2 chr2_19064430 0 19064430 A A G G G G G G G G G G A A G G G G G G
2 chr2_19065137 0 19065137 A A G G G G G G G G G G G G G G G G G G
2 chr2_19067493 0 19067493 T T T T T T T T C C C C T T T T T T C C
2 chr2_19068121 0 19068121 G G A A G G G G G G G G G G G G G G G G
2 chr2_19069929 0 19069929 C C C C C C C C C C C T C C C C C C C C
2 chr2_19081641 0 19081641 C C C C C C C C C C C C A C C C C C C C
2 chr2_19081995 0 19081995 A A G G G G A A G G G G G G G G G G G G
2 chr2_19086689 0 19086689 G G G G G G G G G G G G G G A G G G G G
2 chr2_19090901 0 19090901 G G G G A G G G A A A A A A A A A A A A
2 chr2_19091117 0 19091117 C T C C C C T T C C C C C C C C C C C C
2 chr2_19095223 0 19095223 A A A A A T A A A A A A A A A A A A A A
2 chr2_19096820 0 19096820 G G G G G G G G A A A A G G G G G G A A
2 chr2_19100057 0 19100057 G G G G A G G G G G G G G G G G G G G G
2 chr2_19100276 0 19100276 A A A A A A A A G G G G A A A A A A G G
2 chr2_19100561 0 19100561 G G G G G G G G G G G G G G G G A A G G
2 chr2_19102247 0 19102247 C C C C C C C C C T C C C C C C C C C C
2 chr2_19103462 0 19103462 T T C C T T T T T T T T T T T T T T T T
2 chr2_19104074 0 19104074 A A A A A A A A C C C C A A A A A A C C
2 chr2_19110406 0 19110406 G G G G G G G G T T T T G G G G G G T T
2 chr2_19111606 0 19111606 G G G G G G G G A A A A G G G G G G A A
2 chr2_19115467 0 19115467 C C A A A C C C C C C C C C C C C C C C
2 chr2_19119163 0 19119163 T T T T T T T T T T T T T T T T C C T T
2 chr2_19120558 0 19120558 C C C C C C C C C C C C C C C T C C C C
2 chr2_19120786 0 19120786 A A A A A A C C A A A A A A A A A A A A
2 chr2_19122198 0 19122198 G G G G G G G G C C C C G G G G G G C C
2 chr2_19122399 0 19122399 G G G G G G G G G G G G A G G G G G G G
2 chr2_19122540 0 19122540 C C C C C C C C C C C C C C C C T T C C
2 chr2_19133371 0 19133371 G G G G G G G G A A A A G G G G G G A A
2 chr2_19141998 0 19141998 G G G G G G G G G G A G G G G G G G G G
2 chr2_19143883 0 19143883 C C C C C C C C C C C C C C C C T T C C
2 chr2_19146419 0 19146419 C C C C C C C C C C C G C C C C C C C C
2 chr2_19147280 0 19147280 C C C C C T C C C C C C C C C C C C C C
2 chr2_19149764 0 19149764 G G G G G G G G C C C C G G G G G G C C
2 chr2_19153023 0 19153023 A A A A A A A A G G G G A A A A A A G G
2 chr2_19165569 0 19165569 C C C C C C C C C C T T C C C C C C T T
2 chr2_19166814 0 19166814 C C C C C C C C T T T T C C C C C C T T
2 chr2_19168004 0 19168004 C C C C C C C C T T T T C C C C C C T T
2 chr2_19168077 0 19168077 C C C C C C T T C C C C C C C C C C C C
2 chr2_19169291 0 19169291 T T T T T T T T C C C C T T T T T T C C
2 chr2_19174285 0 19174285 A A C C A A A A A A A A A A A A A A A A
2 chr2_19178721 0 19178721 T T T T T T T T G G G G T T T T T T G G
2 chr2_19187233 0 19187233 T T T T T T T T C C C C T T T T T T C C
2 chr2_19190628 0 19190628 C T T T T T T T T T T T T T T T T T T T
2 chr2_19191324 0 19191324 T T T T T T T T T T T T C C T T T T T T
2 chr2_19194069 0 19194069 G G G G G G G G A A A G G G G G G G G G
2 chr2_19195660 0 19195660 T T T T T T T T T T T T T T C C T T T T
2 chr2_19197692 0 19197692 C C C C C C C C C C C C C T C C C C C C
2 chr2_19198433 0 19198433 A A A A A A C C A A A A A A A A A A A A
2 chr2_19198658 0 19198658 C T T T T T T T T T T T T T T T T T T T
2 chr2_19199274 0 19199274 T T T T T T T T C C C C T T T T T T C C
2 chr2_19199650 0 19199650 G G G G G G G G A A A A G G G G G G A A
2 chr2_19204163 0 19204163 C C C C C C C C C C C C C G C C C C C C
2 chr2_19209105 0 19209105 T T T T T T T T C C C C T T T T T T C C
2 chr2_19211536 0 19211536 A A A A A A A A G G G G A A A A A A G G
2 chr2_19212322 0 19212322 T T T T T T T T C C C C T T T T T T C C
2 chr2_19214065 0 19214065 G G G G G G G G G T G T G G G G G G G G
2 chr2_19214313 0 19214313 C C C C C C C C A A A A C C C C C C A A
2 chr2_19217631 0 19217631 G T G G G G G G G G G G G G G G G G G G
2 chr2_19219247 0 19219247 A A A A A A A A A A A A A G A A A A A A
2 chr2_19223778 0 19223778 G G G G A G G G G G G G G G G G G G G G
2 chr2_19224183 0 19224183 C C C C C C C C A A A A C C C C C C C C
2 chr2_19224755 0 19224755 C C C C C C C C C C C C C C C C C G C C
2 chr2_19234903 0 19234903 G G G G G G A A G G G G G G G G G G G G
2 chr2_19235446 0 19235446 A A A A A A A A G G G G A A A A A A G G
2 chr2_19237841 0 19237841 G G G G G G G G G G G G A G A A G G G G
2 chr2_19248626 0 19248626 A A A A A G A A A A A A A A A A A A A A
2 chr2_19254458 0 19254458 A A A A A A A A T T T T A A A A A A T T
2 chr2_19254726 0 19254726 C C C C C C C C G G G G C C C C C C G G
2 chr2_19255970 0 19255970 A A A A A A A A G G G G A A A A A A G G
2 chr2_19257873 0 19257873 A A A A A A A A G G G G A A A A A A G G
2 chr2_19258922 0 19258922 T T T T T T T T T T T T T T C C T T T T
2 chr2_19260866 0 19260866 C C C C C C C C C C C C C C C C C T C C
2 chr2_19275282 0 19275282 A A A A A A A A A A A A A G A A A A A A
2 chr2_19275797 0 19275797 T T C C C C T T C C C C C C C C C C C C
2 chr2_19279975 0 19279975 G G G G G G G G G G G G G T G G G G G G
2 chr2_19281960 0 19281960 A A A A A G A A A A A A A A A A A A A A
2 chr2_19282758 0 19282758 C C C C C C C C G G G G C C C C C C G G
2 chr2_19284327 0 19284327 G G G G A G G G G G G G G G G G G G G G
2 chr2_19286265 0 19286265 C C C C C C C C T T T T C C C C C C T T
2 chr2_19287937 0 19287937 G G G G G G G G G G G G G G G G A A G G
2 chr2_19297309 0 19297309 T T T T T T T T T T T T C T T T T T T T
2 chr2_19299377 0 19299377 G G A A A A G G A A A A A A A A A A A A
2 chr2_19300027 0 19300027 T T C T C T T T T T T T T T T T T T T T
2 chr2_19301436 0 19301436 C C C T C C C C C C C C C C C C T T C C
2 chr2_19311901 0 19311901 A A G G G G A A G G G G G G G G G G G G
2 chr2_19312003 0 19312003 C C C C C C C C G G G G C C C C C C G G
2 chr2_19312454 0 19312454 C C C C C C T T C C C C C C C C C C C C
2 chr2_19315275 0 19315275 C C C C C C C C T T T T C C C C C C T T
2 chr2_19319344 0 19319344 A A A A A A A A A A A A A A C C A A A A
2 chr2_19319371 0 19319371 G G C C G G G G C C C C G G G G G G C C
2 chr2_19320406 0 19320406 C C C C C C C C C C C C A A C C C C C C
2 chr2_19322422 0 19322422 C C C C C C C C C C C C C C T T C C C C
2 chr2_19339093 0 19339093 T T T T G T T T T T T T T T T T T T T T
2 chr2_19340963 0 19340963 G G G G G G G G T T T T G G G G G G T T
2 chr2_19343224 0 19343224 G G G G G G G G C G G G G G G G G G G G
2 chr2_19347738 0 19347738 G G G G G G G G C G G G G G G G G G G G
2 chr2_19349275 0 19349275 G G A G G G G G G G G G G G G G G G G G
2 chr2_19350730 0 19350730 G G G G G G G G A A A A G G G G G G A A
2 chr2_19350813 0 19350813 T T T T T T T T G G G G T T T T T T G G
2 chr2_19353768 0 19353768 A A A A A A A A G G G G G G G G G G G G
2 chr2_19355797 0 19355797 G G G G G G G G A A A A A A A A A A A A
2 chr2_19356043 0 19356043 G G G G G G G G T T T T G G G G G G T T
2 chr2_19357260 0 19357260 A A G G G G G G G G G G G G G G G G G G
2 chr2_19357607 0 19357607 T T T T T T T T T T T T C T T T T T T T
2 chr2_19357643 0 19357643 C C C C C C C C C C C C C C C C T T C C
2 chr2_19367375 0 19367375 G G G G G G G G G G A G G G G G G G G G
2 chr2_19386226 0 19386226 A A A A A A A A G G G G A A A A A A G G
2 chr2_19387908 0 19387908 C C C C C C C C C C C T C C C C C C C C
2 chr2_19389538 0 19389538 G G G G G G G G G G A A G G G G G G G G
2 chr2_19397732 0 19397732 T T C C C C T T C C C C C C C C C C C C
2 chr2_19403021 0 19403021 C T C C C C C C C C C C C C C C C C C C
2 chr2_19405348 0 19405348 G G G G C G G G G G G G G G G G G G G G
2 chr2_19406316 0 19406316 C C C C C C C C C C C C C T C C C C C C
2 chr2_19406973 0 19406973 C C C C C C C C C C C C C C T T C C C C
2 chr2_19407495 0 19407495 G G G G G G G G A A A A G G G G G G A A
2 chr2_19408384 0 19408384 G G G G G G G G A A A A G G G G G G A A
2 chr2_19408506 0 19408506 A A A A A A A A A A A A A G A A A A A A
2 chr2_19411532 0 19411532 T T T T T T T T C C C C T T T T T T C C
2 chr2_19412087 0 19412087 A A A C A A A A A A A A A A A A A A A A
2 chr2_19412926 0 19412926 A A G G G G A A G G G G G G G G G G G G
2 chr2_19414103 0 19414103 G G G G G G T T G G G G G G G G G G G G
2 chr2_19414974 0 19414974 A A A A A A A A A C A A A A A A A A A A
2 chr2_19423091 0 19423091 C T C C C C T T C C C C C C C C C C C C
2 chr2_19423765 0 19423765 G G G G A G G G G G G G G G G G G G G G
2 chr2_19427025 0 19427025 T T T T T T T T C C C C T T T T T T C C
2 chr2_19428906 0 19428906 A A A A A A A A G G G G A A A A A A G G
2 chr2_19429670 0 19429670 C C T T T T C C T T T T T T T T T T T T
2 chr2_19430550 0 19430550 T T C C C C T T T T T T T T T T T T T T
2 chr2_19431766 0 19431766 G G G G A G G G G G G G G G G G G G G G
2 chr2_19434025 0 19434025 G G G G G G T T G G G G G G G G G G G G
2 chr2_19434190 0 19434190 C C C C C C C C G G G G C C C C C C G G
2 chr2_19450829 0 19450829 T T T T T T T T C C C C T T T T T T C C
2 chr2_19453668 0 19453668 A G G G G G G G G G G G G G G G G G G G
2 chr2_19456151 0 19456151 A A A G G G A A G G G G G G G G G G G G
2 chr2_19458084 0 19458084 G G G G G G G G G G G G G G G G C G G G
2 chr2_19461320 0 19461320 A A A A A A A A G G G G A A A A A A G G
2 chr2_19480395 0 19480395 C C C C C C C C A A A A C C C C C C A A
2 chr2_19486359 0 19486359 G G G G G G G G A A A A G G G G G G A A
2 chr2_19488700 0 19488700 T T T T T T T T T T T T A A A A A A T T
2 chr2_19489194 0 19489194 G G G G G G G G G G G G G G G G A A G G
2 chr2_19490326 0 19490326 C C T T C T C C C C C T C C C C C C C C
2 chr2_19491007 0 19491007 G G G G G G G G A A A A G G G G G G A A
2 chr2_19491337 0 19491337 C C C C C C C C C G C C C C C C C C C C
2 chr2_19494816 0 19494816 A A A A A A A A G G G G A A A A A A G G
2 chr2_19504906 0 19504906 G G G G G G G G G G G G A G G G G G G G
2 chr2_19505190 0 19505190 G G G G A G G G G G G G G G G G G G G G
2 chr2_19508337 0 19508337 G G G G G G G G G G A A G G G G G G G G
2 chr2_19509141 0 19509141 C C C C C C C C C C T T C C C C C C T T
2 chr2_19510006 0 19510006 C C C C C C C C C C C C C T C C T T C C
2 chr2_19510227 0 19510227 C C C C C C C C T T T T C C C C C C T T
2 chr2_19510590 0 19510590 G G G G G G G G A A A A G G G G G G A A
2 chr2_19512693 0 19512693 G G A A G G G G G G G G G G G G G G G G
2 chr2_19512740 0 19512740 C C C C C C C C C C C C C T C C C C C C
2 chr2_19513507 0 19513507 T T T T T T T T T T T T T T T T G T T T
2 chr2_19513527 0 19513527 C C T T C C C C C C C C C C C C C C C C
2 chr2_19514753 0 19514753 C C C C C C C C C C C C C G C C C C C C
2 chr2_19515817 0 19515817 G G G G G G G G A A A A G G G G G G A A
2 chr2_19522584 0 19522584 A A A A A A A A G G G G A A A A A A G G
2 chr2_19522664 0 19522664 T T T T T T T T C C C C T T T T T T C C
2 chr2_19524198 0 19524198 T T G G T T T T T T T T T T T T T T T T
2 chr2_19526108 0 19526108 G G G G A G G G G G G G G G G G G G G G
2 chr2_19526494 0 19526494 A A A A A A A A G G G G A A A A A A G G
2 chr2_19530552 0 19530552 A A A A A A A A T T T T A A A A A A T T
2 chr2_19537707 0 19537707 C C C C C C C C C C C C C C G G C C C C
2 chr2_19543373 0 19543373 G G A G G G G G G G G G G G G G G G G G
2 chr2_19544329 0 19544329 A A A A A A A A T T T T A A A A A A T T
2 chr2_19547242 0 19547242 G G G G G G G G A G G G G G G G G G G G
2 chr2_19548105 0 19548105 C C C C C C C C C T C C C C C C C C T T
2 chr2_19549264 0 19549264 A A A A A A A A G G G G A A A A A A G G
2 chr2_19552323 0 19552323 G G T T T T G G T T T T T T T T T T T T
2 chr2_19553734 0 19553734 G G G G G G G G A A A A G G G G G G A A
2 chr2_19557514 0 19557514 A G G G G G G G G G G G G G G G G G G G
2 chr2_19559021 0 19559021 G G G G G G G G G G G G G G G G C C G G
2 chr2_19561957 0 19561957 C C C C C C C C C C C T C C C C C C C C
2 chr2_19566440 0 19566440 G G G G G G G G A G G G G G G G G G G G
2 chr2_19568084 0 19568084 C C C C C C C C C C C C C C C G C C C C
2 chr2_19568415 0 19568415 G G G G A G G G G G G G G G G G G G G G
2 chr2_19576136 0 19576136 A A A A A A A A G G G G A A A A A A G G
2 chr2_19580627 0 19580627 C C T T C C C C C C C C C C C C C C C C
2 chr2_19585117 0 19585117 G G G G G G G G G G C G G G G G G G G G
2 chr2_19588362 0 19588362 G G G G C G G G G G G G G G G G G G G G
2 chr2_19594913 0 19594913 G G G G G G G G A A A A G G G G G G A A
2 chr2_19596797 0 19596797 T T T T T T T T C C C C T T T T T T C C
2 chr2_19601196 0 19601196 G G G G G T G G G G G G G G G G G G G G
2 chr2_19602048 0 19602048 G G T T T T G G G G G G T T T T T T G G
2 chr2_19603988 0 19603988 A A C C A C A A A A A A A A A A A A A A
2 chr2_19604909 0 19604909 T T T T T T T T C C C C T T T T T T C C
2 chr2_19605113 0 19605113 G G G G G G G G A G A G G G G G G G G G
2 chr2_19609875 0 19609875 A A A A A A A A G G G G A A A A A A G G
2 chr2_19611281 0 19611281 A A A A A A A A G G G G A A A A A A G G
2 chr2_19612385 0 19612385 C C C C A C C C C C C C C C C C C C C C
2 chr2_19618286 0 19618286 C C C C C C C C C T C C C C C C C C C C
2 chr2_19619601 0 19619601 T T T T T T T T T T G T T T T T T T T T
2 chr2_19620255 0 19620255 G G G G G G G G A A A A G G G G G G A A
2 chr2_19623553 0 19623553 T T T T T T T T T T T T T T T T C C T T
2 chr2_19626330 0 19626330 C C T T T T T T T T T T T T T T T T T T
2 chr2_19627244 0 19627244 C C C C C C C C A A A A C C C C C C A A
2 chr2_19632654 0 19632654 G G G G G G G G G G G G G G A G G G G G
2 chr2_19633332 0 19633332 G G G G G G G G G G G G G G A G G G G G
2 chr2_19637850 0 19637850 C C G G G G C C G G G G G G G G G G G G
2 chr2_19638032 0 19638032 C C C T C C C C C C C C C C C C C C C C
2 chr2_19646733 0 19646733 G G G G G G G G A A A A G G G G G G A A
2 chr2_19656877 0 19656877 C C C C C C C C C C C C C C C C A A C C
2 chr2_19659176 0 19659176 A A A A A A A A T T T T A A A A A A T T
2 chr2_19659834 0 19659834 G G G G G G G G G G G G G G G G A A G G
2 chr2_19660320 0 19660320 A A A A A A A A G G G G A A A A A A G G
2 chr2_19661393 0 19661393 C C C C C C C C C C C C C T C C C C C C
2 chr2_19668820 0 19668820 C C C C C C C C C C C C C C C T C C C C
2 chr2_19674505 0 19674505 G G G G G G G G C C C C G G G G G G C C
2 chr2_19676290 0 19676290 C C C C C C T T C C C C C C C C C C C C
2 chr2_19676755 0 19676755 C C A C C C C C C C C C C C C C C C C C
2 chr2_19680411 0 19680411 C C C C C C C C G G G G C C C C C C G G
2 chr2_19681751 0 19681751 A A A A A A A A A A A A A A A A G G A A
2 chr2_19682191 0 19682191 C C T T T T C C T T T T T T T T T T T T
2 chr2_19687260 0 19687260 T T T T T T T T T T T T C C T T T T T T
2 chr2_19687585 0 19687585 G G G G G G G G T T T T G G G G G G T T
2 chr2_19688420 0 19688420 G G G G G G G G G G G G C G G G G G G G
2 chr2_19696196 0 19696196 C C C G C C C C C C C C C C C C C C C C
2 chr2_19697591 0 19697591 G G G G G G G G G G G G G G A G G G G G
2 chr2_19700643 0 19700643 G G G G G G G G G G G G G G G G A A G G
2 chr2_19701212 0 19701212 A A G G G G G G G G G G G G G G G G G G
2 chr2_19701910 0 19701910 C C C C C C C C T T T T C C C C C C T T
2 chr2_19703791 0 19703791 G G G G G G G G G G G G G G G G A A G G
2 chr2_19713436 0 19713436 T T T T T T T T G G G G T T T T T T G G
2 chr2_19713483 0 19713483 C C C C C C C C C C C C G G C C C C C C
2 chr2_19716146 0 19716146 C C C C C C C C C C C C C T C C C C C C
2 chr2_19718755 0 19718755 T T T T T T T T C C C C T T T T T T C C
2 chr2_19723329 0 19723329 A A G G G G G G G G G G G G G G G G G G
2 chr2_19723344 0 19723344 G G G G G G G G A A A A G G G G G G A A
2 chr2_19725366 0 19725366 A A A A A A A A A A A A A A A A G G A A
2 chr2_19730004 0 19730004 T T T T G G T T G G G G G G G G G G G G
2 chr2_19731540 0 19731540 C C C C C C C C C C C C C C C C A A C C
2 chr2_19733229 0 19733229 T T T T T T T T T T T T T T C C T T T T
2 chr2_19733272 0 19733272 T T T T T T T T C C C C C C C C C C C C
2 chr2_19733768 0 19733768 T T T T T T T T T T T T C C C C C C T T
2 chr2_19734931 0 19734931 C C C C C C C C C C C C T T C C C C C C
2 chr2_19736334 0 19736334 T T T T T T T T G G G G T T T T T T G G
2 chr2_19738360 0 19738360 C C G G G G C C G G C G G G G G G G G G
2 chr2_19744686 0 19744686 G G G G G G G G A A A A G G G G G G A A
2 chr2_19744970 0 19744970 C C C C C C C C A A A A C C C C C C A A
2 chr2_19745819 0 19745819 G G G G G G G G G G G G G G A A G G G G
2 chr2_19755198 0 19755198 T T C C C C T T C C C C C C C C C C C C
2 chr2_19762343 0 19762343 T T T T T T C C T T T T T T T T T T T T
2 chr2_19764971 0 19764971 A A A A G G A A A A A A A A A A A A A A
2 chr2_19765631 0 19765631 G G G G A G G G G G G G G G G G G G G G
2 chr2_19775368 0 19775368 T T T T T T T T A A A A T T T T T T A A
2 chr2_19787463 0 19787463 A A A A A A A A G G A G A A A A A A G G
2 chr2_19787707 0 19787707 T T T T T T T T G T T T T T T T T T T T
2 chr2_19788588 0 19788588 C C T T T T T T T T T T T T T T T T T T
2 chr2_19796607 0 19796607 A T A A A A A A A A A A A A A A A A A A
2 chr2_19799291 0 19799291 C C C C C C C C C C C T C C C C C C T T
2 chr2_19806521 0 19806521 G G A A A A G G A A A A G G G G G G A A
2 chr2_19818080 0 19818080 G G G G G G G G G G G G G G G G A A G G
2 chr2_19818572 0 19818572 G G G G G G G G C C C C G G G G G G C C
2 chr2_19822937 0 19822937 G G G G G G G G G G G G A A A A A A G G
2 chr2_19823052 0 19823052 A A A A A A A A A A A A A A G G A A A A
2 chr2_19825382 0 19825382 C C C C C C C C C C C C C C C C T T C C
2 chr2_19834408 0 19834408 T T T T T T T T T T T T T T G G T T T T
2 chr2_19837938 0 19837938 C C C C C C C C C C C C A C C C C C C C
2 chr2_19844828 0 19844828 C C C C C C C C C T C C C C C C C C C C
2 chr2_19852273 0 19852273 T T G G G G T T T T T T T T T T T T T T
2 chr2_19863809 0 19863809 A A A A A A A A G G G G A A A A A A G G
2 chr2_19869525 0 19869525 G G G G G G G G G G G G G G G G A G G G
2 chr2_19873088 0 19873088 C C C T C C C C C C C C C C C C C C C C
2 chr2_19876635 0 19876635 G G G G G T G G G G G G G G G G G G G G
2 chr2_19878229 0 19878229 C C C C C C C C T T T T C C C C C C T T
2 chr2_19880387 0 19880387 C C C C C C C C C C C C C C T T C C C C
2 chr2_19884582 0 19884582 C C C C C C C C C C C C T T T T T T C C
2 chr2_19886732 0 19886732 A A A A A A A A A A A A A A A A G G A A
2 chr2_19888393 0 19888393 C C C C C C C C C C C C C C C T C C C C
2 chr2_19894511 0 19894511 A A A A A A A A A A A A A G A A A A A A
2 chr2_19895803 0 19895803 T T T T T T T T C C C C T T T T T T C C
2 chr2_19903474 0 19903474 C C C C C C C C C C C C C T C C C C C C
2 chr2_19904276 0 19904276 A A A A A A A A G G G G A A A A A A G G
2 chr2_19908217 0 19908217 G G G G G G G G A A A A G G G G G G A A
2 chr2_19908778 0 19908778 T T T T T T T T C C C C T T T T T T C C
2 chr2_19909466 0 19909466 T T C C C C T T C C C C C C C C C C C C
2 chr2_19915734 0 19915734 T T T T C T T T C C C C T T T T T T C C
2 chr2_19928745 0 19928745 C C C C C C C C C T C T C C C C C C C C
2 chr2_19931529 0 19931529 C C C C C C C C T T T T C C C C C C T T
2 chr2_19935373 0 19935373 C C A A C C C C C C C C C C C C C C C C
2 chr2_19936832 0 19936832 G G G G G G G G G T G G G G G G G G G G
2 chr2_19942506 0 19942506 G G A A A A G G A A A A G G G G G G A A
2 chr2_19944455 0 19944455 A A G G G G A A G G G G G G G G G G G G
2 chr2_19945510 0 19945510 A A A A A A A A G G G G A A A A A A G G
2 chr2_19945557 0 19945557 C C G G G G C C G G G G G G G G G G G G
2 chr2_19946658 0 19946658 G G G G G G G G A A A A G G G G G G A A
2 chr2_19948669 0 19948669 A A A A A A A A A A A A A A A A G G A A
2 chr2_19948807 0 19948807 G G G G G G G G G G G G C G G G G G G G
2 chr2_19951151 0 19951151 T T T T T T T T T T T T A A T T T T T T
2 chr2_19957206 0 19957206 C C C C C C C C C T C T C C C C C C C C
2 chr2_19959691 0 19959691 T T G T T T T T T T T T T T T T T T T T
2 chr2_19968900 0 19968900 T T T T C T T T C C C C T T T T T T C C
2 chr2_19972047 0 19972047 C C C C C C C C C T C T C C C C C C C C
2 chr2_19978688 0 19978688 C C C C C C C C C C C C C T C C C C C C
2 chr2_19981121 0 19981121 T T C C C C T T T T T T T T T T T T T T
2 chr2_19994508 0 19994508 G G G G G G G G G G G G C G C C G G G G
2 chr2_19996957 0 19996957 G G G G G G G G G G G G A G G G G G G G
2 chr2_19999032 0 19999032 T T C C C C T T C C C C C C C C C C C C
2 chr2_20008115 0 20008115 G G G G G G G G T T T T G G G G G G T T
2 chr2_20008452 0 20008452 A A A A A A A A G G G G A A A A A A G G
2 chr2_20013566 0 20013566 C C C C C C C C C T C T C C C C C C C C
2 chr2_20013648 0 20013648 C C C C C C C C A A A A C C C C C C A A
2 chr2_20017342 0 20017342 G G G G G G G G A A A A G G A A G G A A
2 chr2_20018324 0 20018324 T T T T T T T T T T T T T T T T C C T T
2 chr2_20019515 0 20019515 G G G G G G G G G G G G G G G G C C G G
2 chr2_20021222 0 20021222 A A G G G G A A G G G G G G G G G G G G
2 chr2_20022622 0 20022622 T T C C C C T T C C C C T T T T T T C C
2 chr2_20027948 0 20027948 C C C C C C C C A A A A C C C C C C A A
2 chr2_20029891 0 20029891 T T T T T T T T T T T T T T C T T T T T
2 chr2_20030408 0 20030408 C C C C C C C C C C C C C G C C C C C C
2 chr2_20030833 0 20030833 G G G G G G G G A A A A G G G G G G A A
2 chr2_20035222 0 20035222 C C C C C C C C C C C C A C C C C C C C
2 chr2_20039898 0 20039898 A A A A A A A A A A A A A G A A A A A A
2 chr2_20041169 0 20041169 T T T T C C T T T T T T T T T T T T T T
2 chr2_20046831 0 20046831 A A C C C C A A A A A A A A A A A A A A
2 chr2_20047730 0 20047730 G G G G G G G G A A A A G G G G G G A A
2 chr2_20048025 0 20048025 C C C C C C C C C C C C C C C G C C C C
2 chr2_20051932 0 20051932 A A A A A A A A A G A A A A A A A A A A
2 chr2_20052845 0 20052845 C C C T C C C C C C C C C C C C C C C C
2 chr2_20054346 0 20054346 T T T T T T C C T T T T T T T T T T T T
2 chr2_20057032 0 20057032 G G G G G G G G C C C C G G G G G G C C
2 chr2_20058229 0 20058229 A A A A A A A A A A A A A G A A A A A A
2 chr2_20060584 0 20060584 C C C C C C C C C C A C C C C C C C C C
2 chr2_20061027 0 20061027 C C C C C C C C T T T T C C C C C C T T
2 chr2_20065502 0 20065502 G G G G G G G G G G G G A G G G G G G G
2 chr2_20068220 0 20068220 C C C C C C C C C C C C C C C C C G C C
2 chr2_20079581 0 20079581 A A G G G G A A A A A A G G G G G G A A
2 chr2_20080416 0 20080416 C C C C C C C C C C C T C C C C C C C C
2 chr2_20096628 0 20096628 G G G G G G G G A A A A G G G G G G A A
2 chr2_20102380 0 20102380 A A A A A A A A G G G G A A A A A A G G
2 chr2_20109688 0 20109688 G G G G G G G G C C C C G G G G G G G G
2 chr2_20116508 0 20116508 C C C C C C C C C C C C T T C C C T C C
2 chr2_20117400 0 20117400 A A G G A G A A A A A A A A A A A A A A
2 chr2_20118863 0 20118863 A A A A A A A A A A A A A A A A A G A A
2 chr2_20122835 0 20122835 A G A A A A A A G G G G A A A A A A G G
2 chr2_20129574 0 20129574 G G G G G G G G G G G G A G G G G G G G
2 chr2_20132527 0 20132527 C C C C C C C C C C C T C C C C C C C C
2 chr2_20134298 0 20134298 G G G G G G G G A A A G G G G G G G A A
2 chr2_20141089 0 20141089 C T C C C C C C T T T T C C C C C C T T
2 chr2_20144466 0 20144466 C C C C C C C C C C C C C T C C C C C C
2 chr2_20144670 0 20144670 A A A A A A A A G G G G A A A A A A G G
2 chr2_20153046 0 20153046 A A A A A A A A A A A G A A A A A A A A
2 chr2_20156345 0 20156345 G G G G G G G G A A A A G G G G G G A A
2 chr2_20160086 0 20160086 G G G G G G G G G G G G G T G G G G G G
2 chr2_20160165 0 20160165 C C C C C C C C C C C C C C C C A C C C
2 chr2_20171095 0 20171095 A A A A A A A A A A A A C C C C C C A A
2 chr2_20175985 0 20175985 T T T T T T T T T T T T T T T T C C T T
2 chr2_20176286 0 20176286 C C T T C T C C C C C C C C C C C C C C
2 chr2_20189544 0 20189544 A A A A A A A A A G A A A A A A A A A A
2 chr2_20190413 0 20190413 G G G G G G G G C C C C G G G G G G C C
2 chr2_20192037 0 20192037 C C C T C C C C C C C C C C C C C C C C
2 chr2_20192269 0 20192269 T T T T T T T T T T C T T T T T T T T T
2 chr2_20192982 0 20192982 G G G G G G G G C G C C G G G G G G C C
2 chr2_20193142 0 20193142 T T T T T T T T T T T T C C C C T T T T
2 chr2_20193624 0 20193624 G G G G G G G G G G G G G G G G C G G G
2 chr2_20196131 0 20196131 G G C C C C G G C C C C C C C C C C C C
2 chr2_20200490 0 20200490 T T T T T T T T C C C C T T T T T T C C
2 chr2_20200797 0 20200797 G G A G A G G G G G G G G G G G A G G G
2 chr2_20201838 0 20201838 G G G G G G G G G G G G G G A G G G G G
2 chr2_20207732 0 20207732 A A A A A A A A A A A A A A A A G G A A
2 chr2_20208363 0 20208363 A A A A A A A A G G G G A A A A A A G G
2 chr2_20216362 0 20216362 G G A G G G G G G G G G G G G G G G G G
2 chr2_20217373 0 20217373 A G A A A A G G A A A A A A A A A A A A
2 chr2_20220995 0 20220995 C C T T T T C C T T T T T T T T T T T T
2 chr2_20228381 0 20228381 G G G G G G G G A A A A G G G G G G A A
2 chr2_20228563 0 20228563 C C C C C C C C A A A A C C C C C C A A
2 chr2_20249545 0 20249545 C C C C C T C C C C C C C C C C C C C C
2 chr2_20251427 0 20251427 C C C C C C C C T T T T C C C C C C T T
2 chr2_20251826 0 20251826 A G G G G G A A G G G G G G G G G G G G
2 chr2_20261873 0 20261873 G G G G G G G G G G G G G G A A G G G G
2 chr2_20263537 0 20263537 A A A A A A A A C C C C A A A A A A C C
2 chr2_20266319 0 20266319 C C C C C C C C C C C C C C G G C C C C
2 chr2_20266710 0 20266710 C C C C C C C C C C C C C T C C C C C C
2 chr2_20266949 0 20266949 C T C C C C C C T T T T C C C C C C T T
```
