## Supplementary File 8. Zonkey (Schubert et al. 2017) report for donkey specimen Ancient8. for "No genetic evidence yet for hinnies at Mazongshan (400-160 BCE), northwestern China": excl_ts.0.edges

```
52 51 0.0562985 1 NOT_MIG 0 1
104 31 0.0188834 1 NOT_MIG 0 1
104 103 0.0118383 1 NOT_MIG 0 1
76 104 0.0493201 1 NOT_MIG 0 1
32 75 0.0321855 1 NOT_MIG 0 1
32 3 0.0176676 1 NOT_MIG 0 1
2 76 0.00550209 1 NOT_MIG 0 1
76 32 0.0315687 1 NOT_MIG 0 1
2 52 0.0155006 1 NOT_MIG 0 1
52 136 0.00270328 1 NOT_MIG 0 1
136 4 0.0286105 1 NOT_MIG 0 1
136 135 0.049789 1 NOT_MIG 0 1
16 2 0.312792 1 NOT_MIG 0 1
0 15 0.00178401 1 NOT_MIG 0 1
0 16 0.00178401 1 NOT_MIG 0 1
16 172 0.00281211 1 NOT_MIG 0 1
172 1 0.0134024 1 NOT_MIG 0 1
172 171 0.00133678 1 NOT_MIG 0 1
```
