## Supplementary File 8. Zonkey (Schubert et al. 2017) report for donkey specimen Ancient8. for "No genetic evidence yet for hinnies at Mazongshan (400-160 BCE), northwestern China": excl_ts.0.modelcov

```
Sample AOna ZBoe HPrz ASom ZHar AKia AAsi ZGre HCab 
Sample 0.173745 -0.0698029 -0.0675735 0.159076 -0.0734748 -0.0698016 -0.0712547 -0.0727703 -0.0696913 0.161549
AOna -0.0698029 0.0703944 0.0178854 -0.0682571 0.0174862 0.0156572 0.051275 0.0181907 0.0157675 -0.0685964
ZBoe -0.0675735 0.0178854 0.0669292 -0.0660276 0.0142135 0.0333873 0.0164336 0.0149181 0.0362009 -0.0663669
HPrz 0.159076 -0.0682571 -0.0660276 0.16419 -0.0719289 -0.0682558 -0.0697089 -0.0712244 -0.0681455 0.160282
ASom -0.0734748 0.0174862 0.0142135 -0.0719289 0.0820178 0.0119854 0.0160344 0.0638389 0.0120957 -0.0722682
ZHar -0.0698016 0.0156572 0.0333873 -0.0682558 0.0119854 0.0874577 0.0142054 0.0126899 0.0312695 -0.0685951
AKia -0.0712547 0.051275 0.0164336 -0.0697089 0.0160344 0.0142054 0.0820087 0.0167389 0.0143157 -0.0700482
AAsi -0.0727703 0.0181907 0.0149181 -0.0712244 0.0638389 0.0126899 0.0167389 0.0763817 0.0128002 -0.0715637
ZGre -0.0696913 0.0157675 0.0362009 -0.0681455 0.0120957 0.0312695 0.0143157 0.0128002 0.0838721 -0.0684848
HCab 0.161549 -0.0685964 -0.0663669 0.160282 -0.0722682 -0.0685951 -0.0700482 -0.0715637 -0.0684848 0.164092
```
