## Supplementary File 8. Zonkey (Schubert et al. 2017) report for donkey specimen Ancient8. for "No genetic evidence yet for hinnies at Mazongshan (400-160 BCE), northwestern China": excl_ts.0.treeout

```
(HPrz:0.00178401,((((ASom:0.0188834,AAsi:0.0118383):0.0493201,(AKia:0.0321855,AOna:0.0176676):0.0315687):0.00550209,(ZHar:0.0562985,(ZBoe:0.0286105,ZGre:0.049789):0.00270328):0.0155006):0.312792,(Sample:0.0134024,HCab:0.00133678):0.00281211):0.00178401);
```
