## Supplementary File 8. Zonkey (Schubert et al. 2017) report for donkey specimen Ancient8. for "No genetic evidence yet for hinnies at Mazongshan (400-160 BCE), northwestern China": excl_ts.0.vertices

```
0 NA ROOT NOT_MIG NOT_TIP 0 15 1 16 9 (HPrz:0.00178401,((((ASom:0.0188834,AAsi:0.0118383):0.0493201,(AKia:0.0321855,AOna:0.0176676):0.0315687):0.00550209,(ZHar:0.0562985,(ZBoe:0.0286105,ZGre:0.049789):0.00270328):0.0155006):0.312792,(Sample:0.0134024,HCab:0.00133678):0.00281211):0.00178401);
1 Sample NOT_ROOT NOT_MIG TIP 172 NA NA NA NA Sample:0.0134024
2 NA NOT_ROOT NOT_MIG NOT_TIP 16 76 4 52 3 (((ASom:0.0188834,AAsi:0.0118383):0.0493201,(AKia:0.0321855,AOna:0.0176676):0.0315687):0.00550209,(ZHar:0.0562985,(ZBoe:0.0286105,ZGre:0.049789):0.00270328):0.0155006):0.312792
3 AOna NOT_ROOT NOT_MIG TIP 32 NA NA NA NA AOna:0.0176676
4 ZBoe NOT_ROOT NOT_MIG TIP 136 NA NA NA NA ZBoe:0.0286105
15 HPrz NOT_ROOT NOT_MIG TIP 0 NA NA NA NA HPrz:0.00178401
16 NA NOT_ROOT NOT_MIG NOT_TIP 0 2 7 172 2 ((((ASom:0.0188834,AAsi:0.0118383):0.0493201,(AKia:0.0321855,AOna:0.0176676):0.0315687):0.00550209,(ZHar:0.0562985,(ZBoe:0.0286105,ZGre:0.049789):0.00270328):0.0155006):0.312792,(Sample:0.0134024,HCab:0.00133678):0.00281211):0.00178401
31 ASom NOT_ROOT NOT_MIG TIP 104 NA NA NA NA ASom:0.0188834
32 NA NOT_ROOT NOT_MIG NOT_TIP 76 75 1 3 1 (AKia:0.0321855,AOna:0.0176676):0.0315687
51 ZHar NOT_ROOT NOT_MIG TIP 52 NA NA NA NA ZHar:0.0562985
52 NA NOT_ROOT NOT_MIG NOT_TIP 2 51 1 136 2 (ZHar:0.0562985,(ZBoe:0.0286105,ZGre:0.049789):0.00270328):0.0155006
75 AKia NOT_ROOT NOT_MIG TIP 32 NA NA NA NA AKia:0.0321855
76 NA NOT_ROOT NOT_MIG NOT_TIP 2 104 2 32 2 ((ASom:0.0188834,AAsi:0.0118383):0.0493201,(AKia:0.0321855,AOna:0.0176676):0.0315687):0.00550209
103 AAsi NOT_ROOT NOT_MIG TIP 104 NA NA NA NA AAsi:0.0118383
104 NA NOT_ROOT NOT_MIG NOT_TIP 76 31 1 103 1 (ASom:0.0188834,AAsi:0.0118383):0.0493201
135 ZGre NOT_ROOT NOT_MIG TIP 136 NA NA NA NA ZGre:0.049789
136 NA NOT_ROOT NOT_MIG NOT_TIP 52 4 1 135 1 (ZBoe:0.0286105,ZGre:0.049789):0.00270328
171 HCab NOT_ROOT NOT_MIG TIP 172 NA NA NA NA HCab:0.00133678
172 NA NOT_ROOT NOT_MIG NOT_TIP 16 1 1 171 1 (Sample:0.0134024,HCab:0.00133678):0.00281211
```
