## Supplementary File 8. Zonkey (Schubert et al. 2017) report for donkey specimen Ancient8. for "No genetic evidence yet for hinnies at Mazongshan (400-160 BCE), northwestern China": excl_ts.1.cov

```
AAsi AKia AOna ASom HCab HPrz Sample ZBoe ZGre ZHar 
AAsi 0.0763817 0.0166487 0.0181848 0.0638389 -0.071462 -0.0711364 -0.0727233 0.0146974 0.0129552 0.0126149
AKia 0.0166487 0.0820087 0.051275 0.0160552 -0.0699987 -0.0697152 -0.0712408 0.016334 0.0143921 0.014241
AOna 0.0181848 0.051275 0.0703944 0.0175615 -0.0686483 -0.0683735 -0.0699096 0.0178403 0.0159002 0.0157753
ASom 0.0638389 0.0160552 0.0175615 0.0820178 -0.0722534 -0.0719278 -0.0735094 0.0140198 0.0122724 0.0119251
HCab -0.071462 -0.0699987 -0.0686483 -0.0722534 0.164092 0.160087 0.161549 -0.0663669 -0.0684278 -0.0685702
HPrz -0.0711364 -0.0697152 -0.0683735 -0.0719278 0.160087 0.16419 0.159272 -0.0660413 -0.0681005 -0.0682534
Sample -0.0727233 -0.0712408 -0.0699096 -0.0735094 0.161549 0.159272 0.173745 -0.0676422 -0.0696926 -0.0698472
ZBoe 0.0146974 0.016334 0.0178403 0.0140198 -0.0663669 -0.0660413 -0.0676422 0.0669292 0.0362009 0.0340287
ZGre 0.0129552 0.0143921 0.0159002 0.0122724 -0.0684278 -0.0681005 -0.0696926 0.0362009 0.0838721 0.0306281
ZHar 0.0126149 0.014241 0.0157753 0.0119251 -0.0685702 -0.0682534 -0.0698472 0.0340287 0.0306281 0.0874577
```
