## Supplementary File 8. Zonkey (Schubert et al. 2017) report for donkey specimen Ancient8. for "No genetic evidence yet for hinnies at Mazongshan (400-160 BCE), northwestern China": excl_ts.1.covse

```
AAsi AKia AOna ASom HCab HPrz Sample ZBoe ZGre ZHar 
AAsi 0.000426367 0.000214187 0.000210045 0.000358794 0.000279079 0.000278789 0.000282451 0.00020674 0.000210468 0.000209389
AKia 0.000214187 0.000467907 0.000313801 0.000214642 0.000280918 0.00028049 0.000285051 0.000200298 0.000205356 0.00020405
AOna 0.000210045 0.000313801 0.000420076 0.000209972 0.000278541 0.000277902 0.000282204 0.00019565 0.000201557 0.000198743
ASom 0.000358794 0.000214642 0.000209972 0.000447313 0.00028025 0.000279902 0.000283712 0.000205458 0.000209681 0.000208814
HCab 0.000279079 0.000280918 0.000278541 0.00028025 0.000605393 0.000600488 0.000607072 0.000281371 0.000278673 0.000282338
HPrz 0.000278789 0.00028049 0.000277902 0.000279902 0.000600488 0.000606867 0.000605671 0.000281418 0.000278567 0.000282086
Sample 0.000282451 0.000285051 0.000282204 0.000283712 0.000607072 0.000605671 0.000621882 0.000284548 0.000281947 0.000285548
ZBoe 0.00020674 0.000200298 0.00019565 0.000205458 0.000281371 0.000281418 0.000284548 0.000402462 0.000230825 0.000223581
ZGre 0.000210468 0.000205356 0.000201557 0.000209681 0.000278673 0.000278567 0.000281947 0.000230825 0.000480263 0.000224384
ZHar 0.000209389 0.00020405 0.000198743 0.000208814 0.000282338 0.000282086 0.000285548 0.000223581 0.000224384 0.000498517
```
