## Supplementary File 8. Zonkey (Schubert et al. 2017) report for donkey specimen Ancient8. for "No genetic evidence yet for hinnies at Mazongshan (400-160 BCE), northwestern China": excl_ts.1.edges

```
2 16 0.00281211 1 NOT_MIG 0 1
16 1 0.00133678 1 NOT_MIG 0 1
52 31 0.0321855 1 NOT_MIG 0 1
52 51 0.0176676 1 NOT_MIG 0 1
76 52 0.0315687 1 NOT_MIG 0 1
104 4 0.0642057 0.943398 NOT_MIG 0 0.89
136 75 0.0188834 1 NOT_MIG 0 1
136 135 0.0118383 1 NOT_MIG 0 1
76 136 0.0493201 1 NOT_MIG 0 1
0 76 0.00550209 1 NOT_MIG 0 1
32 104 0.00728071 1 NOT_MIG 0 1
32 0 0.00728071 1 NOT_MIG 0 1
104 172 0.0036425 1 NOT_MIG 0 1
172 103 0.0496058 1 NOT_MIG 0 1
2 3 0.00356802 1 NOT_MIG 0 1
16 15 0.0134024 1 NOT_MIG 0 1
0 2 0.312792 1 NOT_MIG 0 1
172 176 0.025902 1 NOT_MIG 0 1
176 171 0.0028917 1 NOT_MIG 0.899572 1
176 4 0 0.0566017 MIG 0.899572 0
```
