## Supplementary File 8. Zonkey (Schubert et al. 2017) report for donkey specimen Ancient8. for "No genetic evidence yet for hinnies at Mazongshan (400-160 BCE), northwestern China": excl_ts.1.modelcov

```
HCab HPrz ZHar Sample AKia AOna ASom ZGre AAsi ZBoe 
HCab 0.164092 0.160282 -0.0685951 0.161549 -0.0700482 -0.0685964 -0.0722682 -0.0683932 -0.0715637 -0.0664586
HPrz 0.160282 0.16419 -0.0682558 0.159076 -0.0697089 -0.0682571 -0.0719289 -0.0680539 -0.0712244 -0.0661193
ZHar -0.0685951 -0.0682558 0.0874577 -0.0698016 0.0142054 0.0156572 0.0119854 0.0306281 0.0126899 0.0340287
Sample 0.161549 0.159076 -0.0698016 0.173745 -0.0712547 -0.0698029 -0.0734748 -0.0695997 -0.0727703 -0.0676651
AKia -0.0700482 -0.0697089 0.0142054 -0.0712547 0.0820087 0.051275 0.0160344 0.0144074 0.0167389 0.016342
AOna -0.0685964 -0.0682571 0.0156572 -0.0698029 0.051275 0.0703944 0.0174862 0.0158592 0.0181907 0.0177938
ASom -0.0722682 -0.0719289 0.0119854 -0.0734748 0.0160344 0.0174862 0.0820178 0.0121873 0.0638389 0.0141219
ZGre -0.0683932 -0.0680539 0.0306281 -0.0695997 0.0144074 0.0158592 0.0121873 0.0838721 0.0128918 0.0362009
AAsi -0.0715637 -0.0712244 0.0126899 -0.0727703 0.0167389 0.0181907 0.0638389 0.0128918 0.0763817 0.0148264
ZBoe -0.0664586 -0.0661193 0.0340287 -0.0676651 0.016342 0.0177938 0.0141219 0.0362009 0.0148264 0.0669292
```
