## Supplementary File 8. Zonkey (Schubert et al. 2017) report for donkey specimen Ancient8. for "No genetic evidence yet for hinnies at Mazongshan (400-160 BCE), northwestern China": excl_ts.1.treeout

```
((ZHar:0.0642057,(ZGre:0.0496058,ZBoe:0.0287937):0.0036425):0.00728071,(((AKia:0.0321855,AOna:0.0176676):0.0315687,(ASom:0.0188834,AAsi:0.0118383):0.0493201):0.00550209,((HCab:0.00133678,Sample:0.0134024):0.00281211,HPrz:0.00356802):0.312792):0.00728071);
0.0566017 NA NA NA ZBoe:0.0287937 ZHar:0.0642057
```
