## Supplementary File 8. Zonkey (Schubert et al. 2017) report for donkey specimen Ancient8. for "No genetic evidence yet for hinnies at Mazongshan (400-160 BCE), northwestern China": excl_ts.1.vertices

```
0 NA NOT_ROOT NOT_MIG NOT_TIP 32 76 4 2 3 (((AKia:0.0321855,AOna:0.0176676):0.0315687,(ASom:0.0188834,AAsi:0.0118383):0.0493201):0.00550209,((HCab:0.00133678,Sample:0.0134024):0.00281211,HPrz:0.00356802):0.312792):0.00728071
1 HCab NOT_ROOT NOT_MIG TIP 16 NA NA NA NA HCab:0.00133678
2 NA NOT_ROOT NOT_MIG NOT_TIP 0 16 2 3 1 ((HCab:0.00133678,Sample:0.0134024):0.00281211,HPrz:0.00356802):0.312792
3 HPrz NOT_ROOT NOT_MIG TIP 2 NA NA NA NA HPrz:0.00356802
4 ZHar NOT_ROOT NOT_MIG TIP 104 NA NA NA NA ZHar:0.0642057
15 Sample NOT_ROOT NOT_MIG TIP 16 NA NA NA NA Sample:0.0134024
16 NA NOT_ROOT NOT_MIG NOT_TIP 2 1 1 15 1 (HCab:0.00133678,Sample:0.0134024):0.00281211
32 NA ROOT NOT_MIG NOT_TIP 32 104 3 0 7 ((ZHar:0.0642057,(ZGre:0.0496058,ZBoe:0.0287937):0.0036425):0.00728071,(((AKia:0.0321855,AOna:0.0176676):0.0315687,(ASom:0.0188834,AAsi:0.0118383):0.0493201):0.00550209,((HCab:0.00133678,Sample:0.0134024):0.00281211,HPrz:0.00356802):0.312792):0.00728071);
31 AKia NOT_ROOT NOT_MIG TIP 52 NA NA NA NA AKia:0.0321855
51 AOna NOT_ROOT NOT_MIG TIP 52 NA NA NA NA AOna:0.0176676
52 NA NOT_ROOT NOT_MIG NOT_TIP 76 31 1 51 1 (AKia:0.0321855,AOna:0.0176676):0.0315687
75 ASom NOT_ROOT NOT_MIG TIP 136 NA NA NA NA ASom:0.0188834
76 NA NOT_ROOT NOT_MIG NOT_TIP 0 52 2 136 2 ((AKia:0.0321855,AOna:0.0176676):0.0315687,(ASom:0.0188834,AAsi:0.0118383):0.0493201):0.00550209
103 ZGre NOT_ROOT NOT_MIG TIP 172 NA NA NA NA ZGre:0.0496058
104 NA NOT_ROOT NOT_MIG NOT_TIP 32 4 1 172 2 (ZHar:0.0642057,(ZGre:0.0496058,ZBoe:0.0287937):0.0036425):0.00728071
135 AAsi NOT_ROOT NOT_MIG TIP 136 NA NA NA NA AAsi:0.0118383
136 NA NOT_ROOT NOT_MIG NOT_TIP 76 75 1 135 1 (ASom:0.0188834,AAsi:0.0118383):0.0493201
171 ZBoe NOT_ROOT NOT_MIG TIP 172 NA NA NA NA ZBoe:0.0287937
172 NA NOT_ROOT NOT_MIG NOT_TIP 104 103 1 171 1 (ZGre:0.0496058,ZBoe:0.0287937):0.0036425
176 NA NOT_ROOT MIG NOT_TIP 172 171 NA NA NA NA
```
