## Supplementary File 8. Zonkey (Schubert et al. 2017) report for donkey specimen Ancient8. for "No genetic evidence yet for hinnies at Mazongshan (400-160 BCE), northwestern China": incl_ts.0.covse

```
AAsi AKia AOna ASom HCab HPrz Sample ZBoe ZGre ZHar 
AAsi 0.000238995 0.000128392 0.000124996 0.000207555 0.000163466 0.000163578 0.000166074 0.00012141 0.000124487 0.000123859
AKia 0.000128392 0.000261999 0.000190555 0.000129038 0.000165324 0.00016539 0.000168137 0.000119561 0.000122697 0.000122491
AOna 0.000124996 0.000190555 0.000244772 0.000125459 0.000164266 0.000164557 0.000166677 0.000117342 0.000120639 0.00012047
ASom 0.000207555 0.000129038 0.000125459 0.000254511 0.000164234 0.000164252 0.000166916 0.000121489 0.000124775 0.000123852
HCab 0.000163466 0.000165324 0.000164266 0.000164234 0.000353023 0.000353477 0.000355285 0.000162778 0.000163354 0.00016493
HPrz 0.000163578 0.00016539 0.000164557 0.000164252 0.000353477 0.000353365 0.00035673 0.000163171 0.000163601 0.000164824
Sample 0.000166074 0.000168137 0.000166677 0.000166916 0.000355285 0.00035673 0.000361147 0.000166532 0.000166375 0.000167965
ZBoe 0.00012141 0.000119561 0.000117342 0.000121489 0.000162778 0.000163171 0.000166532 0.000222009 0.000132898 0.000128543
ZGre 0.000124487 0.000122697 0.000120639 0.000124775 0.000163354 0.000163601 0.000166375 0.000132898 0.000267768 0.000132075
ZHar 0.000123859 0.000122491 0.00012047 0.000123852 0.00016493 0.000164824 0.000167965 0.000128543 0.000132075 0.00028145
```
