## Supplementary File 8. Zonkey (Schubert et al. 2017) report for donkey specimen Ancient8. for "No genetic evidence yet for hinnies at Mazongshan (400-160 BCE), northwestern China": incl_ts.0.edges

```
2 32 0.0311144 1 NOT_MIG 0 1
32 1 0.0328818 1 NOT_MIG 0 1
32 31 0.0176167 1 NOT_MIG 0 1
52 3 0.0197883 1 NOT_MIG 0 1
52 51 0.0122521 1 NOT_MIG 0 1
2 52 0.0506416 1 NOT_MIG 0 1
76 75 0.0572021 1 NOT_MIG 0 1
104 136 0.00144029 1 NOT_MIG 0 1
136 103 0.0173286 1 NOT_MIG 0 1
136 135 0.00343693 1 NOT_MIG 0 1
76 172 0.00239584 1 NOT_MIG 0 1
172 4 0.0503942 1 NOT_MIG 0 1
172 171 0.0280332 1 NOT_MIG 0 1
16 76 0.0159864 1 NOT_MIG 0 1
16 2 0.00509183 1 NOT_MIG 0 1
0 104 0.00219849 1 NOT_MIG 0 1
104 16 0.314295 1 NOT_MIG 0 1
0 15 0.00219849 1 NOT_MIG 0 1
```
