## Supplementary File 8. Zonkey (Schubert et al. 2017) report for donkey specimen Ancient8. for "No genetic evidence yet for hinnies at Mazongshan (400-160 BCE), northwestern China": incl_ts.0.modelcov

```
AKia ASom ZGre HPrz AOna AAsi ZHar Sample HCab ZBoe 
AKia 0.0823895 0.0157972 0.0145347 -0.069879 0.0510342 0.0165508 0.0143331 -0.0714603 -0.0700711 0.0167708
ASom 0.0157972 0.083631 0.0119386 -0.0724751 0.0173237 0.0645963 0.011737 -0.0740564 -0.0726672 0.0141748
ZGre 0.0145347 0.0119386 0.0845445 -0.0686458 0.0160612 0.0126923 0.0315528 -0.070227 -0.0688378 0.0363864
HPrz -0.069879 -0.0724751 -0.0686458 0.165633 -0.0683525 -0.0717215 -0.0688474 0.159655 0.161044 -0.0664097
AOna 0.0510342 0.0173237 0.0160612 -0.0683525 0.0701774 0.0180773 0.0158596 -0.0699338 -0.0685446 0.0182974
AAsi 0.0165508 0.0645963 0.0126923 -0.0717215 0.0180773 0.0776021 0.0124906 -0.0733027 -0.0719136 0.0149284
ZHar 0.0143331 0.011737 0.0315528 -0.0688474 0.0158596 0.0124906 0.0885533 -0.0704286 -0.0690394 0.0337889
Sample -0.0714603 -0.0740564 -0.070227 0.159655 -0.0699338 -0.0733027 -0.0704286 0.176842 0.160903 -0.0679909
HCab -0.0700711 -0.0726672 -0.0688378 0.161044 -0.0685446 -0.0719136 -0.0690394 0.160903 0.165729 -0.0666017
ZBoe 0.0167708 0.0141748 0.0363864 -0.0664097 0.0182974 0.0149284 0.0337889 -0.0679909 -0.0666017 0.0666556
```
