## Supplementary File 8. Zonkey (Schubert et al. 2017) report for donkey specimen Ancient8. for "No genetic evidence yet for hinnies at Mazongshan (400-160 BCE), northwestern China": incl_ts.0.treeout

```
(((Sample:0.0173286,HCab:0.00343693):0.00144029,((ZHar:0.0572021,(ZGre:0.0503942,ZBoe:0.0280332):0.00239584):0.0159864,((AKia:0.0328818,AOna:0.0176167):0.0311144,(ASom:0.0197883,AAsi:0.0122521):0.0506416):0.00509183):0.314295):0.00219849,HPrz:0.00219849);
```
