## Supplementary File 8. Zonkey (Schubert et al. 2017) report for donkey specimen Ancient8. for "No genetic evidence yet for hinnies at Mazongshan (400-160 BCE), northwestern China": incl_ts.0.vertices

```
0 NA ROOT NOT_MIG NOT_TIP 0 104 9 15 1 (((Sample:0.0173286,HCab:0.00343693):0.00144029,((ZHar:0.0572021,(ZGre:0.0503942,ZBoe:0.0280332):0.00239584):0.0159864,((AKia:0.0328818,AOna:0.0176167):0.0311144,(ASom:0.0197883,AAsi:0.0122521):0.0506416):0.00509183):0.314295):0.00219849,HPrz:0.00219849);
1 AKia NOT_ROOT NOT_MIG TIP 32 NA NA NA NA AKia:0.0328818
2 NA NOT_ROOT NOT_MIG NOT_TIP 16 32 2 52 2 ((AKia:0.0328818,AOna:0.0176167):0.0311144,(ASom:0.0197883,AAsi:0.0122521):0.0506416):0.00509183
3 ASom NOT_ROOT NOT_MIG TIP 52 NA NA NA NA ASom:0.0197883
4 ZGre NOT_ROOT NOT_MIG TIP 172 NA NA NA NA ZGre:0.0503942
15 HPrz NOT_ROOT NOT_MIG TIP 0 NA NA NA NA HPrz:0.00219849
16 NA NOT_ROOT NOT_MIG NOT_TIP 104 76 3 2 4 ((ZHar:0.0572021,(ZGre:0.0503942,ZBoe:0.0280332):0.00239584):0.0159864,((AKia:0.0328818,AOna:0.0176167):0.0311144,(ASom:0.0197883,AAsi:0.0122521):0.0506416):0.00509183):0.314295
31 AOna NOT_ROOT NOT_MIG TIP 32 NA NA NA NA AOna:0.0176167
32 NA NOT_ROOT NOT_MIG NOT_TIP 2 1 1 31 1 (AKia:0.0328818,AOna:0.0176167):0.0311144
51 AAsi NOT_ROOT NOT_MIG TIP 52 NA NA NA NA AAsi:0.0122521
52 NA NOT_ROOT NOT_MIG NOT_TIP 2 3 1 51 1 (ASom:0.0197883,AAsi:0.0122521):0.0506416
75 ZHar NOT_ROOT NOT_MIG TIP 76 NA NA NA NA ZHar:0.0572021
76 NA NOT_ROOT NOT_MIG NOT_TIP 16 75 1 172 2 (ZHar:0.0572021,(ZGre:0.0503942,ZBoe:0.0280332):0.00239584):0.0159864
103 Sample NOT_ROOT NOT_MIG TIP 136 NA NA NA NA Sample:0.0173286
104 NA NOT_ROOT NOT_MIG NOT_TIP 0 136 2 16 7 ((Sample:0.0173286,HCab:0.00343693):0.00144029,((ZHar:0.0572021,(ZGre:0.0503942,ZBoe:0.0280332):0.00239584):0.0159864,((AKia:0.0328818,AOna:0.0176167):0.0311144,(ASom:0.0197883,AAsi:0.0122521):0.0506416):0.00509183):0.314295):0.00219849
135 HCab NOT_ROOT NOT_MIG TIP 136 NA NA NA NA HCab:0.00343693
136 NA NOT_ROOT NOT_MIG NOT_TIP 104 103 1 135 1 (Sample:0.0173286,HCab:0.00343693):0.00144029
171 ZBoe NOT_ROOT NOT_MIG TIP 172 NA NA NA NA ZBoe:0.0280332
172 NA NOT_ROOT NOT_MIG NOT_TIP 76 4 1 171 1 (ZGre:0.0503942,ZBoe:0.0280332):0.00239584
```
