## Supplementary File 8. Zonkey (Schubert et al. 2017) report for donkey specimen Ancient8. for "No genetic evidence yet for hinnies at Mazongshan (400-160 BCE), northwestern China": incl_ts.1.cov

```
AAsi AKia AOna ASom HCab HPrz Sample ZBoe ZGre ZHar 
AAsi 0.0776021 0.0164847 0.0180874 0.0645963 -0.0720967 -0.0717777 -0.0732592 0.01493 0.0128887 0.0125444
AKia 0.0164847 0.0823895 0.0510342 0.0158181 -0.0700171 -0.0697252 -0.0712505 0.0166071 0.0144335 0.0142257
AOna 0.0180874 0.0510342 0.0701774 0.0173588 -0.06857 -0.0682737 -0.0697578 0.0181733 0.016023 0.0157474
ASom 0.0645963 0.0158181 0.0173588 0.083631 -0.0729416 -0.0726295 -0.0740787 0.0142216 0.0121813 0.0118428
HCab -0.0720967 -0.0700171 -0.06857 -0.0729416 0.165729 0.161751 0.160903 -0.0667645 -0.0688756 -0.0691168
HPrz -0.0717777 -0.0697252 -0.0682737 -0.0726295 0.161751 0.165633 0.158948 -0.0664794 -0.0685942 -0.0688513
Sample -0.0732592 -0.0712505 -0.0697578 -0.0740787 0.160903 0.158948 0.176842 -0.0679624 -0.0700968 -0.0702872
ZBoe 0.01493 0.0166071 0.0181733 0.0142216 -0.0667645 -0.0664794 -0.0679624 0.0666556 0.0363864 0.0342323
ZGre 0.0128887 0.0144335 0.016023 0.0121813 -0.0688756 -0.0685942 -0.0700968 0.0363864 0.0845445 0.0311094
ZHar 0.0125444 0.0142257 0.0157474 0.0118428 -0.0691168 -0.0688513 -0.0702872 0.0342323 0.0311094 0.0885533
```
