## Supplementary File 8. Zonkey (Schubert et al. 2017) report for donkey specimen Ancient8. for "No genetic evidence yet for hinnies at Mazongshan (400-160 BCE), northwestern China": incl_ts.1.edges

```
0 1 0.0176167 1 NOT_MIG 0 1
2 16 0.00301747 1 NOT_MIG 0 1
16 3 0.0501527 1 NOT_MIG 0 1
52 0 0.0311144 1 NOT_MIG 0 1
0 51 0.0328818 1 NOT_MIG 0 1
32 2 0.0154797 1 NOT_MIG 0 1
104 136 0.00144029 1 NOT_MIG 0 1
136 103 0.0173286 1 NOT_MIG 0 1
52 32 0.00509183 1 NOT_MIG 0 1
76 31 0.00989415 1 NOT_MIG 0 1
76 172 0.00989415 1 NOT_MIG 0 1
172 52 0.0506416 1 NOT_MIG 0 1
172 171 0.0122521 1 NOT_MIG 0 1
136 135 0.00343693 1 NOT_MIG 0 1
104 75 0.00439697 1 NOT_MIG 0 1
32 104 0.314295 1 NOT_MIG 0 1
16 15 0.0305114 0.961919 NOT_MIG 0 0.925288
2 177 0.026613 1 NOT_MIG 0 1
177 4 0.0310958 1 NOT_MIG 0.461161 1
177 15 0 0.0380812 MIG 0.461161 0
```
