## Supplementary File 8. Zonkey (Schubert et al. 2017) report for donkey specimen Ancient8. for "No genetic evidence yet for hinnies at Mazongshan (400-160 BCE), northwestern China": incl_ts.1.modelcov

```
AOna ZGre ZHar ZBoe ASom AKia HPrz Sample HCab AAsi 
AOna 0.0701774 0.0161246 0.0158596 0.018234 0.0173237 0.0510342 -0.0683525 -0.0699338 -0.0685446 0.0180773
ZGre 0.0161246 0.0845445 0.0311094 0.0363864 0.012002 0.0145981 -0.0685824 -0.0701636 -0.0687745 0.0127556
ZHar 0.0158596 0.0311094 0.0885533 0.0342323 0.011737 0.0143331 -0.0688474 -0.0704286 -0.0690394 0.0124906
ZBoe 0.018234 0.0363864 0.0342323 0.0666556 0.0141114 0.0167075 -0.066473 -0.0680542 -0.066665 0.014865
ASom 0.0173237 0.012002 0.011737 0.0141114 0.083631 0.0157972 -0.0724751 -0.0740564 -0.0726672 0.0645963
AKia 0.0510342 0.0145981 0.0143331 0.0167075 0.0157972 0.0823895 -0.069879 -0.0714603 -0.0700711 0.0165508
HPrz -0.0683525 -0.0685824 -0.0688474 -0.066473 -0.0724751 -0.069879 0.165633 0.159655 0.161044 -0.0717215
Sample -0.0699338 -0.0701636 -0.0704286 -0.0680542 -0.0740564 -0.0714603 0.159655 0.176842 0.160903 -0.0733027
HCab -0.0685446 -0.0687745 -0.0690394 -0.066665 -0.0726672 -0.0700711 0.161044 0.160903 0.165729 -0.0719136
AAsi 0.0180773 0.0127556 0.0124906 0.014865 0.0645963 0.0165508 -0.0717215 -0.0733027 -0.0719136 0.0776021
```
