## Supplementary File 8. Zonkey (Schubert et al. 2017) report for donkey specimen Ancient8. for "No genetic evidence yet for hinnies at Mazongshan (400-160 BCE), northwestern China": incl_ts.1.treeout

```
(ASom:0.00989415,(((AOna:0.0176167,AKia:0.0328818):0.0311144,(((ZGre:0.0501527,ZBoe:0.0305114):0.00301747,ZHar:0.0577088):0.0154797,((Sample:0.0173286,HCab:0.00343693):0.00144029,HPrz:0.00439697):0.314295):0.00509183):0.0506416,AAsi:0.0122521):0.00989415);
0.0380812 NA NA NA ZHar:0.0577088 ZBoe:0.0305114
```
