## Supplementary File 8. Zonkey (Schubert et al. 2017) report for donkey specimen Ancient8. for "No genetic evidence yet for hinnies at Mazongshan (400-160 BCE), northwestern China": incl_ts.1.vertices

```
0 NA NOT_ROOT NOT_MIG NOT_TIP 52 1 1 51 1 (AOna:0.0176167,AKia:0.0328818):0.0311144
1 AOna NOT_ROOT NOT_MIG TIP 0 NA NA NA NA AOna:0.0176167
2 NA NOT_ROOT NOT_MIG NOT_TIP 32 16 2 4 1 ((ZGre:0.0501527,ZBoe:0.0305114):0.00301747,ZHar:0.0577088):0.0154797
3 ZGre NOT_ROOT NOT_MIG TIP 16 NA NA NA NA ZGre:0.0501527
4 ZHar NOT_ROOT NOT_MIG TIP 2 NA NA NA NA ZHar:0.0577088
15 ZBoe NOT_ROOT NOT_MIG TIP 16 NA NA NA NA ZBoe:0.0305114
16 NA NOT_ROOT NOT_MIG NOT_TIP 2 3 1 15 1 (ZGre:0.0501527,ZBoe:0.0305114):0.00301747
32 NA NOT_ROOT NOT_MIG NOT_TIP 52 2 3 104 3 (((ZGre:0.0501527,ZBoe:0.0305114):0.00301747,ZHar:0.0577088):0.0154797,((Sample:0.0173286,HCab:0.00343693):0.00144029,HPrz:0.00439697):0.314295):0.00509183
31 ASom NOT_ROOT NOT_MIG TIP 76 NA NA NA NA ASom:0.00989415
51 AKia NOT_ROOT NOT_MIG TIP 0 NA NA NA NA AKia:0.0328818
52 NA NOT_ROOT NOT_MIG NOT_TIP 172 0 2 32 6 ((AOna:0.0176167,AKia:0.0328818):0.0311144,(((ZGre:0.0501527,ZBoe:0.0305114):0.00301747,ZHar:0.0577088):0.0154797,((Sample:0.0173286,HCab:0.00343693):0.00144029,HPrz:0.00439697):0.314295):0.00509183):0.0506416
76 NA ROOT NOT_MIG NOT_TIP 76 31 1 172 9 (ASom:0.00989415,(((AOna:0.0176167,AKia:0.0328818):0.0311144,(((ZGre:0.0501527,ZBoe:0.0305114):0.00301747,ZHar:0.0577088):0.0154797,((Sample:0.0173286,HCab:0.00343693):0.00144029,HPrz:0.00439697):0.314295):0.00509183):0.0506416,AAsi:0.0122521):0.00989415);
75 HPrz NOT_ROOT NOT_MIG TIP 104 NA NA NA NA HPrz:0.00439697
103 Sample NOT_ROOT NOT_MIG TIP 136 NA NA NA NA Sample:0.0173286
104 NA NOT_ROOT NOT_MIG NOT_TIP 32 136 2 75 1 ((Sample:0.0173286,HCab:0.00343693):0.00144029,HPrz:0.00439697):0.314295
135 HCab NOT_ROOT NOT_MIG TIP 136 NA NA NA NA HCab:0.00343693
136 NA NOT_ROOT NOT_MIG NOT_TIP 104 103 1 135 1 (Sample:0.0173286,HCab:0.00343693):0.00144029
171 AAsi NOT_ROOT NOT_MIG TIP 172 NA NA NA NA AAsi:0.0122521
172 NA NOT_ROOT NOT_MIG NOT_TIP 76 52 8 171 1 (((AOna:0.0176167,AKia:0.0328818):0.0311144,(((ZGre:0.0501527,ZBoe:0.0305114):0.00301747,ZHar:0.0577088):0.0154797,((Sample:0.0173286,HCab:0.00343693):0.00144029,HPrz:0.00439697):0.314295):0.00509183):0.0506416,AAsi:0.0122521):0.00989415
177 NA NOT_ROOT MIG NOT_TIP 2 4 NA NA NA NA
```
