## Supplementary File 7. Zonkey (Schubert et al. 2017) report for donkey specimen Ancient7. for "No genetic evidence yet for hinnies at Mazongshan (400-160 BCE), northwestern China": incl_ts.3.log

```
****                   ADMIXTURE Version 1.3.0                  ****
****                    Copyright 2008-2015                     ****
****           David Alexander, Suyash Shringarpure,            ****
****                John  Novembre, Ken Lange                   ****
****                                                            ****
****                 Please cite our paper!                     ****
****   Information at www.genetics.ucla.edu/software/admixture  ****

Random seed: 57062
Point estimation method: Block relaxation algorithm
Convergence acceleration algorithm: QuasiNewton, 3 secant conditions
Point estimation will terminate when objective function delta < 0.0001
Estimation of standard errors disabled; will compute point estimates only.
Supervised analysis mode.  Examining .pop file...
Size of G: 10x454499
Performing five EM steps to prime main algorithm
1 (EM) 	Elapsed: 0.193	Loglikelihood: -1.61293e+06	(delta): 7.29147e+06
2 (EM) 	Elapsed: 0.184	Loglikelihood: -1.54755e+06	(delta): 65378.5
3 (EM) 	Elapsed: 0.188	Loglikelihood: -1.52469e+06	(delta): 22861.3
4 (EM) 	Elapsed: 0.189	Loglikelihood: -1.51114e+06	(delta): 13554.7
5 (EM) 	Elapsed: 0.189	Loglikelihood: -1.50134e+06	(delta): 9801.73
Initial loglikelihood: -1.50134e+06
Starting main algorithm
1 (QN/Block) 	Elapsed: 1.67	Loglikelihood: -1.37183e+06	(delta): 129507
2 (QN/Block) 	Elapsed: 1.676	Loglikelihood: -1.35291e+06	(delta): 18916.2
3 (QN/Block) 	Elapsed: 2.045	Loglikelihood: -1.35091e+06	(delta): 2000.82
4 (QN/Block) 	Elapsed: 2.09	Loglikelihood: -1.35076e+06	(delta): 148.724
5 (QN/Block) 	Elapsed: 2.029	Loglikelihood: -1.35076e+06	(delta): 0.0248339
6 (QN/Block) 	Elapsed: 2.029	Loglikelihood: -1.35076e+06	(delta): -2.32831e-10
7 (QN/Block) 	Elapsed: 1.943	Loglikelihood: -1.35076e+06	(delta): 2.32831e-10
Summary: 
Converged in 7 iterations (15.139 sec)
Loglikelihood: -1350764.132009
Fst divergences between estimated populations: 
	Pop0	Pop1	
Pop0	
Pop1	0.705	
Pop2	0.353	0.693	
Writing output files.
```
