## Supplementary File 7. Zonkey (Schubert et al. 2017) report for donkey specimen Ancient7. for "No genetic evidence yet for hinnies at Mazongshan (400-160 BCE), northwestern China": excl_ts.2.log

```
****                   ADMIXTURE Version 1.3.0                  ****
****                    Copyright 2008-2015                     ****
****           David Alexander, Suyash Shringarpure,            ****
****                John  Novembre, Ken Lange                   ****
****                                                            ****
****                 Please cite our paper!                     ****
****   Information at www.genetics.ucla.edu/software/admixture  ****

Random seed: 51230
Point estimation method: Block relaxation algorithm
Convergence acceleration algorithm: QuasiNewton, 3 secant conditions
Point estimation will terminate when objective function delta < 0.0001
Estimation of standard errors disabled; will compute point estimates only.
Supervised analysis mode.  Examining .pop file...
Size of G: 10x139252
Performing five EM steps to prime main algorithm
1 (EM) 	Elapsed: 0.035	Loglikelihood: -597195	(delta): 2.1385e+06
2 (EM) 	Elapsed: 0.034	Loglikelihood: -580283	(delta): 16912.1
3 (EM) 	Elapsed: 0.034	Loglikelihood: -576766	(delta): 3516.53
4 (EM) 	Elapsed: 0.034	Loglikelihood: -575103	(delta): 1662.63
5 (EM) 	Elapsed: 0.034	Loglikelihood: -573988	(delta): 1114.97
Initial loglikelihood: -573988
Starting main algorithm
1 (QN/Block) 	Elapsed: 0.379	Loglikelihood: -570635	(delta): 3353.61
2 (QN/Block) 	Elapsed: 0.377	Loglikelihood: -570630	(delta): 5.29869
3 (QN/Block) 	Elapsed: 0.428	Loglikelihood: -570630	(delta): 5.32137e-05
Summary: 
Converged in 3 iterations (1.493 sec)
Loglikelihood: -570629.513750
Fst divergences between estimated populations: 
	Pop0	
Pop0	
Pop1	0.632	
Writing output files.
```
