## Supplementary File 7. Zonkey (Schubert et al. 2017) report for donkey specimen Ancient7. for "No genetic evidence yet for hinnies at Mazongshan (400-160 BCE), northwestern China": excl_ts.3.log

```
****                   ADMIXTURE Version 1.3.0                  ****
****                    Copyright 2008-2015                     ****
****           David Alexander, Suyash Shringarpure,            ****
****                John  Novembre, Ken Lange                   ****
****                                                            ****
****                 Please cite our paper!                     ****
****   Information at www.genetics.ucla.edu/software/admixture  ****

Random seed: 28104
Point estimation method: Block relaxation algorithm
Convergence acceleration algorithm: QuasiNewton, 3 secant conditions
Point estimation will terminate when objective function delta < 0.0001
Estimation of standard errors disabled; will compute point estimates only.
Supervised analysis mode.  Examining .pop file...
Size of G: 10x139252
Performing five EM steps to prime main algorithm
1 (EM) 	Elapsed: 0.058	Loglikelihood: -474535	(delta): 2.24703e+06
2 (EM) 	Elapsed: 0.056	Loglikelihood: -450515	(delta): 24019.2
3 (EM) 	Elapsed: 0.056	Loglikelihood: -440577	(delta): 9938.61
4 (EM) 	Elapsed: 0.056	Loglikelihood: -434304	(delta): 6273.13
5 (EM) 	Elapsed: 0.056	Loglikelihood: -429708	(delta): 4596.09
Initial loglikelihood: -429708
Starting main algorithm
1 (QN/Block) 	Elapsed: 0.507	Loglikelihood: -408450	(delta): 21257.3
2 (QN/Block) 	Elapsed: 0.503	Loglikelihood: -408059	(delta): 391.741
3 (QN/Block) 	Elapsed: 0.576	Loglikelihood: -407898	(delta): 160.987
4 (QN/Block) 	Elapsed: 0.609	Loglikelihood: -407814	(delta): 83.5887
5 (QN/Block) 	Elapsed: 0.665	Loglikelihood: -407750	(delta): 63.6833
6 (QN/Block) 	Elapsed: 0.615	Loglikelihood: -407717	(delta): 32.918
7 (QN/Block) 	Elapsed: 0.618	Loglikelihood: -407712	(delta): 5.35687
8 (QN/Block) 	Elapsed: 0.626	Loglikelihood: -407712	(delta): 0.0566624
9 (QN/Block) 	Elapsed: 0.594	Loglikelihood: -407712	(delta): 1.17579e-08
Summary: 
Converged in 9 iterations (5.842 sec)
Loglikelihood: -407711.957494
Fst divergences between estimated populations: 
	Pop0	Pop1	
Pop0	
Pop1	0.704	
Pop2	0.356	0.692	
Writing output files.
```
