## Supplementary File 7. Zonkey (Schubert et al. 2017) report for donkey specimen Ancient7. for "No genetic evidence yet for hinnies at Mazongshan (400-160 BCE), northwestern China": incl_ts.2.log

```
****                   ADMIXTURE Version 1.3.0                  ****
****                    Copyright 2008-2015                     ****
****           David Alexander, Suyash Shringarpure,            ****
****                John  Novembre, Ken Lange                   ****
****                                                            ****
****                 Please cite our paper!                     ****
****   Information at www.genetics.ucla.edu/software/admixture  ****

Random seed: 7746
Point estimation method: Block relaxation algorithm
Convergence acceleration algorithm: QuasiNewton, 3 secant conditions
Point estimation will terminate when objective function delta < 0.0001
Estimation of standard errors disabled; will compute point estimates only.
Supervised analysis mode.  Examining .pop file...
Size of G: 10x454499
Performing five EM steps to prime main algorithm
1 (EM) 	Elapsed: 0.117	Loglikelihood: -1.90132e+06	(delta): 7.13757e+06
2 (EM) 	Elapsed: 0.113	Loglikelihood: -1.88679e+06	(delta): 14531
3 (EM) 	Elapsed: 0.113	Loglikelihood: -1.88587e+06	(delta): 923.027
4 (EM) 	Elapsed: 0.112	Loglikelihood: -1.8853e+06	(delta): 566.637
5 (EM) 	Elapsed: 0.112	Loglikelihood: -1.88487e+06	(delta): 434.399
Initial loglikelihood: -1.88487e+06
Starting main algorithm
1 (QN/Block) 	Elapsed: 1.25	Loglikelihood: -1.8834e+06	(delta): 1463.72
2 (QN/Block) 	Elapsed: 1.245	Loglikelihood: -1.8834e+06	(delta): 0.00595214
3 (QN/Block) 	Elapsed: 1.544	Loglikelihood: -1.8834e+06	(delta): -2.32831e-10
4 (QN/Block) 	Elapsed: 1.513	Loglikelihood: -1.8834e+06	(delta): 0
Summary: 
Converged in 4 iterations (6.609 sec)
Loglikelihood: -1883403.147596
Fst divergences between estimated populations: 
	Pop0	
Pop0	
Pop1	0.635	
Writing output files.
```
