## Supplementary File 7. Zonkey (Schubert et al. 2017) report for donkey specimen Ancient7. for "No genetic evidence yet for hinnies at Mazongshan (400-160 BCE), northwestern China": raxml_bestTree

```
(Sample:0.00148414942106241165,(ASom:0.00861385486319507510,((AOna:0.00697070311132847245,AKia:0.00706146577168129379):0.02012356959708990270,((HCab:0.00294203073275996598,HPrz:0.00366283914229340469):0.06200490756669709003,((ZBoe:0.02121235176239502987,ZGre:0.02046914121145916587):0.00746725618408413012,ZHar:0.03561747518575328342):0.00610305849941333682):0.00071801410462320908):0.03197687031137639441):0.00853808084588621868,AAsi:0.00049716981813216975):0.0;
```
