## Supplementary File 7. Zonkey (Schubert et al. 2017) report for donkey specimen Ancient7. for "No genetic evidence yet for hinnies at Mazongshan (400-160 BCE), northwestern China": raxml_bipartitions

```
(((AOna:0.00697070311132847245,AKia:0.00706146577168129379)100:0.02012356959708990270,((HCab:0.00294203073275996598,HPrz:0.00366283914229340469)100:0.06200490756669709003,((ZBoe:0.02121235176239502987,ZGre:0.02046914121145916587)100:0.00746725618408413012,ZHar:0.03561747518575328342)100:0.00610305849941333682)71:0.00071801410462320908)100:0.03197687031137639441,(AAsi:0.00049716981813216975,Sample:0.00148414942106241165)100:0.00853808084588621868,ASom:0.00861385486319507510);
```
