## Supplementary File 7. Zonkey (Schubert et al. 2017) report for donkey specimen Ancient7. for "No genetic evidence yet for hinnies at Mazongshan (400-160 BCE), northwestern China": raxml_bipartitionsBranchLabels

```
(((AOna:0.00697070311132847245,AKia:0.00706146577168129379):0.02012356959708990270[100],((HCab:0.00294203073275996598,HPrz:0.00366283914229340469):0.06200490756669709003[100],((ZBoe:0.02121235176239502987,ZGre:0.02046914121145916587):0.00746725618408413012[100],ZHar:0.03561747518575328342):0.00610305849941333682[100]):0.00071801410462320908[71]):0.03197687031137639441[100],(AAsi:0.00049716981813216975,Sample:0.00148414942106241165):0.00853808084588621868[100],ASom:0.00861385486319507510);
```
