## Supplementary File 7. Zonkey (Schubert et al. 2017) report for donkey specimen Ancient7. for "No genetic evidence yet for hinnies at Mazongshan (400-160 BCE), northwestern China": raxml_info

```
IMPORTANT WARNING: Alignment column 1389 contains only undetermined values which will be treated as missing data
IMPORTANT WARNING: Alignment column 16143 contains only undetermined values which will be treated as missing data
IMPORTANT WARNING: Alignment column 16144 contains only undetermined values which will be treated as missing data
IMPORTANT WARNING: Alignment column 16145 contains only undetermined values which will be treated as missing data
IMPORTANT WARNING: Alignment column 16146 contains only undetermined values which will be treated as missing data
IMPORTANT WARNING: Alignment column 16147 contains only undetermined values which will be treated as missing data
IMPORTANT WARNING: Alignment column 16148 contains only undetermined values which will be treated as missing data
IMPORTANT WARNING: Alignment column 16149 contains only undetermined values which will be treated as missing data
IMPORTANT WARNING: Alignment column 16150 contains only undetermined values which will be treated as missing data
IMPORTANT WARNING: Alignment column 16151 contains only undetermined values which will be treated as missing data
IMPORTANT WARNING: Alignment column 16152 contains only undetermined values which will be treated as missing data
IMPORTANT WARNING: Alignment column 16153 contains only undetermined values which will be treated as missing data
IMPORTANT WARNING: Alignment column 16154 contains only undetermined values which will be treated as missing data
IMPORTANT WARNING: Alignment column 16155 contains only undetermined values which will be treated as missing data
IMPORTANT WARNING: Alignment column 16156 contains only undetermined values which will be treated as missing data
IMPORTANT WARNING: Alignment column 16157 contains only undetermined values which will be treated as missing data
IMPORTANT WARNING: Alignment column 16158 contains only undetermined values which will be treated as missing data
IMPORTANT WARNING: Alignment column 16159 contains only undetermined values which will be treated as missing data
IMPORTANT WARNING: Alignment column 16160 contains only undetermined values which will be treated as missing data
IMPORTANT WARNING: Alignment column 16161 contains only undetermined values which will be treated as missing data
IMPORTANT WARNING: Alignment column 16162 contains only undetermined values which will be treated as missing data
IMPORTANT WARNING: Alignment column 16163 contains only undetermined values which will be treated as missing data
IMPORTANT WARNING: Alignment column 16164 contains only undetermined values which will be treated as missing data
IMPORTANT WARNING: Alignment column 16165 contains only undetermined values which will be treated as missing data
IMPORTANT WARNING: Alignment column 16166 contains only undetermined values which will be treated as missing data
IMPORTANT WARNING: Alignment column 16167 contains only undetermined values which will be treated as missing data
IMPORTANT WARNING: Alignment column 16168 contains only undetermined values which will be treated as missing data
IMPORTANT WARNING: Alignment column 16169 contains only undetermined values which will be treated as missing data
IMPORTANT WARNING: Alignment column 16170 contains only undetermined values which will be treated as missing data
IMPORTANT WARNING: Alignment column 16171 contains only undetermined values which will be treated as missing data
IMPORTANT WARNING: Alignment column 16172 contains only undetermined values which will be treated as missing data
IMPORTANT WARNING: Alignment column 16173 contains only undetermined values which will be treated as missing data
IMPORTANT WARNING: Alignment column 16174 contains only undetermined values which will be treated as missing data
IMPORTANT WARNING: Alignment column 16175 contains only undetermined values which will be treated as missing data
IMPORTANT WARNING: Alignment column 16176 contains only undetermined values which will be treated as missing data
IMPORTANT WARNING: Alignment column 16177 contains only undetermined values which will be treated as missing data
IMPORTANT WARNING: Alignment column 16178 contains only undetermined values which will be treated as missing data
IMPORTANT WARNING: Alignment column 16179 contains only undetermined values which will be treated as missing data
IMPORTANT WARNING: Alignment column 16180 contains only undetermined values which will be treated as missing data
IMPORTANT WARNING: Alignment column 16181 contains only undetermined values which will be treated as missing data
IMPORTANT WARNING: Alignment column 16182 contains only undetermined values which will be treated as missing data
IMPORTANT WARNING: Alignment column 16183 contains only undetermined values which will be treated as missing data
IMPORTANT WARNING: Alignment column 16184 contains only undetermined values which will be treated as missing data
IMPORTANT WARNING: Alignment column 16185 contains only undetermined values which will be treated as missing data
IMPORTANT WARNING: Alignment column 16186 contains only undetermined values which will be treated as missing data
IMPORTANT WARNING: Alignment column 16187 contains only undetermined values which will be treated as missing data
IMPORTANT WARNING: Alignment column 16188 contains only undetermined values which will be treated as missing data
IMPORTANT WARNING: Alignment column 16189 contains only undetermined values which will be treated as missing data
IMPORTANT WARNING: Alignment column 16190 contains only undetermined values which will be treated as missing data
IMPORTANT WARNING: Alignment column 16191 contains only undetermined values which will be treated as missing data
IMPORTANT WARNING: Alignment column 16192 contains only undetermined values which will be treated as missing data
IMPORTANT WARNING: Alignment column 16193 contains only undetermined values which will be treated as missing data
IMPORTANT WARNING: Alignment column 16194 contains only undetermined values which will be treated as missing data
IMPORTANT WARNING: Alignment column 16195 contains only undetermined values which will be treated as missing data
IMPORTANT WARNING: Alignment column 16196 contains only undetermined values which will be treated as missing data
IMPORTANT WARNING: Alignment column 16197 contains only undetermined values which will be treated as missing data
IMPORTANT WARNING: Alignment column 16198 contains only undetermined values which will be treated as missing data
IMPORTANT WARNING: Alignment column 16199 contains only undetermined values which will be treated as missing data
IMPORTANT WARNING: Alignment column 16200 contains only undetermined values which will be treated as missing data
IMPORTANT WARNING: Alignment column 16201 contains only undetermined values which will be treated as missing data
IMPORTANT WARNING: Alignment column 16202 contains only undetermined values which will be treated as missing data
IMPORTANT WARNING: Alignment column 16203 contains only undetermined values which will be treated as missing data
IMPORTANT WARNING: Alignment column 16204 contains only undetermined values which will be treated as missing data
IMPORTANT WARNING: Alignment column 16205 contains only undetermined values which will be treated as missing data
IMPORTANT WARNING: Alignment column 16206 contains only undetermined values which will be treated as missing data
IMPORTANT WARNING: Alignment column 16207 contains only undetermined values which will be treated as missing data
IMPORTANT WARNING: Alignment column 16208 contains only undetermined values which will be treated as missing data
IMPORTANT WARNING: Alignment column 16209 contains only undetermined values which will be treated as missing data
IMPORTANT WARNING: Alignment column 16210 contains only undetermined values which will be treated as missing data
IMPORTANT WARNING: Alignment column 16211 contains only undetermined values which will be treated as missing data
IMPORTANT WARNING: Alignment column 16212 contains only undetermined values which will be treated as missing data
IMPORTANT WARNING: Alignment column 16213 contains only undetermined values which will be treated as missing data
IMPORTANT WARNING: Alignment column 16214 contains only undetermined values which will be treated as missing data
IMPORTANT WARNING: Alignment column 16215 contains only undetermined values which will be treated as missing data
IMPORTANT WARNING: Alignment column 16216 contains only undetermined values which will be treated as missing data
IMPORTANT WARNING: Alignment column 16217 contains only undetermined values which will be treated as missing data
IMPORTANT WARNING: Alignment column 16218 contains only undetermined values which will be treated as missing data
IMPORTANT WARNING: Alignment column 16219 contains only undetermined values which will be treated as missing data
IMPORTANT WARNING: Alignment column 16220 contains only undetermined values which will be treated as missing data
IMPORTANT WARNING: Alignment column 16221 contains only undetermined values which will be treated as missing data
IMPORTANT WARNING: Alignment column 16222 contains only undetermined values which will be treated as missing data
IMPORTANT WARNING: Alignment column 16223 contains only undetermined values which will be treated as missing data
IMPORTANT WARNING: Alignment column 16224 contains only undetermined values which will be treated as missing data
IMPORTANT WARNING: Alignment column 16225 contains only undetermined values which will be treated as missing data
IMPORTANT WARNING: Alignment column 16226 contains only undetermined values which will be treated as missing data
IMPORTANT WARNING: Alignment column 16227 contains only undetermined values which will be treated as missing data
IMPORTANT WARNING: Alignment column 16228 contains only undetermined values which will be treated as missing data
IMPORTANT WARNING: Alignment column 16229 contains only undetermined values which will be treated as missing data
IMPORTANT WARNING: Alignment column 16230 contains only undetermined values which will be treated as missing data
IMPORTANT WARNING: Alignment column 16231 contains only undetermined values which will be treated as missing data
IMPORTANT WARNING: Alignment column 16232 contains only undetermined values which will be treated as missing data
IMPORTANT WARNING: Alignment column 16233 contains only undetermined values which will be treated as missing data
IMPORTANT WARNING: Alignment column 16234 contains only undetermined values which will be treated as missing data
IMPORTANT WARNING: Alignment column 16235 contains only undetermined values which will be treated as missing data
IMPORTANT WARNING: Alignment column 16236 contains only undetermined values which will be treated as missing data
IMPORTANT WARNING: Alignment column 16237 contains only undetermined values which will be treated as missing data
IMPORTANT WARNING: Alignment column 16238 contains only undetermined values which will be treated as missing data
IMPORTANT WARNING: Alignment column 16239 contains only undetermined values which will be treated as missing data
IMPORTANT WARNING: Alignment column 16240 contains only undetermined values which will be treated as missing data
IMPORTANT WARNING: Alignment column 16241 contains only undetermined values which will be treated as missing data
IMPORTANT WARNING: Alignment column 16242 contains only undetermined values which will be treated as missing data
IMPORTANT WARNING: Alignment column 16243 contains only undetermined values which will be treated as missing data
IMPORTANT WARNING: Alignment column 16244 contains only undetermined values which will be treated as missing data
IMPORTANT WARNING: Alignment column 16245 contains only undetermined values which will be treated as missing data
IMPORTANT WARNING: Alignment column 16246 contains only undetermined values which will be treated as missing data
IMPORTANT WARNING: Alignment column 16247 contains only undetermined values which will be treated as missing data
IMPORTANT WARNING: Alignment column 16248 contains only undetermined values which will be treated as missing data
IMPORTANT WARNING: Alignment column 16249 contains only undetermined values which will be treated as missing data
IMPORTANT WARNING: Alignment column 16250 contains only undetermined values which will be treated as missing data
IMPORTANT WARNING: Alignment column 16251 contains only undetermined values which will be treated as missing data
IMPORTANT WARNING: Alignment column 16252 contains only undetermined values which will be treated as missing data
IMPORTANT WARNING: Alignment column 16253 contains only undetermined values which will be treated as missing data
IMPORTANT WARNING: Alignment column 16254 contains only undetermined values which will be treated as missing data
IMPORTANT WARNING: Alignment column 16255 contains only undetermined values which will be treated as missing data
IMPORTANT WARNING: Alignment column 16256 contains only undetermined values which will be treated as missing data
IMPORTANT WARNING: Alignment column 16257 contains only undetermined values which will be treated as missing data
IMPORTANT WARNING: Alignment column 16258 contains only undetermined values which will be treated as missing data
IMPORTANT WARNING: Alignment column 16259 contains only undetermined values which will be treated as missing data
IMPORTANT WARNING: Alignment column 16260 contains only undetermined values which will be treated as missing data
IMPORTANT WARNING: Alignment column 16261 contains only undetermined values which will be treated as missing data
IMPORTANT WARNING: Alignment column 16262 contains only undetermined values which will be treated as missing data
IMPORTANT WARNING: Alignment column 16263 contains only undetermined values which will be treated as missing data
IMPORTANT WARNING: Alignment column 16264 contains only undetermined values which will be treated as missing data
IMPORTANT WARNING: Alignment column 16265 contains only undetermined values which will be treated as missing data
IMPORTANT WARNING: Alignment column 16266 contains only undetermined values which will be treated as missing data
IMPORTANT WARNING: Alignment column 16267 contains only undetermined values which will be treated as missing data
IMPORTANT WARNING: Alignment column 16268 contains only undetermined values which will be treated as missing data
IMPORTANT WARNING: Alignment column 16269 contains only undetermined values which will be treated as missing data
IMPORTANT WARNING: Alignment column 16270 contains only undetermined values which will be treated as missing data
IMPORTANT WARNING: Alignment column 16271 contains only undetermined values which will be treated as missing data
IMPORTANT WARNING: Alignment column 16272 contains only undetermined values which will be treated as missing data
IMPORTANT WARNING: Alignment column 16273 contains only undetermined values which will be treated as missing data
IMPORTANT WARNING: Alignment column 16274 contains only undetermined values which will be treated as missing data
IMPORTANT WARNING: Alignment column 16275 contains only undetermined values which will be treated as missing data
IMPORTANT WARNING: Alignment column 16276 contains only undetermined values which will be treated as missing data
IMPORTANT WARNING: Alignment column 16277 contains only undetermined values which will be treated as missing data
IMPORTANT WARNING: Alignment column 16278 contains only undetermined values which will be treated as missing data
IMPORTANT WARNING: Alignment column 16279 contains only undetermined values which will be treated as missing data
IMPORTANT WARNING: Alignment column 16280 contains only undetermined values which will be treated as missing data
IMPORTANT WARNING: Alignment column 16281 contains only undetermined values which will be treated as missing data
IMPORTANT WARNING: Alignment column 16282 contains only undetermined values which will be treated as missing data
IMPORTANT WARNING: Alignment column 16283 contains only undetermined values which will be treated as missing data
IMPORTANT WARNING: Alignment column 16284 contains only undetermined values which will be treated as missing data
IMPORTANT WARNING: Alignment column 16285 contains only undetermined values which will be treated as missing data
IMPORTANT WARNING: Alignment column 16286 contains only undetermined values which will be treated as missing data
IMPORTANT WARNING: Alignment column 16287 contains only undetermined values which will be treated as missing data
IMPORTANT WARNING: Alignment column 16288 contains only undetermined values which will be treated as missing data
IMPORTANT WARNING: Alignment column 16289 contains only undetermined values which will be treated as missing data
IMPORTANT WARNING: Alignment column 16290 contains only undetermined values which will be treated as missing data
IMPORTANT WARNING: Alignment column 16291 contains only undetermined values which will be treated as missing data
IMPORTANT WARNING: Alignment column 16292 contains only undetermined values which will be treated as missing data
IMPORTANT WARNING: Alignment column 16293 contains only undetermined values which will be treated as missing data
IMPORTANT WARNING: Alignment column 16294 contains only undetermined values which will be treated as missing data
IMPORTANT WARNING: Alignment column 16295 contains only undetermined values which will be treated as missing data
IMPORTANT WARNING: Alignment column 16296 contains only undetermined values which will be treated as missing data
IMPORTANT WARNING: Alignment column 16297 contains only undetermined values which will be treated as missing data
IMPORTANT WARNING: Alignment column 16298 contains only undetermined values which will be treated as missing data
IMPORTANT WARNING: Alignment column 16299 contains only undetermined values which will be treated as missing data
IMPORTANT WARNING: Alignment column 16300 contains only undetermined values which will be treated as missing data
IMPORTANT WARNING: Alignment column 16301 contains only undetermined values which will be treated as missing data
IMPORTANT WARNING: Alignment column 16302 contains only undetermined values which will be treated as missing data
IMPORTANT WARNING: Alignment column 16303 contains only undetermined values which will be treated as missing data
IMPORTANT WARNING: Alignment column 16304 contains only undetermined values which will be treated as missing data
IMPORTANT WARNING: Alignment column 16305 contains only undetermined values which will be treated as missing data
IMPORTANT WARNING: Alignment column 16306 contains only undetermined values which will be treated as missing data
IMPORTANT WARNING: Alignment column 16307 contains only undetermined values which will be treated as missing data
IMPORTANT WARNING: Alignment column 16308 contains only undetermined values which will be treated as missing data
IMPORTANT WARNING: Alignment column 16309 contains only undetermined values which will be treated as missing data
IMPORTANT WARNING: Alignment column 16310 contains only undetermined values which will be treated as missing data
IMPORTANT WARNING: Alignment column 16311 contains only undetermined values which will be treated as missing data
IMPORTANT WARNING: Alignment column 16312 contains only undetermined values which will be treated as missing data
IMPORTANT WARNING: Alignment column 16313 contains only undetermined values which will be treated as missing data
IMPORTANT WARNING: Alignment column 16314 contains only undetermined values which will be treated as missing data
IMPORTANT WARNING: Alignment column 16315 contains only undetermined values which will be treated as missing data
IMPORTANT WARNING: Alignment column 16316 contains only undetermined values which will be treated as missing data
IMPORTANT WARNING: Alignment column 16317 contains only undetermined values which will be treated as missing data
IMPORTANT WARNING: Alignment column 16318 contains only undetermined values which will be treated as missing data
IMPORTANT WARNING: Alignment column 16319 contains only undetermined values which will be treated as missing data
IMPORTANT WARNING: Alignment column 16320 contains only undetermined values which will be treated as missing data
IMPORTANT WARNING: Alignment column 16321 contains only undetermined values which will be treated as missing data
IMPORTANT WARNING: Alignment column 16322 contains only undetermined values which will be treated as missing data
IMPORTANT WARNING: Alignment column 16323 contains only undetermined values which will be treated as missing data
IMPORTANT WARNING: Alignment column 16324 contains only undetermined values which will be treated as missing data
IMPORTANT WARNING: Alignment column 16325 contains only undetermined values which will be treated as missing data
IMPORTANT WARNING: Alignment column 16326 contains only undetermined values which will be treated as missing data
IMPORTANT WARNING: Alignment column 16327 contains only undetermined values which will be treated as missing data
IMPORTANT WARNING: Alignment column 16328 contains only undetermined values which will be treated as missing data
IMPORTANT WARNING: Alignment column 16329 contains only undetermined values which will be treated as missing data
IMPORTANT WARNING: Alignment column 16330 contains only undetermined values which will be treated as missing data
IMPORTANT WARNING: Alignment column 16331 contains only undetermined values which will be treated as missing data
IMPORTANT WARNING: Alignment column 16332 contains only undetermined values which will be treated as missing data
IMPORTANT WARNING: Alignment column 16333 contains only undetermined values which will be treated as missing data
IMPORTANT WARNING: Alignment column 16334 contains only undetermined values which will be treated as missing data
IMPORTANT WARNING: Alignment column 16335 contains only undetermined values which will be treated as missing data
IMPORTANT WARNING: Alignment column 16336 contains only undetermined values which will be treated as missing data
IMPORTANT WARNING: Alignment column 16337 contains only undetermined values which will be treated as missing data
IMPORTANT WARNING: Alignment column 16338 contains only undetermined values which will be treated as missing data
IMPORTANT WARNING: Alignment column 16339 contains only undetermined values which will be treated as missing data
IMPORTANT WARNING: Alignment column 16340 contains only undetermined values which will be treated as missing data
IMPORTANT WARNING: Alignment column 16341 contains only undetermined values which will be treated as missing data
IMPORTANT WARNING: Alignment column 16342 contains only undetermined values which will be treated as missing data
IMPORTANT WARNING: Alignment column 16343 contains only undetermined values which will be treated as missing data
IMPORTANT WARNING: Alignment column 16344 contains only undetermined values which will be treated as missing data
IMPORTANT WARNING: Alignment column 16345 contains only undetermined values which will be treated as missing data
IMPORTANT WARNING: Alignment column 16346 contains only undetermined values which will be treated as missing data
IMPORTANT WARNING: Alignment column 16347 contains only undetermined values which will be treated as missing data
IMPORTANT WARNING: Alignment column 16348 contains only undetermined values which will be treated as missing data
IMPORTANT WARNING: Alignment column 16349 contains only undetermined values which will be treated as missing data
IMPORTANT WARNING: Alignment column 16350 contains only undetermined values which will be treated as missing data
IMPORTANT WARNING: Alignment column 16351 contains only undetermined values which will be treated as missing data
IMPORTANT WARNING: Alignment column 16352 contains only undetermined values which will be treated as missing data
IMPORTANT WARNING: Alignment column 16353 contains only undetermined values which will be treated as missing data
IMPORTANT WARNING: Alignment column 16354 contains only undetermined values which will be treated as missing data
IMPORTANT WARNING: Alignment column 16355 contains only undetermined values which will be treated as missing data
IMPORTANT WARNING: Alignment column 16356 contains only undetermined values which will be treated as missing data
IMPORTANT WARNING: Alignment column 16357 contains only undetermined values which will be treated as missing data
IMPORTANT WARNING: Alignment column 16358 contains only undetermined values which will be treated as missing data
IMPORTANT WARNING: Alignment column 16359 contains only undetermined values which will be treated as missing data
IMPORTANT WARNING: Alignment column 16360 contains only undetermined values which will be treated as missing data
IMPORTANT WARNING: Alignment column 16361 contains only undetermined values which will be treated as missing data
IMPORTANT WARNING: Alignment column 16362 contains only undetermined values which will be treated as missing data
IMPORTANT WARNING: Alignment column 16363 contains only undetermined values which will be treated as missing data
IMPORTANT WARNING: Alignment column 16364 contains only undetermined values which will be treated as missing data
IMPORTANT WARNING: Alignment column 16365 contains only undetermined values which will be treated as missing data
IMPORTANT WARNING: Alignment column 16366 contains only undetermined values which will be treated as missing data
IMPORTANT WARNING: Alignment column 16367 contains only undetermined values which will be treated as missing data
IMPORTANT WARNING: Alignment column 16368 contains only undetermined values which will be treated as missing data
IMPORTANT WARNING: Alignment column 16369 contains only undetermined values which will be treated as missing data
IMPORTANT WARNING: Alignment column 16370 contains only undetermined values which will be treated as missing data
IMPORTANT WARNING: Alignment column 16371 contains only undetermined values which will be treated as missing data
IMPORTANT WARNING: Alignment column 16372 contains only undetermined values which will be treated as missing data
IMPORTANT WARNING: Alignment column 16373 contains only undetermined values which will be treated as missing data
IMPORTANT WARNING: Alignment column 16374 contains only undetermined values which will be treated as missing data
IMPORTANT WARNING: Alignment column 16375 contains only undetermined values which will be treated as missing data
IMPORTANT WARNING: Alignment column 16376 contains only undetermined values which will be treated as missing data
IMPORTANT WARNING: Alignment column 16377 contains only undetermined values which will be treated as missing data
IMPORTANT WARNING: Alignment column 16378 contains only undetermined values which will be treated as missing data
IMPORTANT WARNING: Alignment column 16379 contains only undetermined values which will be treated as missing data
IMPORTANT WARNING: Alignment column 16380 contains only undetermined values which will be treated as missing data
IMPORTANT WARNING: Alignment column 16381 contains only undetermined values which will be treated as missing data
IMPORTANT WARNING: Alignment column 16382 contains only undetermined values which will be treated as missing data
IMPORTANT WARNING: Alignment column 16383 contains only undetermined values which will be treated as missing data
IMPORTANT WARNING: Alignment column 16384 contains only undetermined values which will be treated as missing data
IMPORTANT WARNING: Alignment column 16385 contains only undetermined values which will be treated as missing data

IMPORTANT WARNING
Found 244 columns that contain only undetermined values which will be treated as missing data.
Normally these columns should be excluded from the analysis.

Just in case you might need it, an alignment file with 
undetermined columns removed is printed to file /disk/rene/data2/SeqGuanghui/Ancient7_CRR1938513_trim4.q25/temp/b5758a16-da65-450f-925f-bf829d9edd46/sequences.phy.reduced


Using BFGS method to optimize GTR rate parameters, to disable this specify "--no-bfgs" 


Alignment has 244 completely undetermined sites that will be automatically removed from the input data


This is RAxML version 8.2.12 released by Alexandros Stamatakis on May 2018.

With greatly appreciated code contributions by:
Andre Aberer      (HITS)
Simon Berger      (HITS)
Alexey Kozlov     (HITS)
Kassian Kobert    (HITS)
David Dao         (KIT and HITS)
Sarah Lutteropp   (KIT and HITS)
Nick Pattengale   (Sandia)
Wayne Pfeiffer    (SDSC)
Akifumi S. Tanabe (NRIFS)
Charlie Taylor    (UF)


Alignment has 613 distinct alignment patterns

Proportion of gaps and completely undetermined characters in this alignment: 6.59%

RAxML rapid bootstrapping and subsequent ML search

Using 1 distinct models/data partitions with joint branch length optimization


Executing 100 rapid bootstrap inferences and thereafter a thorough ML search 

All free model parameters will be estimated by RAxML
GAMMA model of rate heterogeneity, ML estimate of alpha-parameter

GAMMA Model parameters will be estimated up to an accuracy of 0.1000000000 Log Likelihood units

Partition: 0
Alignment Patterns: 613
Name: No Name Provided
DataType: DNA
Substitution Matrix: GTR


RAxML was called as follows:

raxmlHPC -f a -n PALEOMIX -w /disk/rene/data2/SeqGuanghui/Ancient7_CRR1938513_trim4.q25/temp/b5758a16-da65-450f-925f-bf829d9edd46 -s /disk/rene/data2/SeqGuanghui/Ancient7_CRR1938513_trim4.q25/temp/b5758a16-da65-450f-925f-bf829d9edd46/sequences.phy -m GTRGAMMA -x 1107078230 -p 335223656 -N 100 


Time for BS model parameter optimization 0.193740
Bootstrap[0]: Time 0.478536 seconds, bootstrap likelihood -38454.825692, best rearrangement setting 14
Bootstrap[1]: Time 0.112705 seconds, bootstrap likelihood -38214.861139, best rearrangement setting 13
Bootstrap[2]: Time 0.113227 seconds, bootstrap likelihood -37532.418460, best rearrangement setting 7
Bootstrap[3]: Time 0.263051 seconds, bootstrap likelihood -37856.047763, best rearrangement setting 14
Bootstrap[4]: Time 0.236716 seconds, bootstrap likelihood -38018.060333, best rearrangement setting 5
Bootstrap[5]: Time 0.112056 seconds, bootstrap likelihood -37797.998634, best rearrangement setting 8
Bootstrap[6]: Time 0.117379 seconds, bootstrap likelihood -37497.531580, best rearrangement setting 13
Bootstrap[7]: Time 0.119720 seconds, bootstrap likelihood -37591.352797, best rearrangement setting 8
Bootstrap[8]: Time 0.104895 seconds, bootstrap likelihood -37895.195337, best rearrangement setting 10
Bootstrap[9]: Time 0.120629 seconds, bootstrap likelihood -38089.611915, best rearrangement setting 11
Bootstrap[10]: Time 0.247139 seconds, bootstrap likelihood -38141.735127, best rearrangement setting 12
Bootstrap[11]: Time 0.245114 seconds, bootstrap likelihood -37554.443244, best rearrangement setting 13
Bootstrap[12]: Time 0.246892 seconds, bootstrap likelihood -37699.258112, best rearrangement setting 5
Bootstrap[13]: Time 0.233316 seconds, bootstrap likelihood -37663.300659, best rearrangement setting 15
Bootstrap[14]: Time 0.112583 seconds, bootstrap likelihood -37662.777447, best rearrangement setting 6
Bootstrap[15]: Time 0.245944 seconds, bootstrap likelihood -38019.115170, best rearrangement setting 14
Bootstrap[16]: Time 0.255092 seconds, bootstrap likelihood -37531.356362, best rearrangement setting 7
Bootstrap[17]: Time 0.118451 seconds, bootstrap likelihood -37750.760768, best rearrangement setting 5
Bootstrap[18]: Time 0.117800 seconds, bootstrap likelihood -37842.588668, best rearrangement setting 13
Bootstrap[19]: Time 0.120747 seconds, bootstrap likelihood -37988.629859, best rearrangement setting 11
Bootstrap[20]: Time 0.238689 seconds, bootstrap likelihood -37708.488835, best rearrangement setting 11
Bootstrap[21]: Time 0.243984 seconds, bootstrap likelihood -37976.045956, best rearrangement setting 14
Bootstrap[22]: Time 0.118336 seconds, bootstrap likelihood -38314.472419, best rearrangement setting 9
Bootstrap[23]: Time 0.240365 seconds, bootstrap likelihood -37959.170787, best rearrangement setting 10
Bootstrap[24]: Time 0.241616 seconds, bootstrap likelihood -37914.816576, best rearrangement setting 8
Bootstrap[25]: Time 0.114595 seconds, bootstrap likelihood -37584.429972, best rearrangement setting 5
Bootstrap[26]: Time 0.118571 seconds, bootstrap likelihood -38274.407011, best rearrangement setting 8
Bootstrap[27]: Time 0.110268 seconds, bootstrap likelihood -37862.238822, best rearrangement setting 13
Bootstrap[28]: Time 0.117140 seconds, bootstrap likelihood -38560.848738, best rearrangement setting 12
Bootstrap[29]: Time 0.115957 seconds, bootstrap likelihood -37442.527372, best rearrangement setting 8
Bootstrap[30]: Time 0.237221 seconds, bootstrap likelihood -37990.565073, best rearrangement setting 14
Bootstrap[31]: Time 0.111044 seconds, bootstrap likelihood -37853.882348, best rearrangement setting 11
Bootstrap[32]: Time 0.246634 seconds, bootstrap likelihood -37729.341007, best rearrangement setting 7
Bootstrap[33]: Time 0.249963 seconds, bootstrap likelihood -37736.406447, best rearrangement setting 7
Bootstrap[34]: Time 0.125745 seconds, bootstrap likelihood -38445.578489, best rearrangement setting 11
Bootstrap[35]: Time 0.253549 seconds, bootstrap likelihood -38430.944456, best rearrangement setting 6
Bootstrap[36]: Time 0.123918 seconds, bootstrap likelihood -37899.347239, best rearrangement setting 11
Bootstrap[37]: Time 0.120968 seconds, bootstrap likelihood -38375.525233, best rearrangement setting 5
Bootstrap[38]: Time 0.232157 seconds, bootstrap likelihood -37313.318387, best rearrangement setting 8
Bootstrap[39]: Time 0.114302 seconds, bootstrap likelihood -37703.781115, best rearrangement setting 15
Bootstrap[40]: Time 0.255622 seconds, bootstrap likelihood -38343.929901, best rearrangement setting 7
Bootstrap[41]: Time 0.123820 seconds, bootstrap likelihood -38264.848560, best rearrangement setting 12
Bootstrap[42]: Time 0.121439 seconds, bootstrap likelihood -38328.884894, best rearrangement setting 12
Bootstrap[43]: Time 0.245291 seconds, bootstrap likelihood -37949.214578, best rearrangement setting 6
Bootstrap[44]: Time 0.241342 seconds, bootstrap likelihood -37713.340998, best rearrangement setting 8
Bootstrap[45]: Time 0.250854 seconds, bootstrap likelihood -37620.105035, best rearrangement setting 8
Bootstrap[46]: Time 0.124569 seconds, bootstrap likelihood -37709.706788, best rearrangement setting 8
Bootstrap[47]: Time 0.124884 seconds, bootstrap likelihood -37298.925060, best rearrangement setting 5
Bootstrap[48]: Time 0.249008 seconds, bootstrap likelihood -37827.097672, best rearrangement setting 7
Bootstrap[49]: Time 0.111351 seconds, bootstrap likelihood -37674.592358, best rearrangement setting 14
Bootstrap[50]: Time 0.249827 seconds, bootstrap likelihood -38107.857357, best rearrangement setting 6
Bootstrap[51]: Time 0.235603 seconds, bootstrap likelihood -37798.375530, best rearrangement setting 9
Bootstrap[52]: Time 0.258414 seconds, bootstrap likelihood -37747.175835, best rearrangement setting 8
Bootstrap[53]: Time 0.115611 seconds, bootstrap likelihood -38308.861840, best rearrangement setting 15
Bootstrap[54]: Time 0.310902 seconds, bootstrap likelihood -37754.643541, best rearrangement setting 6
Bootstrap[55]: Time 0.287475 seconds, bootstrap likelihood -38463.254072, best rearrangement setting 11
Bootstrap[56]: Time 0.121517 seconds, bootstrap likelihood -38175.586600, best rearrangement setting 12
Bootstrap[57]: Time 0.299667 seconds, bootstrap likelihood -37764.727553, best rearrangement setting 15
Bootstrap[58]: Time 0.276466 seconds, bootstrap likelihood -37804.901239, best rearrangement setting 13
Bootstrap[59]: Time 0.113460 seconds, bootstrap likelihood -37548.726244, best rearrangement setting 10
Bootstrap[60]: Time 0.271516 seconds, bootstrap likelihood -38275.519986, best rearrangement setting 12
Bootstrap[61]: Time 0.256356 seconds, bootstrap likelihood -38342.431971, best rearrangement setting 12
Bootstrap[62]: Time 0.111157 seconds, bootstrap likelihood -37795.090367, best rearrangement setting 7
Bootstrap[63]: Time 0.114916 seconds, bootstrap likelihood -37678.010572, best rearrangement setting 14
Bootstrap[64]: Time 0.249856 seconds, bootstrap likelihood -38309.656878, best rearrangement setting 11
Bootstrap[65]: Time 0.125777 seconds, bootstrap likelihood -38187.115821, best rearrangement setting 8
Bootstrap[66]: Time 0.111312 seconds, bootstrap likelihood -37710.063637, best rearrangement setting 11
Bootstrap[67]: Time 0.108683 seconds, bootstrap likelihood -37667.631557, best rearrangement setting 5
Bootstrap[68]: Time 0.269610 seconds, bootstrap likelihood -38049.613418, best rearrangement setting 14
Bootstrap[69]: Time 0.269229 seconds, bootstrap likelihood -37916.042799, best rearrangement setting 11
Bootstrap[70]: Time 0.304393 seconds, bootstrap likelihood -37549.629659, best rearrangement setting 15
Bootstrap[71]: Time 0.115441 seconds, bootstrap likelihood -38433.130322, best rearrangement setting 5
Bootstrap[72]: Time 0.125890 seconds, bootstrap likelihood -38111.879082, best rearrangement setting 13
Bootstrap[73]: Time 0.273575 seconds, bootstrap likelihood -37461.894897, best rearrangement setting 15
Bootstrap[74]: Time 0.235805 seconds, bootstrap likelihood -37909.092108, best rearrangement setting 13
Bootstrap[75]: Time 0.130669 seconds, bootstrap likelihood -38055.837292, best rearrangement setting 8
Bootstrap[76]: Time 0.115316 seconds, bootstrap likelihood -38469.225186, best rearrangement setting 14
Bootstrap[77]: Time 0.114997 seconds, bootstrap likelihood -37649.837165, best rearrangement setting 12
Bootstrap[78]: Time 0.118652 seconds, bootstrap likelihood -37799.330699, best rearrangement setting 15
Bootstrap[79]: Time 0.245415 seconds, bootstrap likelihood -37875.612713, best rearrangement setting 14
Bootstrap[80]: Time 0.252328 seconds, bootstrap likelihood -38169.875716, best rearrangement setting 6
Bootstrap[81]: Time 0.120316 seconds, bootstrap likelihood -37623.032073, best rearrangement setting 6
Bootstrap[82]: Time 0.113534 seconds, bootstrap likelihood -37891.250048, best rearrangement setting 7
Bootstrap[83]: Time 0.118227 seconds, bootstrap likelihood -38477.928945, best rearrangement setting 15
Bootstrap[84]: Time 0.251550 seconds, bootstrap likelihood -37837.408690, best rearrangement setting 9
Bootstrap[85]: Time 0.112381 seconds, bootstrap likelihood -37598.361117, best rearrangement setting 14
Bootstrap[86]: Time 0.232596 seconds, bootstrap likelihood -37058.411886, best rearrangement setting 14
Bootstrap[87]: Time 0.107677 seconds, bootstrap likelihood -37892.110075, best rearrangement setting 15
Bootstrap[88]: Time 0.116453 seconds, bootstrap likelihood -37708.855068, best rearrangement setting 13
Bootstrap[89]: Time 0.118338 seconds, bootstrap likelihood -37747.469846, best rearrangement setting 10
Bootstrap[90]: Time 0.249377 seconds, bootstrap likelihood -37492.525185, best rearrangement setting 13
Bootstrap[91]: Time 0.259924 seconds, bootstrap likelihood -38103.359657, best rearrangement setting 11
Bootstrap[92]: Time 0.124481 seconds, bootstrap likelihood -38162.999385, best rearrangement setting 6
Bootstrap[93]: Time 0.121958 seconds, bootstrap likelihood -37623.571263, best rearrangement setting 12
Bootstrap[94]: Time 0.258207 seconds, bootstrap likelihood -37551.287684, best rearrangement setting 6
Bootstrap[95]: Time 0.250075 seconds, bootstrap likelihood -37781.749860, best rearrangement setting 15
Bootstrap[96]: Time 0.236016 seconds, bootstrap likelihood -37623.709902, best rearrangement setting 10
Bootstrap[97]: Time 0.257826 seconds, bootstrap likelihood -38007.477768, best rearrangement setting 13
Bootstrap[98]: Time 0.114220 seconds, bootstrap likelihood -37789.537609, best rearrangement setting 13
Bootstrap[99]: Time 0.248533 seconds, bootstrap likelihood -37923.896293, best rearrangement setting 10


Overall Time for 100 Rapid Bootstraps 19.261082 seconds
Average Time per Rapid Bootstrap 0.192611 seconds

Starting ML Search ...

Fast ML optimization finished

Fast ML search Time: 11.136425 seconds

Slow ML Search 0 Likelihood: -37935.027929
Slow ML Search 1 Likelihood: -37935.027928
Slow ML Search 2 Likelihood: -37935.027928
Slow ML Search 3 Likelihood: -37935.027928
Slow ML Search 4 Likelihood: -37935.027928
Slow ML Search 5 Likelihood: -37935.027927
Slow ML Search 6 Likelihood: -37935.027929
Slow ML Search 7 Likelihood: -37935.027927
Slow ML Search 8 Likelihood: -37935.027928
Slow ML Search 9 Likelihood: -37935.027928
Slow ML optimization finished

Slow ML search Time: 3.284803 seconds
Thorough ML search Time: 0.495218 seconds

Final ML Optimization Likelihood: -37935.030362

Model Information:

Model Parameters of Partition 0, Name: No Name Provided, Type of Data: DNA
alpha: 0.020000
Tree-Length: 0.245463
rate A <-> C: 12.972832
rate A <-> G: 649.549457
rate A <-> T: 32.717828
rate C <-> G: 15.706895
rate C <-> T: 767.142658
rate G <-> T: 1.000000

freq pi(A): 0.324684
freq pi(C): 0.284800
freq pi(G): 0.132262
freq pi(T): 0.258254


ML search took 14.948947 secs or 0.004152 hours

Combined Bootstrap and ML search took 34.213074 secs or 0.009504 hours

Drawing Bootstrap Support Values on best-scoring ML tree ...


Found 1 tree in File /disk/rene/data2/SeqGuanghui/Ancient7_CRR1938513_trim4.q25/temp/b5758a16-da65-450f-925f-bf829d9edd46/RAxML_bestTree.PALEOMIX


Found 1 tree in File /disk/rene/data2/SeqGuanghui/Ancient7_CRR1938513_trim4.q25/temp/b5758a16-da65-450f-925f-bf829d9edd46/RAxML_bestTree.PALEOMIX

Program execution info written to /disk/rene/data2/SeqGuanghui/Ancient7_CRR1938513_trim4.q25/temp/b5758a16-da65-450f-925f-bf829d9edd46/RAxML_info.PALEOMIX
All 100 bootstrapped trees written to: /disk/rene/data2/SeqGuanghui/Ancient7_CRR1938513_trim4.q25/temp/b5758a16-da65-450f-925f-bf829d9edd46/RAxML_bootstrap.PALEOMIX

Best-scoring ML tree written to: /disk/rene/data2/SeqGuanghui/Ancient7_CRR1938513_trim4.q25/temp/b5758a16-da65-450f-925f-bf829d9edd46/RAxML_bestTree.PALEOMIX

Best-scoring ML tree with support values written to: /disk/rene/data2/SeqGuanghui/Ancient7_CRR1938513_trim4.q25/temp/b5758a16-da65-450f-925f-bf829d9edd46/RAxML_bipartitions.PALEOMIX

Best-scoring ML tree with support values as branch labels written to: /disk/rene/data2/SeqGuanghui/Ancient7_CRR1938513_trim4.q25/temp/b5758a16-da65-450f-925f-bf829d9edd46/RAxML_bipartitionsBranchLabels.PALEOMIX

Overall execution time for full ML analysis: 34.224879 secs or 0.009507 hours or 0.000396 days
```
