## Supplementary File 7. Zonkey (Schubert et al. 2017) report for donkey specimen Ancient7. for "No genetic evidence yet for hinnies at Mazongshan (400-160 BCE), northwestern China": sequences.summary

```
covered_pct: 49.1
covered_sites: 8185
filename: /disk/rene/data2/SeqGuanghui/Ancient7_CRR1938513_trim4.Horse_mt.realigned.q25.bam
mean_coverage: 3.3
nucleotides: 55336
sequence_len: 16659
sequence_name: 5835107Eq_mito3
```
