## Supplementary File 7. Zonkey (Schubert et al. 2017) report for donkey specimen Ancient7. for "No genetic evidence yet for hinnies at Mazongshan (400-160 BCE), northwestern China": excl_ts.eval

```
    3.599564
    1.245950
    1.163849
    0.906236
    0.794853
    0.566992
    0.324763
    0.283205
    0.114587
   -0.000000
```
