## Supplementary File 7. Zonkey (Schubert et al. 2017) report for donkey specimen Ancient7. for "No genetic evidence yet for hinnies at Mazongshan (400-160 BCE), northwestern China": excl_ts.evec

```
           #eigvals:     3.600     1.246     1.164     0.906     0.795 
           AAsi:AAsi     0.1581      0.2365     -0.3991      0.0187     -0.0137              ???
           AKia:AKia     0.1627      0.3353      0.5233      0.0166     -0.0155              ???
           AOna:AOna     0.1618      0.3224      0.5058      0.0151     -0.0115              ???
           ASom:ASom     0.1604      0.2494     -0.4233      0.0208     -0.0156              ???
           HCab:HCab    -0.6307      0.0012      0.0038      0.0019     -0.0017              ???
           HPrz:HPrz    -0.6341      0.0016      0.0040      0.0022     -0.0019              ???
           ZBoe:ZBoe     0.1545     -0.3977      0.0398     -0.2548      0.8070              ???
           ZGre:ZGre     0.1572     -0.4458      0.0442     -0.5964     -0.5645              ???
           ZHar:ZHar     0.1604     -0.5138      0.0553      0.7602     -0.1708              ???
       Sample:Sample     0.1497      0.2111     -0.3539      0.0157     -0.0117              ???
```
