## Supplementary File 7. Zonkey (Schubert et al. 2017) report for donkey specimen Ancient7. for "No genetic evidence yet for hinnies at Mazongshan (400-160 BCE), northwestern China": excl_ts.log

```
parameter file: parameters.txt
### THE INPUT PARAMETERS
##PARAMETER NAME: VALUE
genotypename: /disk/rene/data2/SeqGuanghui/Ancient7_CRR1938513_trim4.q25/results/plink/excl_ts.bed
snpname: /disk/rene/data2/SeqGuanghui/Ancient7_CRR1938513_trim4.q25/results/plink/excl_ts.bim
indivname: /disk/rene/data2/SeqGuanghui/Ancient7_CRR1938513_trim4.q25/results/plink/excl_ts.fam
evecoutname: excl_ts.evec
evaloutname: excl_ts.eval
deletsnpoutname: excl_ts.deleted_snps
altnormstyle: NO
numoutevec: 5
familynames: YES
numoutlieriter: 1
numchrom: 31
numthreads: 1
## smartpca version: 16000
norm used

genetic distance set from physical distance
AAsi:AAsi ignored
AKia:AKia ignored
AOna:AOna ignored
ASom:ASom ignored
HCab:HCab ignored
HPrz:HPrz ignored
ZBoe:ZBoe ignored
ZGre:ZGre ignored
ZHar:ZHar ignored
Sample:Sample ignored
all individuals set ignore.  Likely input problem (col 6)
resetting all individual...
genotype file processed
number of samples used: 10 number of snps used: 139252
Using 1 thread, and partial sum lookup algorithm.
total number of snps killed in pass: 0  used: 139252

## Tracy-Widom statistics: rows: 10  cols: 139252
  #N    eigenvalue  difference    twstat      p-value effect. n
   1      3.599564          NA        NA           NA        NA
   2      1.245950   -2.353614        NA           NA        NA
   3      1.163849   -0.082101        NA           NA        NA
   4      0.906236   -0.257613        NA           NA        NA
   5      0.794853   -0.111383        NA           NA        NA
   6      0.566992   -0.227861        NA           NA        NA
   7      0.324763   -0.242229        NA           NA        NA
   8      0.283205   -0.041559        NA           NA        NA
   9      0.114587   -0.168618        NA           NA        NA
    kurtosis           snps    indivs
 eigenvector    1     1.962     3.249
 eigenvector    2     3.160     1.667
 eigenvector    3     5.346     2.136
 eigenvector    4     5.578     4.646
 eigenvector    5     5.558     5.264
population:   0                  ???   10
eigbestsnp    1          chr1_138012  1       138012     1.910
eigbestsnp    1          chr1_185357  1       185357     1.910
eigbestsnp    1          chr1_331701  1       331701     1.910
eigbestsnp    1          chr1_417396  1       417396     1.910
eigbestsnp    1          chr1_429538  1       429538     1.910
eigbestsnp    1          chr1_700426  1       700426     1.910
eigbestsnp    1          chr1_752629  1       752629     1.910
eigbestsnp    1          chr1_812164  1       812164     1.910
eigbestsnp    1          chr1_825934  1       825934     1.910
eigbestsnp    1         chr1_1007390  1      1007390     1.910
eigbestsnp    2         chr1_4071709  1      4071709     3.135
eigbestsnp    2         chr1_4801712  1      4801712     3.135
eigbestsnp    2         chr1_5252908  1      5252908     3.135
eigbestsnp    2         chr1_5806891  1      5806891     3.135
eigbestsnp    2         chr1_7237185  1      7237185     3.135
eigbestsnp    2         chr1_8995847  1      8995847     3.135
eigbestsnp    2         chr1_9680751  1      9680751     3.135
eigbestsnp    2        chr1_10751790  1     10751790     3.135
eigbestsnp    2        chr1_11110700  1     11110700     3.135
eigbestsnp    2        chr1_11783138  1     11783138     3.135
eigbestsnp    3          chr1_476926  1       476926     2.811
eigbestsnp    3          chr1_532917  1       532917     2.811
eigbestsnp    3          chr1_622899  1       622899     2.811
eigbestsnp    3         chr1_1091298  1      1091298     2.811
eigbestsnp    3         chr1_1161343  1      1161343     2.811
eigbestsnp    3         chr1_1493098  1      1493098     2.811
eigbestsnp    3         chr1_3244673  1      3244673     2.811
eigbestsnp    3         chr1_3596152  1      3596152     2.811
eigbestsnp    3         chr1_3944926  1      3944926     2.811
eigbestsnp    3         chr1_4108818  1      4108818     2.811
eigbestsnp    4          chr1_938238  1       938238     2.794
eigbestsnp    4         chr1_1032492  1      1032492     2.794
eigbestsnp    4         chr1_1147763  1      1147763     2.794
eigbestsnp    4         chr1_1159396  1      1159396     2.794
eigbestsnp    4         chr1_1277530  1      1277530     2.794
eigbestsnp    4         chr1_1542974  1      1542974     2.794
eigbestsnp    4         chr1_1563753  1      1563753     2.794
eigbestsnp    4         chr1_1720479  1      1720479     2.794
eigbestsnp    4         chr1_1737626  1      1737626     2.794
eigbestsnp    4         chr1_1851770  1      1851770     2.794
eigbestsnp    5           chr1_37300  1        37300     3.167
eigbestsnp    5          chr1_231522  1       231522     3.167
eigbestsnp    5          chr1_376071  1       376071     3.167
eigbestsnp    5          chr1_817483  1       817483     3.167
eigbestsnp    5         chr1_1106717  1      1106717     3.167
eigbestsnp    5         chr1_2016360  1      2016360     3.167
eigbestsnp    5         chr1_2778609  1      2778609     3.167
eigbestsnp    5         chr1_3134702  1      3134702     3.167
eigbestsnp    5         chr1_3219900  1      3219900     3.167
eigbestsnp    5         chr1_3477046  1      3477046     3.167
##end of smartpca run
```
