## Supplementary File 7. Zonkey (Schubert et al. 2017) report for donkey specimen Ancient7. for "No genetic evidence yet for hinnies at Mazongshan (400-160 BCE), northwestern China": incl_ts.eval

```
    3.618758
    1.237406
    1.156044
    0.900819
    0.793943
    0.564821
    0.322770
    0.274235
    0.131205
   -0.000000
```
