## Supplementary File 7. Zonkey (Schubert et al. 2017) report for donkey specimen Ancient7. for "No genetic evidence yet for hinnies at Mazongshan (400-160 BCE), northwestern China": incl_ts.evec

```
           #eigvals:     3.619     1.237     1.156     0.901     0.794 
           AAsi:AAsi     0.1570      0.2376     -0.3965     -0.0172      0.0148              ???
           AKia:AKia     0.1641      0.3363      0.5320     -0.0173      0.0166              ???
           AOna:AOna     0.1619      0.3168      0.4993     -0.0149      0.0118              ???
           ASom:ASom     0.1594      0.2501     -0.4185     -0.0186      0.0164              ???
           HCab:HCab    -0.6308      0.0001      0.0055     -0.0015      0.0020              ???
           HPrz:HPrz    -0.6340     -0.0004      0.0062     -0.0016      0.0018              ???
           ZBoe:ZBoe     0.1556     -0.3965      0.0378      0.2406     -0.8118              ???
           ZGre:ZGre     0.1590     -0.4482      0.0431      0.6042      0.5538              ???
           ZHar:ZHar     0.1612     -0.5124      0.0508     -0.7587      0.1821              ???
       Sample:Sample     0.1466      0.2165     -0.3597     -0.0151      0.0125              ???
```
