## Supplementary File 7. Zonkey (Schubert et al. 2017) report for donkey specimen Ancient7. for "No genetic evidence yet for hinnies at Mazongshan (400-160 BCE), northwestern China": incl_ts.log

```
parameter file: parameters.txt
### THE INPUT PARAMETERS
##PARAMETER NAME: VALUE
genotypename: /disk/rene/data2/SeqGuanghui/Ancient7_CRR1938513_trim4.q25/results/plink/incl_ts.bed
snpname: /disk/rene/data2/SeqGuanghui/Ancient7_CRR1938513_trim4.q25/results/plink/incl_ts.bim
indivname: /disk/rene/data2/SeqGuanghui/Ancient7_CRR1938513_trim4.q25/results/plink/incl_ts.fam
evecoutname: incl_ts.evec
evaloutname: incl_ts.eval
deletsnpoutname: incl_ts.deleted_snps
altnormstyle: NO
numoutevec: 5
familynames: YES
numoutlieriter: 1
numchrom: 31
numthreads: 1
## smartpca version: 16000
norm used

genetic distance set from physical distance
AAsi:AAsi ignored
AKia:AKia ignored
AOna:AOna ignored
ASom:ASom ignored
HCab:HCab ignored
HPrz:HPrz ignored
ZBoe:ZBoe ignored
ZGre:ZGre ignored
ZHar:ZHar ignored
Sample:Sample ignored
all individuals set ignore.  Likely input problem (col 6)
resetting all individual...
genotype file processed
number of samples used: 10 number of snps used: 454499
Using 1 thread, and partial sum lookup algorithm.
total number of snps killed in pass: 0  used: 454499

## Tracy-Widom statistics: rows: 10  cols: 454499
  #N    eigenvalue  difference    twstat      p-value effect. n
   1      3.618758          NA        NA           NA        NA
   2      1.237406   -2.381352        NA           NA        NA
   3      1.156044   -0.081361        NA           NA        NA
   4      0.900819   -0.255225        NA           NA        NA
   5      0.793943   -0.106877        NA           NA        NA
   6      0.564821   -0.229122        NA           NA        NA
   7      0.322770   -0.242051        NA           NA        NA
   8      0.274235   -0.048535        NA           NA        NA
   9      0.131205   -0.143030        NA           NA        NA
    kurtosis           snps    indivs
 eigenvector    1     1.926     3.249
 eigenvector    2     3.172     1.662
 eigenvector    3     5.319     2.144
 eigenvector    4     5.571     4.680
 eigenvector    5     5.447     5.295
population:   0                  ???   10
eigbestsnp    1            chr1_8066  1         8066     1.900
eigbestsnp    1           chr1_49532  1        49532     1.900
eigbestsnp    1           chr1_80599  1        80599     1.900
eigbestsnp    1          chr1_134036  1       134036     1.900
eigbestsnp    1          chr1_138012  1       138012     1.900
eigbestsnp    1          chr1_138707  1       138707     1.900
eigbestsnp    1          chr1_147270  1       147270     1.900
eigbestsnp    1          chr1_185357  1       185357     1.900
eigbestsnp    1          chr1_207040  1       207040     1.900
eigbestsnp    1          chr1_278182  1       278182     1.900
eigbestsnp    2          chr1_155500  1       155500     3.138
eigbestsnp    2          chr1_253566  1       253566     3.138
eigbestsnp    2          chr1_799316  1       799316     3.138
eigbestsnp    2          chr1_918336  1       918336     3.138
eigbestsnp    2         chr1_2592522  1      2592522     3.138
eigbestsnp    2         chr1_3004250  1      3004250     3.138
eigbestsnp    2         chr1_3006936  1      3006936     3.138
eigbestsnp    2         chr1_3190382  1      3190382     3.138
eigbestsnp    2         chr1_3190493  1      3190493     3.138
eigbestsnp    2         chr1_3530324  1      3530324     3.138
eigbestsnp    3          chr1_205972  1       205972     2.810
eigbestsnp    3          chr1_338868  1       338868     2.810
eigbestsnp    3          chr1_476926  1       476926     2.810
eigbestsnp    3          chr1_532917  1       532917     2.810
eigbestsnp    3          chr1_552116  1       552116     2.810
eigbestsnp    3          chr1_622899  1       622899     2.810
eigbestsnp    3          chr1_877172  1       877172     2.810
eigbestsnp    3         chr1_1091298  1      1091298     2.810
eigbestsnp    3         chr1_1161343  1      1161343     2.810
eigbestsnp    3         chr1_1182167  1      1182167     2.810
eigbestsnp    4           chr1_14967  1        14967     2.790
eigbestsnp    4          chr1_132629  1       132629     2.790
eigbestsnp    4          chr1_177066  1       177066     2.790
eigbestsnp    4          chr1_217041  1       217041     2.790
eigbestsnp    4          chr1_381785  1       381785     2.790
eigbestsnp    4          chr1_415757  1       415757     2.790
eigbestsnp    4          chr1_469987  1       469987     2.790
eigbestsnp    4          chr1_641721  1       641721     2.790
eigbestsnp    4          chr1_701519  1       701519     2.790
eigbestsnp    4          chr1_718641  1       718641     2.790
eigbestsnp    5           chr1_28576  1        28576     3.180
eigbestsnp    5           chr1_37300  1        37300     3.180
eigbestsnp    5          chr1_139417  1       139417     3.180
eigbestsnp    5          chr1_231522  1       231522     3.180
eigbestsnp    5          chr1_312618  1       312618     3.180
eigbestsnp    5          chr1_347530  1       347530     3.180
eigbestsnp    5          chr1_376071  1       376071     3.180
eigbestsnp    5          chr1_817483  1       817483     3.180
eigbestsnp    5          chr1_912678  1       912678     3.180
eigbestsnp    5          chr1_980694  1       980694     3.180
##end of smartpca run
```
