## Supplementary File 7. Zonkey (Schubert et al. 2017) report for donkey specimen Ancient7. for "No genetic evidence yet for hinnies at Mazongshan (400-160 BCE), northwestern China": common.summary

```
name: Sample
filename: /disk/rene/data2/SeqGuanghui/Ancient7_CRR1938513_trim4.Horse_nuc_wY.realigned.q25.bam
n_reads: 948807
n_reads_used: 458021
n_sites_incl_ts: 454499
n_sites_excl_ts: 139252
```
