## Supplementary File 7. Zonkey (Schubert et al. 2017) report for donkey specimen Ancient7. for "No genetic evidence yet for hinnies at Mazongshan (400-160 BCE), northwestern China": excl_ts.bim (part 1 of 5)

```
1	chr1_11536	0	11536	G	T
1	chr1_17283	0	17283	G	C
1	chr1_33924	0	33924	C	G
1	chr1_37300	0	37300	C	G
1	chr1_84283	0	84283	G	T
1	chr1_89136	0	89136	C	A
1	chr1_93021	0	93021	C	G
1	chr1_138012	0	138012	A	C
1	chr1_168319	0	168319	A	C
1	chr1_176863	0	176863	A	T
1	chr1_185357	0	185357	G	T
1	chr1_197375	0	197375	G	C
1	chr1_203662	0	203662	G	T
1	chr1_224708	0	224708	T	G
1	chr1_231522	0	231522	T	A
1	chr1_240465	0	240465	T	A
1	chr1_260068	0	260068	C	G
1	chr1_295190	0	295190	C	G
1	chr1_321418	0	321418	G	C
1	chr1_331701	0	331701	A	C
1	chr1_376071	0	376071	C	G
1	chr1_387761	0	387761	G	C
1	chr1_403120	0	403120	C	G
1	chr1_403756	0	403756	A	C
1	chr1_417396	0	417396	G	T
1	chr1_429538	0	429538	T	G
1	chr1_457373	0	457373	G	T
1	chr1_476926	0	476926	T	G
1	chr1_488293	0	488293	C	A
1	chr1_493085	0	493085	C	A
1	chr1_521880	0	521880	A	C
1	chr1_523009	0	523009	T	G
1	chr1_523324	0	523324	G	C
1	chr1_532917	0	532917	G	T
1	chr1_611586	0	611586	G	T
1	chr1_622899	0	622899	A	C
1	chr1_693423	0	693423	C	G
1	chr1_693502	0	693502	C	A
1	chr1_700426	0	700426	C	A
1	chr1_722079	0	722079	C	G
1	chr1_725089	0	725089	T	G
1	chr1_752629	0	752629	C	G
1	chr1_776579	0	776579	C	A
1	chr1_780997	0	780997	G	C
1	chr1_801379	0	801379	A	C
1	chr1_812164	0	812164	C	G
1	chr1_817483	0	817483	C	G
1	chr1_825934	0	825934	G	C
1	chr1_856102	0	856102	T	G
1	chr1_885495	0	885495	A	C
1	chr1_893071	0	893071	T	G
1	chr1_938238	0	938238	G	C
1	chr1_1007390	0	1007390	C	A
1	chr1_1032492	0	1032492	C	G
1	chr1_1037086	0	1037086	C	G
1	chr1_1059352	0	1059352	G	C
1	chr1_1076568	0	1076568	T	G
1	chr1_1077600	0	1077600	C	G
1	chr1_1091298	0	1091298	G	C
1	chr1_1091494	0	1091494	G	C
1	chr1_1106088	0	1106088	C	G
1	chr1_1106717	0	1106717	A	T
1	chr1_1117675	0	1117675	C	A
1	chr1_1147763	0	1147763	T	A
1	chr1_1159396	0	1159396	C	G
1	chr1_1161343	0	1161343	A	T
1	chr1_1166308	0	1166308	A	C
1	chr1_1167615	0	1167615	A	C
1	chr1_1179726	0	1179726	G	C
1	chr1_1186465	0	1186465	C	G
1	chr1_1211340	0	1211340	G	C
1	chr1_1224937	0	1224937	G	C
1	chr1_1236162	0	1236162	C	G
1	chr1_1239647	0	1239647	T	A
1	chr1_1250506	0	1250506	G	T
1	chr1_1257089	0	1257089	C	A
1	chr1_1273727	0	1273727	C	A
1	chr1_1277530	0	1277530	G	T
1	chr1_1305974	0	1305974	G	T
1	chr1_1327943	0	1327943	G	T
1	chr1_1356080	0	1356080	A	T
1	chr1_1363219	0	1363219	T	G
1	chr1_1369205	0	1369205	T	A
1	chr1_1375839	0	1375839	A	C
1	chr1_1377759	0	1377759	C	G
1	chr1_1395115	0	1395115	A	C
1	chr1_1419388	0	1419388	G	T
1	chr1_1430057	0	1430057	T	A
1	chr1_1442503	0	1442503	A	C
1	chr1_1469530	0	1469530	G	C
1	chr1_1475909	0	1475909	A	C
1	chr1_1478535	0	1478535	G	T
1	chr1_1493098	0	1493098	A	T
1	chr1_1516961	0	1516961	T	G
1	chr1_1518854	0	1518854	G	T
1	chr1_1526658	0	1526658	G	C
1	chr1_1541967	0	1541967	C	A
1	chr1_1542974	0	1542974	G	C
1	chr1_1563753	0	1563753	C	A
1	chr1_1575376	0	1575376	C	G
1	chr1_1608491	0	1608491	T	G
1	chr1_1614202	0	1614202	C	A
1	chr1_1618477	0	1618477	A	T
1	chr1_1618521	0	1618521	T	G
1	chr1_1643465	0	1643465	G	C
1	chr1_1650257	0	1650257	A	C
1	chr1_1661666	0	1661666	A	C
1	chr1_1711889	0	1711889	G	T
1	chr1_1720479	0	1720479	C	A
1	chr1_1725208	0	1725208	G	C
1	chr1_1733978	0	1733978	T	G
1	chr1_1737552	0	1737552	G	C
1	chr1_1737626	0	1737626	C	G
1	chr1_1763528	0	1763528	G	C
1	chr1_1765451	0	1765451	T	G
1	chr1_1785813	0	1785813	C	G
1	chr1_1813258	0	1813258	C	G
1	chr1_1818909	0	1818909	A	C
1	chr1_1841831	0	1841831	C	G
1	chr1_1851770	0	1851770	C	G
1	chr1_1857565	0	1857565	G	T
1	chr1_1861262	0	1861262	C	G
1	chr1_1905826	0	1905826	C	G
1	chr1_1925817	0	1925817	C	A
1	chr1_1926894	0	1926894	C	G
1	chr1_1933358	0	1933358	A	C
1	chr1_1942180	0	1942180	T	A
1	chr1_1977069	0	1977069	G	C
1	chr1_1977952	0	1977952	G	T
1	chr1_1978741	0	1978741	G	C
1	chr1_1986252	0	1986252	A	C
1	chr1_2003236	0	2003236	C	G
1	chr1_2016360	0	2016360	C	G
1	chr1_2018315	0	2018315	G	C
1	chr1_2023093	0	2023093	C	A
1	chr1_2030866	0	2030866	C	G
1	chr1_2051707	0	2051707	G	C
1	chr1_2092863	0	2092863	T	G
1	chr1_2139492	0	2139492	A	C
1	chr1_2143071	0	2143071	C	G
1	chr1_2151558	0	2151558	C	G
1	chr1_2164713	0	2164713	C	G
1	chr1_2167752	0	2167752	A	T
1	chr1_2181960	0	2181960	A	C
1	chr1_2189115	0	2189115	G	C
1	chr1_2191301	0	2191301	A	T
1	chr1_2221163	0	2221163	T	G
1	chr1_2234962	0	2234962	C	G
1	chr1_2243618	0	2243618	T	G
1	chr1_2245350	0	2245350	A	C
1	chr1_2273149	0	2273149	C	G
1	chr1_2281183	0	2281183	G	C
1	chr1_2289439	0	2289439	C	G
1	chr1_2297690	0	2297690	C	G
1	chr1_2313396	0	2313396	G	T
1	chr1_2319652	0	2319652	A	T
1	chr1_2328432	0	2328432	C	A
1	chr1_2400745	0	2400745	T	G
1	chr1_2404478	0	2404478	A	C
1	chr1_2428862	0	2428862	T	G
1	chr1_2431404	0	2431404	T	A
1	chr1_2441313	0	2441313	C	G
1	chr1_2454774	0	2454774	G	C
1	chr1_2459446	0	2459446	A	C
1	chr1_2466406	0	2466406	A	C
1	chr1_2479067	0	2479067	T	G
1	chr1_2482923	0	2482923	C	G
1	chr1_2513829	0	2513829	A	C
1	chr1_2523565	0	2523565	A	C
1	chr1_2524254	0	2524254	T	G
1	chr1_2525830	0	2525830	T	G
1	chr1_2528795	0	2528795	A	T
1	chr1_2546796	0	2546796	T	G
1	chr1_2549364	0	2549364	C	G
1	chr1_2601100	0	2601100	G	C
1	chr1_2603369	0	2603369	G	T
1	chr1_2603849	0	2603849	G	C
1	chr1_2611363	0	2611363	A	C
1	chr1_2636034	0	2636034	G	T
1	chr1_2648173	0	2648173	C	G
1	chr1_2682583	0	2682583	G	C
1	chr1_2689928	0	2689928	T	A
1	chr1_2704879	0	2704879	C	G
1	chr1_2712944	0	2712944	T	G
1	chr1_2725182	0	2725182	G	T
1	chr1_2729977	0	2729977	A	C
1	chr1_2731652	0	2731652	C	A
1	chr1_2763955	0	2763955	A	C
1	chr1_2767797	0	2767797	G	C
1	chr1_2769196	0	2769196	G	T
1	chr1_2773482	0	2773482	G	C
1	chr1_2777318	0	2777318	G	C
1	chr1_2778609	0	2778609	T	G
1	chr1_2781645	0	2781645	G	T
1	chr1_2792633	0	2792633	A	C
1	chr1_2797078	0	2797078	G	T
1	chr1_2802715	0	2802715	C	A
1	chr1_2847562	0	2847562	C	G
1	chr1_2862697	0	2862697	C	G
1	chr1_2866971	0	2866971	C	G
1	chr1_2867019	0	2867019	A	C
1	chr1_2878219	0	2878219	G	T
1	chr1_2911665	0	2911665	T	G
1	chr1_2913055	0	2913055	A	C
1	chr1_2919055	0	2919055	T	G
1	chr1_2925387	0	2925387	T	G
1	chr1_2963862	0	2963862	C	G
1	chr1_2972341	0	2972341	T	G
1	chr1_2980536	0	2980536	C	G
1	chr1_2987773	0	2987773	A	C
1	chr1_2991009	0	2991009	T	G
1	chr1_3006715	0	3006715	C	G
1	chr1_3054452	0	3054452	T	A
1	chr1_3075106	0	3075106	C	G
1	chr1_3088103	0	3088103	T	G
1	chr1_3130421	0	3130421	A	T
1	chr1_3134702	0	3134702	G	T
1	chr1_3137989	0	3137989	G	C
1	chr1_3143913	0	3143913	A	C
1	chr1_3146393	0	3146393	T	A
1	chr1_3153143	0	3153143	A	C
1	chr1_3174790	0	3174790	C	G
1	chr1_3215633	0	3215633	A	C
1	chr1_3219900	0	3219900	C	A
1	chr1_3232205	0	3232205	G	C
1	chr1_3233113	0	3233113	T	G
1	chr1_3235526	0	3235526	G	C
1	chr1_3241079	0	3241079	T	A
1	chr1_3244673	0	3244673	T	G
1	chr1_3253612	0	3253612	A	T
1	chr1_3257056	0	3257056	C	A
1	chr1_3259664	0	3259664	G	C
1	chr1_3267235	0	3267235	G	C
1	chr1_3291492	0	3291492	A	C
1	chr1_3295196	0	3295196	T	A
1	chr1_3302876	0	3302876	T	A
1	chr1_3317001	0	3317001	C	G
1	chr1_3327513	0	3327513	A	T
1	chr1_3338802	0	3338802	T	A
1	chr1_3345501	0	3345501	C	A
1	chr1_3347121	0	3347121	A	C
1	chr1_3365991	0	3365991	G	C
1	chr1_3373333	0	3373333	A	T
1	chr1_3377061	0	3377061	C	G
1	chr1_3387094	0	3387094	A	C
1	chr1_3391482	0	3391482	T	A
1	chr1_3392389	0	3392389	C	A
1	chr1_3430766	0	3430766	A	C
1	chr1_3459958	0	3459958	C	G
1	chr1_3461690	0	3461690	C	A
1	chr1_3467817	0	3467817	A	T
1	chr1_3469186	0	3469186	T	A
1	chr1_3477046	0	3477046	G	C
1	chr1_3485621	0	3485621	A	T
1	chr1_3496116	0	3496116	G	T
1	chr1_3500273	0	3500273	T	G
1	chr1_3504783	0	3504783	C	A
1	chr1_3507779	0	3507779	C	G
1	chr1_3517926	0	3517926	G	C
1	chr1_3544014	0	3544014	G	T
1	chr1_3546528	0	3546528	C	G
1	chr1_3558887	0	3558887	A	C
1	chr1_3559882	0	3559882	A	C
1	chr1_3563447	0	3563447	C	A
1	chr1_3596152	0	3596152	A	C
1	chr1_3611156	0	3611156	C	G
1	chr1_3636596	0	3636596	C	A
1	chr1_3642732	0	3642732	C	G
1	chr1_3683347	0	3683347	C	A
1	chr1_3692038	0	3692038	G	T
1	chr1_3730580	0	3730580	A	C
1	chr1_3731843	0	3731843	A	C
1	chr1_3737698	0	3737698	C	A
1	chr1_3752173	0	3752173	G	C
1	chr1_3778326	0	3778326	C	A
1	chr1_3812244	0	3812244	G	C
1	chr1_3820542	0	3820542	C	A
1	chr1_3831772	0	3831772	A	T
1	chr1_3852870	0	3852870	G	C
1	chr1_3867715	0	3867715	G	T
1	chr1_3872767	0	3872767	G	T
1	chr1_3905071	0	3905071	G	C
1	chr1_3909418	0	3909418	A	C
1	chr1_3944926	0	3944926	G	T
1	chr1_3979922	0	3979922	A	C
1	chr1_3993304	0	3993304	G	T
1	chr1_4006056	0	4006056	T	G
1	chr1_4015068	0	4015068	G	C
1	chr1_4023742	0	4023742	T	A
1	chr1_4027707	0	4027707	G	C
1	chr1_4037305	0	4037305	G	C
1	chr1_4037642	0	4037642	G	T
1	chr1_4038359	0	4038359	T	G
1	chr1_4064848	0	4064848	C	A
1	chr1_4071709	0	4071709	A	C
1	chr1_4108818	0	4108818	G	C
1	chr1_4125671	0	4125671	G	T
1	chr1_4141433	0	4141433	T	A
1	chr1_4145817	0	4145817	G	T
1	chr1_4149029	0	4149029	C	A
1	chr1_4186790	0	4186790	G	C
1	chr1_4189673	0	4189673	C	A
1	chr1_4197661	0	4197661	C	A
1	chr1_4205762	0	4205762	G	T
1	chr1_4217644	0	4217644	T	G
1	chr1_4230647	0	4230647	C	A
1	chr1_4246210	0	4246210	G	C
1	chr1_4279150	0	4279150	T	G
1	chr1_4294642	0	4294642	A	T
1	chr1_4296254	0	4296254	G	T
1	chr1_4304595	0	4304595	C	G
1	chr1_4314140	0	4314140	C	A
1	chr1_4391805	0	4391805	A	C
1	chr1_4407647	0	4407647	A	C
1	chr1_4408214	0	4408214	T	G
1	chr1_4420004	0	4420004	T	G
1	chr1_4430638	0	4430638	G	C
1	chr1_4451766	0	4451766	G	C
1	chr1_4463271	0	4463271	A	C
1	chr1_4464754	0	4464754	T	G
1	chr1_4465451	0	4465451	G	T
1	chr1_4467274	0	4467274	T	A
1	chr1_4507175	0	4507175	G	T
1	chr1_4508438	0	4508438	G	T
1	chr1_4514146	0	4514146	C	G
1	chr1_4518036	0	4518036	A	C
1	chr1_4518232	0	4518232	G	T
1	chr1_4526117	0	4526117	T	G
1	chr1_4529753	0	4529753	T	G
1	chr1_4575498	0	4575498	A	C
1	chr1_4590564	0	4590564	A	C
1	chr1_4617684	0	4617684	G	T
1	chr1_4639179	0	4639179	C	A
1	chr1_4655739	0	4655739	G	C
1	chr1_4660133	0	4660133	T	A
1	chr1_4660248	0	4660248	G	C
1	chr1_4660787	0	4660787	T	A
1	chr1_4675671	0	4675671	G	T
1	chr1_4681680	0	4681680	G	C
1	chr1_4685634	0	4685634	C	A
1	chr1_4694236	0	4694236	G	C
1	chr1_4700820	0	4700820	A	T
1	chr1_4712282	0	4712282	A	T
1	chr1_4718671	0	4718671	T	A
1	chr1_4737132	0	4737132	C	A
1	chr1_4772904	0	4772904	C	G
1	chr1_4773257	0	4773257	A	C
1	chr1_4781166	0	4781166	A	T
1	chr1_4795282	0	4795282	T	A
1	chr1_4797655	0	4797655	A	C
1	chr1_4801712	0	4801712	G	T
1	chr1_4803435	0	4803435	G	T
1	chr1_4827956	0	4827956	G	T
1	chr1_4829991	0	4829991	G	C
1	chr1_4831000	0	4831000	A	C
1	chr1_4831985	0	4831985	T	A
1	chr1_4840161	0	4840161	T	G
1	chr1_4841063	0	4841063	T	A
1	chr1_4841442	0	4841442	C	A
1	chr1_4849259	0	4849259	A	T
1	chr1_4853016	0	4853016	A	T
1	chr1_4858301	0	4858301	T	G
1	chr1_4865575	0	4865575	A	T
1	chr1_4872861	0	4872861	T	G
1	chr1_4894124	0	4894124	A	T
1	chr1_4905547	0	4905547	C	G
1	chr1_4907790	0	4907790	G	C
1	chr1_4928985	0	4928985	G	C
1	chr1_4944095	0	4944095	A	C
1	chr1_4971043	0	4971043	A	T
1	chr1_4973386	0	4973386	C	A
1	chr1_5018478	0	5018478	A	T
1	chr1_5020358	0	5020358	C	G
1	chr1_5022801	0	5022801	C	G
1	chr1_5051324	0	5051324	G	T
1	chr1_5087123	0	5087123	T	A
1	chr1_5150486	0	5150486	G	T
1	chr1_5161268	0	5161268	G	C
1	chr1_5171105	0	5171105	C	A
1	chr1_5177838	0	5177838	T	G
1	chr1_5186981	0	5186981	A	C
1	chr1_5187908	0	5187908	G	C
1	chr1_5196451	0	5196451	G	C
1	chr1_5198305	0	5198305	A	C
1	chr1_5205054	0	5205054	G	T
1	chr1_5207135	0	5207135	G	T
1	chr1_5210483	0	5210483	C	G
1	chr1_5224077	0	5224077	G	C
1	chr1_5235858	0	5235858	A	T
1	chr1_5246289	0	5246289	G	T
1	chr1_5252908	0	5252908	G	C
1	chr1_5254399	0	5254399	C	A
1	chr1_5260760	0	5260760	A	T
1	chr1_5283229	0	5283229	T	G
1	chr1_5290866	0	5290866	C	A
1	chr1_5303615	0	5303615	C	G
1	chr1_5318280	0	5318280	T	A
1	chr1_5321442	0	5321442	G	C
1	chr1_5333978	0	5333978	C	G
1	chr1_5415830	0	5415830	A	T
1	chr1_5432554	0	5432554	A	T
1	chr1_5446559	0	5446559	C	A
1	chr1_5453096	0	5453096	G	T
1	chr1_5481031	0	5481031	G	T
1	chr1_5498658	0	5498658	T	A
1	chr1_5499697	0	5499697	T	A
1	chr1_5499948	0	5499948	C	G
1	chr1_5520160	0	5520160	G	T
1	chr1_5540345	0	5540345	A	C
1	chr1_5547905	0	5547905	G	T
1	chr1_5556993	0	5556993	G	C
1	chr1_5561738	0	5561738	A	C
1	chr1_5570078	0	5570078	A	T
1	chr1_5575705	0	5575705	G	C
1	chr1_5592734	0	5592734	T	G
1	chr1_5606524	0	5606524	C	A
1	chr1_5633305	0	5633305	C	G
1	chr1_5649432	0	5649432	G	T
1	chr1_5669826	0	5669826	G	T
1	chr1_5674542	0	5674542	C	A
1	chr1_5707474	0	5707474	A	C
1	chr1_5710040	0	5710040	A	C
1	chr1_5739476	0	5739476	A	T
1	chr1_5742076	0	5742076	A	C
1	chr1_5750759	0	5750759	C	A
1	chr1_5764466	0	5764466	A	C
1	chr1_5778806	0	5778806	G	C
1	chr1_5779533	0	5779533	A	T
1	chr1_5781342	0	5781342	C	A
1	chr1_5786913	0	5786913	G	T
1	chr1_5806891	0	5806891	A	C
1	chr1_5812212	0	5812212	A	T
1	chr1_5822201	0	5822201	A	C
1	chr1_5836859	0	5836859	C	A
1	chr1_5845727	0	5845727	G	T
1	chr1_5881456	0	5881456	T	G
1	chr1_5887910	0	5887910	T	A
1	chr1_5895387	0	5895387	T	G
1	chr1_5904001	0	5904001	G	C
1	chr1_5919589	0	5919589	G	C
1	chr1_5959115	0	5959115	C	G
1	chr1_5964507	0	5964507	A	T
1	chr1_5982467	0	5982467	C	A
1	chr1_5990847	0	5990847	C	G
1	chr1_5996811	0	5996811	G	T
1	chr1_6017203	0	6017203	C	G
1	chr1_6018724	0	6018724	A	C
1	chr1_6024912	0	6024912	C	G
1	chr1_6034601	0	6034601	C	G
1	chr1_6039023	0	6039023	G	C
1	chr1_6057398	0	6057398	G	C
1	chr1_6122922	0	6122922	C	G
1	chr1_6126210	0	6126210	T	A
1	chr1_6146712	0	6146712	G	C
1	chr1_6156078	0	6156078	G	T
1	chr1_6172262	0	6172262	C	G
1	chr1_6217183	0	6217183	T	A
1	chr1_6219736	0	6219736	A	C
1	chr1_6238416	0	6238416	G	C
1	chr1_6275813	0	6275813	T	G
1	chr1_6303991	0	6303991	G	T
1	chr1_6337902	0	6337902	A	C
1	chr1_6349310	0	6349310	G	C
1	chr1_6349325	0	6349325	T	A
1	chr1_6371513	0	6371513	A	C
1	chr1_6380326	0	6380326	T	G
1	chr1_6388008	0	6388008	C	G
1	chr1_6397217	0	6397217	G	T
1	chr1_6398362	0	6398362	C	G
1	chr1_6404430	0	6404430	G	T
1	chr1_6431901	0	6431901	T	A
1	chr1_6450637	0	6450637	G	C
1	chr1_6459237	0	6459237	G	C
1	chr1_6489861	0	6489861	G	T
1	chr1_6490323	0	6490323	T	A
1	chr1_6502155	0	6502155	G	T
1	chr1_6503815	0	6503815	T	G
1	chr1_6504070	0	6504070	T	G
1	chr1_6511206	0	6511206	C	A
1	chr1_6538039	0	6538039	A	T
1	chr1_6552659	0	6552659	A	T
1	chr1_6556558	0	6556558	C	G
1	chr1_6568843	0	6568843	C	A
1	chr1_6581458	0	6581458	T	G
1	chr1_6600572	0	6600572	A	T
1	chr1_6654871	0	6654871	A	C
1	chr1_6660839	0	6660839	A	C
1	chr1_6683360	0	6683360	A	T
1	chr1_6688268	0	6688268	G	T
1	chr1_6710663	0	6710663	A	T
1	chr1_6723701	0	6723701	G	C
1	chr1_6728534	0	6728534	T	A
1	chr1_6732795	0	6732795	C	G
1	chr1_6757942	0	6757942	A	C
1	chr1_6770798	0	6770798	G	C
1	chr1_6775917	0	6775917	T	G
1	chr1_6817237	0	6817237	T	G
1	chr1_6831610	0	6831610	C	G
1	chr1_6849116	0	6849116	G	T
1	chr1_6850379	0	6850379	T	G
1	chr1_6867738	0	6867738	A	T
1	chr1_6874809	0	6874809	T	G
1	chr1_6920142	0	6920142	A	C
1	chr1_6923446	0	6923446	C	A
1	chr1_6945534	0	6945534	G	T
1	chr1_6946473	0	6946473	C	A
1	chr1_6951497	0	6951497	C	A
1	chr1_6973389	0	6973389	G	C
1	chr1_6974376	0	6974376	G	T
1	chr1_6976816	0	6976816	T	A
1	chr1_6994636	0	6994636	C	A
1	chr1_6996365	0	6996365	A	C
1	chr1_6997197	0	6997197	A	C
1	chr1_7001444	0	7001444	C	A
1	chr1_7018874	0	7018874	C	A
1	chr1_7037351	0	7037351	T	G
1	chr1_7056157	0	7056157	C	G
1	chr1_7072900	0	7072900	C	G
1	chr1_7103097	0	7103097	A	C
1	chr1_7103599	0	7103599	A	C
1	chr1_7122790	0	7122790	C	A
1	chr1_7123066	0	7123066	A	T
1	chr1_7170994	0	7170994	C	G
1	chr1_7192549	0	7192549	A	T
1	chr1_7214729	0	7214729	T	G
1	chr1_7237185	0	7237185	G	T
1	chr1_7238166	0	7238166	T	A
1	chr1_7239555	0	7239555	T	G
1	chr1_7250255	0	7250255	C	A
1	chr1_7261974	0	7261974	G	C
1	chr1_7278587	0	7278587	G	C
1	chr1_7281843	0	7281843	T	A
1	chr1_7296221	0	7296221	A	C
1	chr1_7309191	0	7309191	A	T
1	chr1_7317265	0	7317265	A	T
1	chr1_7322648	0	7322648	G	C
1	chr1_7325360	0	7325360	A	T
1	chr1_7358569	0	7358569	G	C
1	chr1_7370657	0	7370657	G	C
1	chr1_7387977	0	7387977	G	C
1	chr1_7390273	0	7390273	A	T
1	chr1_7404485	0	7404485	T	A
1	chr1_7418476	0	7418476	G	T
1	chr1_7424187	0	7424187	G	C
1	chr1_7436364	0	7436364	A	C
1	chr1_7437180	0	7437180	C	A
1	chr1_7469602	0	7469602	G	C
1	chr1_7472577	0	7472577	G	C
1	chr1_7507294	0	7507294	G	T
1	chr1_7519980	0	7519980	A	C
1	chr1_7531776	0	7531776	C	A
1	chr1_7543289	0	7543289	C	G
1	chr1_7546390	0	7546390	T	G
1	chr1_7574846	0	7574846	G	T
1	chr1_7581311	0	7581311	G	C
1	chr1_7600652	0	7600652	C	G
1	chr1_7630454	0	7630454	C	G
1	chr1_7657579	0	7657579	G	T
1	chr1_7666030	0	7666030	C	G
1	chr1_7679334	0	7679334	T	G
1	chr1_7683297	0	7683297	T	A
1	chr1_7692722	0	7692722	C	G
1	chr1_7713516	0	7713516	G	T
1	chr1_7719557	0	7719557	C	A
1	chr1_7744419	0	7744419	A	C
1	chr1_7768169	0	7768169	A	C
1	chr1_7768736	0	7768736	G	C
1	chr1_7788183	0	7788183	C	G
1	chr1_7819341	0	7819341	C	G
1	chr1_7828767	0	7828767	G	C
1	chr1_7841098	0	7841098	A	C
1	chr1_7843182	0	7843182	C	A
1	chr1_7907113	0	7907113	C	G
1	chr1_7909702	0	7909702	C	G
1	chr1_7923128	0	7923128	G	T
1	chr1_7930328	0	7930328	G	T
1	chr1_7932986	0	7932986	C	G
1	chr1_7938105	0	7938105	C	A
1	chr1_7942183	0	7942183	A	C
1	chr1_7961543	0	7961543	A	C
1	chr1_7963934	0	7963934	G	T
1	chr1_7968832	0	7968832	A	C
1	chr1_7978659	0	7978659	C	A
1	chr1_7983103	0	7983103	G	C
1	chr1_8000538	0	8000538	C	G
1	chr1_8015196	0	8015196	G	C
1	chr1_8031032	0	8031032	G	T
1	chr1_8034750	0	8034750	T	G
1	chr1_8041782	0	8041782	C	G
1	chr1_8045221	0	8045221	C	A
1	chr1_8054255	0	8054255	G	T
1	chr1_8055252	0	8055252	C	G
1	chr1_8055341	0	8055341	A	C
1	chr1_8092091	0	8092091	T	A
1	chr1_8112439	0	8112439	T	A
1	chr1_8118432	0	8118432	G	C
1	chr1_8159678	0	8159678	C	G
1	chr1_8193336	0	8193336	G	T
1	chr1_8194717	0	8194717	G	C
1	chr1_8197732	0	8197732	C	A
1	chr1_8210754	0	8210754	C	A
1	chr1_8214163	0	8214163	G	C
1	chr1_8214737	0	8214737	G	C
1	chr1_8224762	0	8224762	G	C
1	chr1_8235954	0	8235954	G	C
1	chr1_8238578	0	8238578	A	T
1	chr1_8240177	0	8240177	T	G
1	chr1_8253767	0	8253767	A	C
1	chr1_8261080	0	8261080	G	C
1	chr1_8272080	0	8272080	G	T
1	chr1_8276096	0	8276096	G	C
1	chr1_8321926	0	8321926	A	T
1	chr1_8330155	0	8330155	C	G
1	chr1_8345926	0	8345926	T	G
1	chr1_8351882	0	8351882	T	A
1	chr1_8352161	0	8352161	T	G
1	chr1_8357988	0	8357988	C	A
1	chr1_8369958	0	8369958	G	C
1	chr1_8375875	0	8375875	C	G
1	chr1_8383458	0	8383458	C	G
1	chr1_8387527	0	8387527	T	A
1	chr1_8401934	0	8401934	A	C
1	chr1_8437100	0	8437100	C	G
1	chr1_8442064	0	8442064	T	G
1	chr1_8460764	0	8460764	G	C
1	chr1_8462262	0	8462262	A	T
1	chr1_8470020	0	8470020	C	A
1	chr1_8494240	0	8494240	A	C
1	chr1_8498981	0	8498981	T	G
1	chr1_8515934	0	8515934	G	T
1	chr1_8526908	0	8526908	T	G
1	chr1_8527156	0	8527156	G	C
1	chr1_8529907	0	8529907	T	A
1	chr1_8546994	0	8546994	T	G
1	chr1_8549627	0	8549627	G	T
1	chr1_8559175	0	8559175	G	C
1	chr1_8582956	0	8582956	C	G
1	chr1_8590732	0	8590732	G	C
1	chr1_8593354	0	8593354	T	G
1	chr1_8664765	0	8664765	T	G
1	chr1_8713534	0	8713534	T	G
1	chr1_8749272	0	8749272	C	G
1	chr1_8753467	0	8753467	T	A
1	chr1_8761538	0	8761538	G	C
1	chr1_8766049	0	8766049	A	C
1	chr1_8771507	0	8771507	C	G
1	chr1_8774215	0	8774215	A	C
1	chr1_8780757	0	8780757	G	T
1	chr1_8787889	0	8787889	G	C
1	chr1_8848746	0	8848746	G	T
1	chr1_8849212	0	8849212	C	G
1	chr1_8851684	0	8851684	T	G
1	chr1_8855338	0	8855338	C	G
1	chr1_8859051	0	8859051	C	A
1	chr1_8859376	0	8859376	C	G
1	chr1_8876246	0	8876246	A	C
1	chr1_8890692	0	8890692	C	A
1	chr1_8891584	0	8891584	A	C
1	chr1_8923375	0	8923375	G	C
1	chr1_8924986	0	8924986	T	G
1	chr1_8932571	0	8932571	C	G
1	chr1_8940136	0	8940136	A	C
1	chr1_8942954	0	8942954	C	G
1	chr1_8995847	0	8995847	T	A
1	chr1_9010025	0	9010025	G	C
1	chr1_9029930	0	9029930	C	G
1	chr1_9034351	0	9034351	G	T
1	chr1_9041489	0	9041489	G	C
1	chr1_9078254	0	9078254	A	T
1	chr1_9113360	0	9113360	T	G
1	chr1_9113580	0	9113580	A	C
1	chr1_9123512	0	9123512	T	A
1	chr1_9130192	0	9130192	C	A
1	chr1_9145075	0	9145075	G	C
1	chr1_9163119	0	9163119	C	G
1	chr1_9175774	0	9175774	C	A
1	chr1_9211449	0	9211449	G	C
1	chr1_9225996	0	9225996	G	T
1	chr1_9238385	0	9238385	G	T
1	chr1_9244280	0	9244280	G	T
1	chr1_9261086	0	9261086	G	T
1	chr1_9267662	0	9267662	A	C
1	chr1_9270869	0	9270869	T	G
1	chr1_9340465	0	9340465	A	C
1	chr1_9354096	0	9354096	A	C
1	chr1_9380260	0	9380260	G	T
1	chr1_9386340	0	9386340	T	A
1	chr1_9413241	0	9413241	T	A
1	chr1_9426958	0	9426958	G	T
1	chr1_9474020	0	9474020	A	C
1	chr1_9487214	0	9487214	C	G
1	chr1_9497251	0	9497251	G	T
1	chr1_9503479	0	9503479	A	C
1	chr1_9505507	0	9505507	C	A
1	chr1_9506464	0	9506464	C	A
1	chr1_9509055	0	9509055	T	A
1	chr1_9522570	0	9522570	G	T
1	chr1_9550102	0	9550102	G	T
1	chr1_9551164	0	9551164	C	G
1	chr1_9551719	0	9551719	T	A
1	chr1_9560890	0	9560890	G	C
1	chr1_9573285	0	9573285	C	A
1	chr1_9602779	0	9602779	T	G
1	chr1_9604832	0	9604832	C	G
1	chr1_9611376	0	9611376	G	C
1	chr1_9625533	0	9625533	G	C
1	chr1_9638442	0	9638442	C	G
1	chr1_9656216	0	9656216	G	T
1	chr1_9673960	0	9673960	C	G
1	chr1_9677599	0	9677599	T	G
1	chr1_9680751	0	9680751	G	C
1	chr1_9689017	0	9689017	T	G
1	chr1_9691437	0	9691437	A	C
1	chr1_9698398	0	9698398	C	A
1	chr1_9708154	0	9708154	G	T
1	chr1_9746894	0	9746894	C	A
1	chr1_9762590	0	9762590	T	G
1	chr1_9773161	0	9773161	T	G
1	chr1_9791551	0	9791551	C	A
1	chr1_9889296	0	9889296	T	G
1	chr1_9902995	0	9902995	G	T
1	chr1_9907245	0	9907245	A	C
1	chr1_9932565	0	9932565	G	C
1	chr1_9937647	0	9937647	G	T
1	chr1_9948794	0	9948794	T	G
1	chr1_9949085	0	9949085	G	C
1	chr1_9954889	0	9954889	G	T
1	chr1_9987092	0	9987092	C	G
1	chr1_9993784	0	9993784	A	C
1	chr1_10001607	0	10001607	T	G
1	chr1_10002319	0	10002319	G	C
1	chr1_10006015	0	10006015	T	G
1	chr1_10014301	0	10014301	C	A
1	chr1_10032948	0	10032948	T	G
1	chr1_10034135	0	10034135	C	G
1	chr1_10038971	0	10038971	G	T
1	chr1_10044015	0	10044015	C	G
1	chr1_10067971	0	10067971	G	C
1	chr1_10082712	0	10082712	T	A
1	chr1_10089550	0	10089550	C	A
1	chr1_10095605	0	10095605	C	A
1	chr1_10110280	0	10110280	A	T
1	chr1_10125030	0	10125030	C	A
1	chr1_10125247	0	10125247	G	C
1	chr1_10129444	0	10129444	G	T
1	chr1_10167787	0	10167787	C	A
1	chr1_10171490	0	10171490	G	C
1	chr1_10210228	0	10210228	G	C
1	chr1_10287203	0	10287203	T	A
1	chr1_10288288	0	10288288	G	C
1	chr1_10293093	0	10293093	C	A
1	chr1_10314110	0	10314110	G	C
1	chr1_10329214	0	10329214	A	C
1	chr1_10331643	0	10331643	G	C
1	chr1_10386359	0	10386359	G	T
1	chr1_10404918	0	10404918	G	T
1	chr1_10435107	0	10435107	A	T
1	chr1_10441658	0	10441658	C	G
1	chr1_10452095	0	10452095	C	G
1	chr1_10452125	0	10452125	C	G
1	chr1_10461621	0	10461621	G	T
1	chr1_10470398	0	10470398	T	A
1	chr1_10470539	0	10470539	G	C
1	chr1_10476639	0	10476639	G	C
1	chr1_10478899	0	10478899	C	G
1	chr1_10515922	0	10515922	T	G
1	chr1_10522963	0	10522963	C	G
1	chr1_10529580	0	10529580	A	T
1	chr1_10555918	0	10555918	G	C
1	chr1_10564765	0	10564765	G	C
1	chr1_10620645	0	10620645	C	G
1	chr1_10632879	0	10632879	T	G
1	chr1_10637769	0	10637769	G	T
1	chr1_10639944	0	10639944	G	C
1	chr1_10641685	0	10641685	A	C
1	chr1_10646359	0	10646359	T	G
1	chr1_10648120	0	10648120	T	G
1	chr1_10656373	0	10656373	A	C
1	chr1_10676613	0	10676613	C	G
1	chr1_10679519	0	10679519	A	C
1	chr1_10687712	0	10687712	G	C
1	chr1_10705832	0	10705832	C	G
1	chr1_10708610	0	10708610	G	C
1	chr1_10714969	0	10714969	A	T
1	chr1_10729207	0	10729207	C	G
1	chr1_10735758	0	10735758	G	T
1	chr1_10745533	0	10745533	G	C
1	chr1_10751790	0	10751790	A	C
1	chr1_10761081	0	10761081	A	C
1	chr1_10771035	0	10771035	C	A
1	chr1_10777175	0	10777175	T	G
1	chr1_10777580	0	10777580	A	C
1	chr1_10794973	0	10794973	G	T
1	chr1_10805660	0	10805660	C	A
1	chr1_10819208	0	10819208	A	C
1	chr1_10824623	0	10824623	C	G
1	chr1_10832853	0	10832853	A	C
1	chr1_10837043	0	10837043	C	G
1	chr1_10845152	0	10845152	G	T
1	chr1_10852574	0	10852574	T	G
1	chr1_10853026	0	10853026	T	A
1	chr1_10857383	0	10857383	C	A
1	chr1_10859764	0	10859764	G	C
1	chr1_10860231	0	10860231	T	G
1	chr1_10864400	0	10864400	C	A
1	chr1_10886155	0	10886155	C	G
1	chr1_10893670	0	10893670	A	C
1	chr1_10901010	0	10901010	C	A
1	chr1_10916291	0	10916291	C	G
1	chr1_10920214	0	10920214	G	T
1	chr1_10922689	0	10922689	T	G
1	chr1_10941822	0	10941822	T	G
1	chr1_10945355	0	10945355	T	A
1	chr1_10974046	0	10974046	G	T
1	chr1_10980433	0	10980433	G	T
1	chr1_10989499	0	10989499	G	C
1	chr1_10995903	0	10995903	G	T
1	chr1_11004477	0	11004477	C	G
1	chr1_11004728	0	11004728	C	G
1	chr1_11021339	0	11021339	G	C
1	chr1_11021475	0	11021475	T	G
1	chr1_11059528	0	11059528	G	C
1	chr1_11067290	0	11067290	T	A
1	chr1_11071502	0	11071502	A	T
1	chr1_11078127	0	11078127	T	A
1	chr1_11103182	0	11103182	A	T
1	chr1_11110700	0	11110700	A	T
1	chr1_11125310	0	11125310	C	A
1	chr1_11127496	0	11127496	C	A
1	chr1_11133750	0	11133750	G	C
1	chr1_11159881	0	11159881	G	C
1	chr1_11170276	0	11170276	T	G
1	chr1_11191884	0	11191884	A	C
1	chr1_11228650	0	11228650	T	A
1	chr1_11229378	0	11229378	G	C
1	chr1_11230212	0	11230212	A	T
1	chr1_11231122	0	11231122	T	G
1	chr1_11263454	0	11263454	C	G
1	chr1_11271691	0	11271691	A	C
1	chr1_11295050	0	11295050	T	G
1	chr1_11304291	0	11304291	C	G
1	chr1_11316195	0	11316195	G	T
1	chr1_11356967	0	11356967	A	T
1	chr1_11364891	0	11364891	A	C
1	chr1_11367048	0	11367048	G	C
1	chr1_11384240	0	11384240	C	G
1	chr1_11392874	0	11392874	C	G
1	chr1_11396269	0	11396269	T	A
1	chr1_11401941	0	11401941	A	T
1	chr1_11409422	0	11409422	C	A
1	chr1_11416934	0	11416934	C	G
1	chr1_11436364	0	11436364	G	C
1	chr1_11445280	0	11445280	T	G
1	chr1_11454325	0	11454325	C	A
1	chr1_11458790	0	11458790	A	T
1	chr1_11465434	0	11465434	T	G
1	chr1_11472523	0	11472523	G	C
1	chr1_11504347	0	11504347	C	A
1	chr1_11524850	0	11524850	C	G
1	chr1_11525417	0	11525417	C	G
1	chr1_11534556	0	11534556	G	T
1	chr1_11561894	0	11561894	G	C
1	chr1_11581372	0	11581372	T	A
1	chr1_11593537	0	11593537	A	C
1	chr1_11595379	0	11595379	C	A
1	chr1_11602853	0	11602853	G	T
1	chr1_11620242	0	11620242	G	T
1	chr1_11639181	0	11639181	G	C
1	chr1_11659789	0	11659789	C	A
1	chr1_11660605	0	11660605	C	G
1	chr1_11661935	0	11661935	A	C
1	chr1_11669687	0	11669687	A	C
1	chr1_11670351	0	11670351	A	C
1	chr1_11693891	0	11693891	G	T
1	chr1_11701405	0	11701405	A	C
1	chr1_11702794	0	11702794	C	G
1	chr1_11702842	0	11702842	C	A
1	chr1_11710876	0	11710876	T	G
1	chr1_11724880	0	11724880	T	G
1	chr1_11730047	0	11730047	A	C
1	chr1_11732606	0	11732606	A	C
1	chr1_11773974	0	11773974	A	T
1	chr1_11783138	0	11783138	G	T
1	chr1_11791843	0	11791843	G	C
1	chr1_11839751	0	11839751	A	C
1	chr1_11892026	0	11892026	C	G
1	chr1_11895214	0	11895214	C	G
1	chr1_11902589	0	11902589	T	G
1	chr1_11941168	0	11941168	A	C
1	chr1_11974022	0	11974022	A	C
1	chr1_11980942	0	11980942	A	C
1	chr1_11994294	0	11994294	A	C
1	chr1_11994468	0	11994468	C	A
1	chr1_12009911	0	12009911	C	G
1	chr1_12017781	0	12017781	A	C
1	chr1_12018700	0	12018700	A	C
1	chr1_12079694	0	12079694	A	C
1	chr1_12087195	0	12087195	C	G
1	chr1_12107791	0	12107791	C	A
1	chr1_12120468	0	12120468	C	G
1	chr1_12126162	0	12126162	C	G
1	chr1_12142853	0	12142853	C	G
1	chr1_12166028	0	12166028	T	G
1	chr1_12201917	0	12201917	A	C
1	chr1_12218338	0	12218338	T	A
1	chr1_12225639	0	12225639	A	T
1	chr1_12244237	0	12244237	G	T
1	chr1_12246639	0	12246639	T	A
1	chr1_12254485	0	12254485	C	G
1	chr1_12260205	0	12260205	C	A
1	chr1_12272948	0	12272948	C	A
1	chr1_12286026	0	12286026	T	A
1	chr1_12300059	0	12300059	G	T
1	chr1_12315989	0	12315989	A	T
1	chr1_12320279	0	12320279	T	G
1	chr1_12322134	0	12322134	C	G
1	chr1_12334176	0	12334176	C	G
1	chr1_12349173	0	12349173	A	T
1	chr1_12350545	0	12350545	A	T
1	chr1_12373257	0	12373257	A	C
1	chr1_12413974	0	12413974	C	G
1	chr1_12442182	0	12442182	C	G
1	chr1_12444341	0	12444341	A	T
1	chr1_12484537	0	12484537	C	G
1	chr1_12551839	0	12551839	C	A
1	chr1_12558523	0	12558523	A	C
1	chr1_12561076	0	12561076	A	T
1	chr1_12562318	0	12562318	A	T
1	chr1_12564400	0	12564400	T	G
1	chr1_12566603	0	12566603	A	C
1	chr1_12570054	0	12570054	A	C
1	chr1_12598541	0	12598541	T	A
1	chr1_12605690	0	12605690	T	A
1	chr1_12624400	0	12624400	G	T
1	chr1_12629740	0	12629740	C	G
1	chr1_12664865	0	12664865	G	T
1	chr1_12675368	0	12675368	G	T
1	chr1_12693272	0	12693272	A	T
1	chr1_12701228	0	12701228	G	T
1	chr1_12703589	0	12703589	A	C
1	chr1_12722376	0	12722376	C	A
1	chr1_12748279	0	12748279	C	A
1	chr1_12763428	0	12763428	G	T
1	chr1_12792792	0	12792792	C	G
1	chr1_12796319	0	12796319	G	T
1	chr1_12798110	0	12798110	C	G
1	chr1_12803735	0	12803735	G	T
1	chr1_12819500	0	12819500	T	G
1	chr1_12853025	0	12853025	A	T
1	chr1_12875225	0	12875225	T	A
1	chr1_12921181	0	12921181	G	T
1	chr1_12927054	0	12927054	G	C
1	chr1_12940735	0	12940735	T	G
1	chr1_12952373	0	12952373	T	A
1	chr1_12972076	0	12972076	G	T
1	chr1_12983200	0	12983200	C	G
1	chr1_13040232	0	13040232	A	C
1	chr1_13073417	0	13073417	T	G
1	chr1_13078818	0	13078818	G	T
1	chr1_13095064	0	13095064	A	C
1	chr1_13098135	0	13098135	C	A
1	chr1_13102553	0	13102553	G	T
1	chr1_13102898	0	13102898	A	C
1	chr1_13104901	0	13104901	C	G
1	chr1_13116214	0	13116214	A	C
1	chr1_13123758	0	13123758	C	G
1	chr1_13131770	0	13131770	G	T
1	chr1_13161555	0	13161555	G	C
1	chr1_13172647	0	13172647	G	C
1	chr1_13186524	0	13186524	C	G
1	chr1_13203508	0	13203508	G	C
1	chr1_13223282	0	13223282	C	G
1	chr1_13237561	0	13237561	C	G
1	chr1_13243459	0	13243459	C	A
1	chr1_13250326	0	13250326	C	A
1	chr1_13281804	0	13281804	C	A
1	chr1_13292311	0	13292311	T	G
1	chr1_13309135	0	13309135	T	G
1	chr1_13314516	0	13314516	A	C
1	chr1_13337280	0	13337280	G	T
1	chr1_13369814	0	13369814	A	C
1	chr1_13377375	0	13377375	G	C
1	chr1_13394577	0	13394577	T	G
1	chr1_13440576	0	13440576	T	G
1	chr1_13443878	0	13443878	G	C
1	chr1_13458198	0	13458198	C	A
1	chr1_13477802	0	13477802	A	C
1	chr1_13492845	0	13492845	A	C
1	chr1_13514097	0	13514097	G	C
1	chr1_13522809	0	13522809	G	T
1	chr1_13532469	0	13532469	G	C
1	chr1_13534016	0	13534016	C	A
1	chr1_13542270	0	13542270	A	C
1	chr1_13561039	0	13561039	T	G
1	chr1_13563798	0	13563798	G	T
1	chr1_13587454	0	13587454	C	A
1	chr1_13638689	0	13638689	G	C
1	chr1_13681971	0	13681971	C	G
1	chr1_13692792	0	13692792	A	C
1	chr1_13692955	0	13692955	G	C
1	chr1_13707043	0	13707043	T	A
1	chr1_13714080	0	13714080	G	C
1	chr1_13741151	0	13741151	C	A
1	chr1_13742491	0	13742491	T	G
1	chr1_13749512	0	13749512	C	G
1	chr1_13752301	0	13752301	G	C
1	chr1_13792358	0	13792358	T	G
1	chr1_13795696	0	13795696	G	T
1	chr1_13816469	0	13816469	G	T
1	chr1_13828299	0	13828299	A	T
1	chr1_13829983	0	13829983	A	T
1	chr1_13834110	0	13834110	T	G
1	chr1_13846590	0	13846590	C	G
1	chr1_13887589	0	13887589	G	C
1	chr1_13927471	0	13927471	C	A
1	chr1_13951369	0	13951369	A	T
1	chr1_13952973	0	13952973	C	G
1	chr1_13957874	0	13957874	G	C
1	chr1_13963257	0	13963257	G	T
1	chr1_13987473	0	13987473	A	T
1	chr1_14009168	0	14009168	G	T
1	chr1_14058869	0	14058869	C	G
1	chr1_14058968	0	14058968	C	A
1	chr1_14075902	0	14075902	T	G
1	chr1_14077934	0	14077934	G	T
1	chr1_14079468	0	14079468	C	G
1	chr1_14085014	0	14085014	G	T
1	chr1_14091781	0	14091781	A	T
1	chr1_14099146	0	14099146	C	G
1	chr1_14106969	0	14106969	T	A
1	chr1_14115587	0	14115587	C	A
1	chr1_14117350	0	14117350	C	A
1	chr1_14164327	0	14164327	G	T
1	chr1_14169966	0	14169966	C	G
1	chr1_14188863	0	14188863	A	C
1	chr1_14208721	0	14208721	C	G
1	chr1_14233389	0	14233389	C	G
1	chr1_14246575	0	14246575	G	C
1	chr1_14248384	0	14248384	T	G
1	chr1_14250615	0	14250615	C	A
1	chr1_14251395	0	14251395	C	G
1	chr1_14262558	0	14262558	C	G
1	chr1_14264807	0	14264807	C	A
1	chr1_14265318	0	14265318	G	C
1	chr1_14268814	0	14268814	C	A
1	chr1_14269586	0	14269586	C	G
1	chr1_14275767	0	14275767	G	T
1	chr1_14285066	0	14285066	C	G
1	chr1_14307440	0	14307440	C	G
1	chr1_14311395	0	14311395	G	T
1	chr1_14327454	0	14327454	G	T
1	chr1_14331719	0	14331719	G	T
1	chr1_14332099	0	14332099	C	G
1	chr1_14360347	0	14360347	G	C
1	chr1_14367038	0	14367038	A	C
1	chr1_14376718	0	14376718	G	C
1	chr1_14396580	0	14396580	T	A
1	chr1_14405069	0	14405069	A	C
1	chr1_14414798	0	14414798	G	C
1	chr1_14417029	0	14417029	A	C
1	chr1_14434878	0	14434878	G	T
1	chr1_14467544	0	14467544	T	G
1	chr1_14471436	0	14471436	G	C
1	chr1_14478366	0	14478366	T	A
1	chr1_14506934	0	14506934	C	G
1	chr1_14514110	0	14514110	A	C
1	chr1_14537849	0	14537849	G	T
1	chr1_14544470	0	14544470	C	G
1	chr1_14546308	0	14546308	G	T
1	chr1_14549162	0	14549162	G	T
1	chr1_14575626	0	14575626	A	C
1	chr1_14624036	0	14624036	A	C
1	chr1_14650761	0	14650761	T	G
1	chr1_14667625	0	14667625	A	C
1	chr1_14673471	0	14673471	A	T
1	chr1_14695847	0	14695847	A	C
1	chr1_14697155	0	14697155	G	C
1	chr1_14711823	0	14711823	A	T
1	chr1_14716132	0	14716132	A	T
1	chr1_14720869	0	14720869	G	C
1	chr1_14724752	0	14724752	G	C
1	chr1_14729425	0	14729425	G	T
1	chr1_14739163	0	14739163	A	C
1	chr1_14760837	0	14760837	C	A
1	chr1_14786886	0	14786886	G	C
1	chr1_14795025	0	14795025	A	T
1	chr1_14799089	0	14799089	A	C
1	chr1_14805575	0	14805575	T	A
1	chr1_14813464	0	14813464	C	G
1	chr1_14815947	0	14815947	A	C
1	chr1_14818293	0	14818293	C	A
1	chr1_14824601	0	14824601	A	C
1	chr1_14829021	0	14829021	G	T
1	chr1_14845429	0	14845429	T	G
1	chr1_14865538	0	14865538	C	G
1	chr1_14869523	0	14869523	A	C
1	chr1_14888143	0	14888143	C	A
1	chr1_14892419	0	14892419	C	G
1	chr1_14934605	0	14934605	C	G
1	chr1_14942053	0	14942053	G	C
1	chr1_14946370	0	14946370	C	A
1	chr1_14957842	0	14957842	A	T
1	chr1_14978616	0	14978616	T	G
1	chr1_14996084	0	14996084	T	G
1	chr1_15010040	0	15010040	G	T
1	chr1_15016211	0	15016211	T	G
1	chr1_15061215	0	15061215	A	T
1	chr1_15064522	0	15064522	C	G
1	chr1_15070770	0	15070770	T	A
1	chr1_15152247	0	15152247	G	T
1	chr1_15161876	0	15161876	A	C
1	chr1_15192252	0	15192252	T	A
1	chr1_15201367	0	15201367	G	C
1	chr1_15202892	0	15202892	G	C
1	chr1_15207999	0	15207999	C	A
1	chr1_15214518	0	15214518	G	T
1	chr1_15270032	0	15270032	G	T
1	chr1_15303444	0	15303444	G	C
1	chr1_15310346	0	15310346	T	G
1	chr1_15315507	0	15315507	T	G
1	chr1_15327382	0	15327382	C	G
1	chr1_15345002	0	15345002	C	G
1	chr1_15352689	0	15352689	A	C
1	chr1_15439768	0	15439768	A	C
1	chr1_15442630	0	15442630	G	C
1	chr1_15447589	0	15447589	G	T
1	chr1_15460662	0	15460662	G	C
1	chr1_15467376	0	15467376	T	A
1	chr1_15470951	0	15470951	G	T
1	chr1_15476894	0	15476894	G	C
1	chr1_15479415	0	15479415	C	A
1	chr1_15508945	0	15508945	C	A
1	chr1_15516113	0	15516113	G	C
1	chr1_15522507	0	15522507	T	G
1	chr1_15526334	0	15526334	T	A
1	chr1_15533094	0	15533094	G	C
1	chr1_15535785	0	15535785	G	C
1	chr1_15539418	0	15539418	G	T
1	chr1_15553892	0	15553892	G	C
1	chr1_15555707	0	15555707	C	G
1	chr1_15579636	0	15579636	G	T
1	chr1_15583287	0	15583287	A	C
1	chr1_15591802	0	15591802	G	C
1	chr1_15595931	0	15595931	C	G
1	chr1_15616489	0	15616489	T	G
1	chr1_15620637	0	15620637	C	A
1	chr1_15634487	0	15634487	G	T
1	chr1_15674352	0	15674352	G	T
1	chr1_15676079	0	15676079	C	A
1	chr1_15682810	0	15682810	C	G
1	chr1_15738151	0	15738151	A	C
1	chr1_15742642	0	15742642	C	A
1	chr1_15757579	0	15757579	C	A
1	chr1_15759733	0	15759733	A	C
1	chr1_15763846	0	15763846	A	T
1	chr1_15770552	0	15770552	A	T
1	chr1_15771971	0	15771971	C	A
1	chr1_15778370	0	15778370	C	A
1	chr1_15778811	0	15778811	G	T
1	chr1_15795838	0	15795838	A	T
1	chr1_15832317	0	15832317	T	G
1	chr1_15882134	0	15882134	A	C
1	chr1_15904486	0	15904486	G	C
1	chr1_15922352	0	15922352	G	C
1	chr1_15928699	0	15928699	A	C
1	chr1_15938582	0	15938582	C	A
1	chr1_15945093	0	15945093	G	T
1	chr1_15952537	0	15952537	A	T
1	chr1_15997027	0	15997027	T	G
1	chr1_15997231	0	15997231	T	A
1	chr1_16003420	0	16003420	C	G
1	chr1_16028641	0	16028641	C	A
1	chr1_16037143	0	16037143	T	G
1	chr1_16061291	0	16061291	G	T
1	chr1_16067248	0	16067248	G	T
1	chr1_16093089	0	16093089	C	G
1	chr1_16145244	0	16145244	T	G
1	chr1_16159488	0	16159488	G	C
1	chr1_16184699	0	16184699	A	C
1	chr1_16187692	0	16187692	G	T
1	chr1_16196004	0	16196004	A	C
1	chr1_16247354	0	16247354	A	T
1	chr1_16257791	0	16257791	A	C
1	chr1_16262265	0	16262265	C	A
1	chr1_16266190	0	16266190	C	G
1	chr1_16358550	0	16358550	C	G
1	chr1_16382676	0	16382676	T	A
1	chr1_16384856	0	16384856	C	G
1	chr1_16397284	0	16397284	A	C
1	chr1_16420506	0	16420506	C	A
1	chr1_16426788	0	16426788	G	T
1	chr1_16446528	0	16446528	C	G
1	chr1_16558186	0	16558186	T	A
1	chr1_16564649	0	16564649	C	G
1	chr1_16574389	0	16574389	G	C
1	chr1_16576712	0	16576712	C	G
1	chr1_16580080	0	16580080	A	C
1	chr1_16597342	0	16597342	G	C
1	chr1_16620577	0	16620577	C	G
1	chr1_16641939	0	16641939	A	C
1	chr1_16657568	0	16657568	T	A
1	chr1_16730367	0	16730367	G	C
1	chr1_16738449	0	16738449	A	C
1	chr1_16748619	0	16748619	T	A
1	chr1_16764755	0	16764755	G	C
1	chr1_16779291	0	16779291	C	G
1	chr1_16801086	0	16801086	G	C
1	chr1_16813827	0	16813827	G	C
1	chr1_16833758	0	16833758	A	T
1	chr1_16876337	0	16876337	C	A
1	chr1_16947942	0	16947942	C	A
1	chr1_16982021	0	16982021	C	G
1	chr1_16984801	0	16984801	G	T
1	chr1_16985327	0	16985327	A	C
1	chr1_17001946	0	17001946	G	T
1	chr1_17026387	0	17026387	C	G
1	chr1_17033675	0	17033675	T	G
1	chr1_17039933	0	17039933	C	G
1	chr1_17047932	0	17047932	A	C
1	chr1_17052425	0	17052425	G	T
1	chr1_17058316	0	17058316	A	C
1	chr1_17119117	0	17119117	A	T
1	chr1_17148730	0	17148730	T	A
1	chr1_17167862	0	17167862	G	C
1	chr1_17168755	0	17168755	C	A
1	chr1_17177474	0	17177474	A	T
1	chr1_17181648	0	17181648	G	T
1	chr1_17218086	0	17218086	T	G
1	chr1_17219599	0	17219599	G	T
1	chr1_17234635	0	17234635	G	C
1	chr1_17244334	0	17244334	C	G
1	chr1_17244902	0	17244902	G	C
1	chr1_17248944	0	17248944	G	C
1	chr1_17257739	0	17257739	G	C
1	chr1_17277718	0	17277718	C	A
1	chr1_17298680	0	17298680	C	G
1	chr1_17305072	0	17305072	T	G
1	chr1_17310165	0	17310165	G	C
1	chr1_17331192	0	17331192	G	T
1	chr1_17340290	0	17340290	G	C
1	chr1_17346231	0	17346231	A	C
1	chr1_17366922	0	17366922	C	A
1	chr1_17372030	0	17372030	A	T
1	chr1_17377979	0	17377979	G	T
1	chr1_17379448	0	17379448	T	G
1	chr1_17395785	0	17395785	G	T
1	chr1_17406713	0	17406713	A	C
1	chr1_17420684	0	17420684	T	A
1	chr1_17429036	0	17429036	G	C
1	chr1_17442263	0	17442263	C	G
1	chr1_17449260	0	17449260	T	G
1	chr1_17475382	0	17475382	G	T
1	chr1_17494469	0	17494469	C	G
1	chr1_17498559	0	17498559	G	C
1	chr1_17500334	0	17500334	G	T
1	chr1_17501585	0	17501585	T	A
1	chr1_17594695	0	17594695	C	G
1	chr1_17601173	0	17601173	G	C
1	chr1_17636069	0	17636069	C	G
1	chr1_17641516	0	17641516	C	G
1	chr1_17677856	0	17677856	C	G
1	chr1_17703009	0	17703009	G	T
1	chr1_17723548	0	17723548	C	G
1	chr1_17727785	0	17727785	A	C
1	chr1_17738945	0	17738945	A	C
1	chr1_17780084	0	17780084	G	T
1	chr1_17796173	0	17796173	C	G
1	chr1_17819331	0	17819331	A	C
1	chr1_17835500	0	17835500	T	G
1	chr1_17875360	0	17875360	A	T
1	chr1_17912905	0	17912905	T	G
1	chr1_17916223	0	17916223	T	A
1	chr1_17922699	0	17922699	C	A
1	chr1_17956393	0	17956393	A	C
1	chr1_17958228	0	17958228	C	A
1	chr1_17961764	0	17961764	G	T
1	chr1_17971667	0	17971667	G	T
1	chr1_17977368	0	17977368	C	G
1	chr1_17978448	0	17978448	C	A
1	chr1_17989033	0	17989033	C	G
1	chr1_17989076	0	17989076	T	G
1	chr1_18003650	0	18003650	C	A
1	chr1_18016961	0	18016961	G	T
1	chr1_18031553	0	18031553	G	T
1	chr1_18039689	0	18039689	T	A
1	chr1_18080820	0	18080820	A	T
1	chr1_18118492	0	18118492	A	C
1	chr1_18126208	0	18126208	G	C
1	chr1_18147471	0	18147471	A	C
1	chr1_18163728	0	18163728	C	G
1	chr1_18174893	0	18174893	T	G
1	chr1_18210863	0	18210863	A	C
1	chr1_18224635	0	18224635	C	G
1	chr1_18224745	0	18224745	C	G
1	chr1_18225571	0	18225571	C	G
1	chr1_18234058	0	18234058	T	G
1	chr1_18234701	0	18234701	T	G
1	chr1_18239539	0	18239539	T	A
1	chr1_18241672	0	18241672	A	C
1	chr1_18247351	0	18247351	A	C
1	chr1_18262101	0	18262101	G	T
1	chr1_18272169	0	18272169	T	A
1	chr1_18280275	0	18280275	A	T
1	chr1_18283501	0	18283501	G	C
1	chr1_18294366	0	18294366	A	T
1	chr1_18304706	0	18304706	C	G
1	chr1_18305208	0	18305208	G	T
1	chr1_18306184	0	18306184	T	G
1	chr1_18317583	0	18317583	G	C
1	chr1_18345791	0	18345791	G	C
1	chr1_18347227	0	18347227	T	G
1	chr1_18363179	0	18363179	C	A
1	chr1_18377421	0	18377421	A	T
1	chr1_18381296	0	18381296	G	T
1	chr1_18383559	0	18383559	C	G
1	chr1_18391660	0	18391660	A	C
1	chr1_18432528	0	18432528	A	C
1	chr1_18463811	0	18463811	G	C
1	chr1_18463959	0	18463959	C	A
1	chr1_18471825	0	18471825	C	G
1	chr1_18474108	0	18474108	G	C
1	chr1_18496346	0	18496346	G	C
1	chr1_18509893	0	18509893	T	A
1	chr1_18519220	0	18519220	G	T
1	chr1_18528445	0	18528445	T	A
1	chr1_18531169	0	18531169	A	T
1	chr1_18531631	0	18531631	C	A
1	chr1_18538009	0	18538009	G	T
1	chr1_18560094	0	18560094	T	G
1	chr1_18562518	0	18562518	C	G
1	chr1_18567303	0	18567303	G	C
1	chr1_18593976	0	18593976	C	A
1	chr1_18604399	0	18604399	G	T
1	chr1_18612159	0	18612159	C	G
1	chr1_18621354	0	18621354	G	C
1	chr1_18623943	0	18623943	T	A
1	chr1_18624676	0	18624676	A	C
1	chr1_18634204	0	18634204	G	T
1	chr1_18646737	0	18646737	G	C
1	chr1_18651264	0	18651264	G	T
1	chr1_18657866	0	18657866	A	T
1	chr1_18666349	0	18666349	T	G
1	chr1_18683776	0	18683776	G	T
1	chr1_18713209	0	18713209	C	A
1	chr1_18728367	0	18728367	T	G
1	chr1_18729092	0	18729092	A	T
1	chr1_18741229	0	18741229	G	C
1	chr1_18748539	0	18748539	G	C
1	chr1_18750902	0	18750902	A	C
1	chr1_18766663	0	18766663	G	T
1	chr1_18839023	0	18839023	G	C
1	chr1_18842335	0	18842335	C	G
1	chr1_18842967	0	18842967	C	G
1	chr1_18849824	0	18849824	C	G
1	chr1_18851168	0	18851168	G	T
1	chr1_18867767	0	18867767	C	A
1	chr1_18891943	0	18891943	T	A
1	chr1_18906381	0	18906381	G	C
1	chr1_18910098	0	18910098	A	T
1	chr1_18925600	0	18925600	G	T
1	chr1_18930543	0	18930543	C	G
1	chr1_18942412	0	18942412	G	C
1	chr1_18959191	0	18959191	G	T
1	chr1_18977409	0	18977409	G	C
1	chr1_19009919	0	19009919	C	A
1	chr1_19026943	0	19026943	G	T
1	chr1_19053398	0	19053398	G	T
1	chr1_19074379	0	19074379	A	T
1	chr1_19082032	0	19082032	C	A
1	chr1_19107701	0	19107701	A	C
1	chr1_19108954	0	19108954	T	G
1	chr1_19192333	0	19192333	C	A
1	chr1_19215513	0	19215513	A	T
1	chr1_19218702	0	19218702	A	T
1	chr1_19226154	0	19226154	G	C
1	chr1_19241182	0	19241182	T	G
1	chr1_19244727	0	19244727	G	T
1	chr1_19247580	0	19247580	A	T
1	chr1_19263074	0	19263074	C	A
1	chr1_19293632	0	19293632	C	A
1	chr1_19313779	0	19313779	A	T
1	chr1_19315377	0	19315377	C	A
1	chr1_19323552	0	19323552	C	A
1	chr1_19348805	0	19348805	T	A
1	chr1_19351020	0	19351020	A	C
1	chr1_19357924	0	19357924	A	C
1	chr1_19359629	0	19359629	A	C
1	chr1_19362404	0	19362404	T	A
1	chr1_19390336	0	19390336	T	G
1	chr1_19402169	0	19402169	C	A
1	chr1_19414052	0	19414052	A	C
1	chr1_19418714	0	19418714	G	T
1	chr1_19426016	0	19426016	C	A
1	chr1_19436814	0	19436814	T	A
1	chr1_19451441	0	19451441	G	C
1	chr1_19467228	0	19467228	T	A
1	chr1_19469880	0	19469880	T	A
1	chr1_19472382	0	19472382	C	A
1	chr1_19476214	0	19476214	C	A
1	chr1_19482762	0	19482762	G	C
1	chr1_19519211	0	19519211	G	T
1	chr1_19528074	0	19528074	A	C
1	chr1_19532575	0	19532575	T	A
1	chr1_19577048	0	19577048	C	G
1	chr1_19581387	0	19581387	G	T
1	chr1_19581438	0	19581438	G	T
1	chr1_19601397	0	19601397	C	A
1	chr1_19615888	0	19615888	A	T
1	chr1_19619211	0	19619211	T	G
1	chr1_19628247	0	19628247	G	C
1	chr1_19637606	0	19637606	A	T
1	chr1_19650314	0	19650314	T	A
1	chr1_19676436	0	19676436	G	T
1	chr1_19685557	0	19685557	A	C
1	chr1_19689107	0	19689107	C	A
1	chr1_19694495	0	19694495	C	A
1	chr1_19730024	0	19730024	G	T
1	chr1_19737324	0	19737324	G	T
1	chr1_19737656	0	19737656	A	C
1	chr1_19836467	0	19836467	A	T
1	chr1_19844064	0	19844064	C	G
1	chr1_19855982	0	19855982	T	G
1	chr1_19899199	0	19899199	G	T
1	chr1_19901184	0	19901184	A	C
1	chr1_19930605	0	19930605	T	G
1	chr1_19940506	0	19940506	C	G
1	chr1_19947937	0	19947937	C	G
1	chr1_19955641	0	19955641	G	T
1	chr1_19956244	0	19956244	G	C
1	chr1_19965658	0	19965658	C	G
1	chr1_19987860	0	19987860	T	G
1	chr1_19992036	0	19992036	A	T
1	chr1_20021103	0	20021103	G	C
1	chr1_20024161	0	20024161	A	C
1	chr1_20028242	0	20028242	G	T
1	chr1_20047907	0	20047907	T	A
1	chr1_20053736	0	20053736	C	A
1	chr1_20083210	0	20083210	T	G
1	chr1_20084290	0	20084290	C	G
1	chr1_20086886	0	20086886	G	C
1	chr1_20088817	0	20088817	G	T
1	chr1_20089283	0	20089283	G	C
1	chr1_20102034	0	20102034	C	A
1	chr1_20136671	0	20136671	G	C
1	chr1_20136705	0	20136705	A	C
1	chr1_20139164	0	20139164	A	T
1	chr1_20167288	0	20167288	G	C
1	chr1_20170551	0	20170551	A	T
1	chr1_20184741	0	20184741	C	G
1	chr1_20184760	0	20184760	G	C
1	chr1_20189547	0	20189547	A	T
1	chr1_20215480	0	20215480	T	G
1	chr1_20260050	0	20260050	C	A
1	chr1_20263568	0	20263568	T	G
1	chr1_20268798	0	20268798	C	A
1	chr1_20282669	0	20282669	G	T
1	chr1_20295555	0	20295555	G	C
1	chr1_20329738	0	20329738	G	C
1	chr1_20347425	0	20347425	A	T
1	chr1_20351673	0	20351673	T	G
1	chr1_20371091	0	20371091	G	C
1	chr1_20378823	0	20378823	A	T
1	chr1_20416277	0	20416277	C	G
1	chr1_20417388	0	20417388	T	G
1	chr1_20429637	0	20429637	A	T
1	chr1_20502692	0	20502692	A	T
1	chr1_20537646	0	20537646	G	T
1	chr1_20539627	0	20539627	G	C
1	chr1_20563321	0	20563321	T	G
1	chr1_20575107	0	20575107	A	C
1	chr1_20576529	0	20576529	A	T
1	chr1_20583915	0	20583915	C	G
1	chr1_20584457	0	20584457	C	G
1	chr1_20595697	0	20595697	C	G
1	chr1_20603796	0	20603796	C	A
1	chr1_20626548	0	20626548	T	A
1	chr1_20627512	0	20627512	C	A
1	chr1_20638390	0	20638390	G	T
1	chr1_20659640	0	20659640	C	A
1	chr1_20661493	0	20661493	T	G
1	chr1_20669337	0	20669337	T	G
1	chr1_20676760	0	20676760	A	T
1	chr1_20686741	0	20686741	G	T
1	chr1_20713486	0	20713486	C	A
1	chr1_20735348	0	20735348	T	A
1	chr1_20752640	0	20752640	G	C
1	chr1_20763729	0	20763729	T	A
1	chr1_20771607	0	20771607	A	T
1	chr1_20816948	0	20816948	G	T
1	chr1_20822849	0	20822849	C	G
1	chr1_20855791	0	20855791	T	G
1	chr1_20862356	0	20862356	A	C
1	chr1_20864832	0	20864832	T	G
1	chr1_20899466	0	20899466	C	A
1	chr1_20907521	0	20907521	A	C
1	chr1_20920007	0	20920007	A	C
1	chr1_20974273	0	20974273	G	T
1	chr1_20974779	0	20974779	C	G
1	chr1_20982386	0	20982386	G	C
1	chr1_21001308	0	21001308	G	T
1	chr1_21006196	0	21006196	A	C
1	chr1_21022038	0	21022038	A	C
1	chr1_21024918	0	21024918	C	A
1	chr1_21074343	0	21074343	C	A
1	chr1_21126878	0	21126878	A	T
1	chr1_21145509	0	21145509	C	A
1	chr1_21157290	0	21157290	A	T
1	chr1_21161384	0	21161384	A	T
1	chr1_21165428	0	21165428	G	C
1	chr1_21177653	0	21177653	G	C
1	chr1_21179612	0	21179612	A	C
1	chr1_21179625	0	21179625	A	T
1	chr1_21205063	0	21205063	A	T
1	chr1_21223286	0	21223286	A	T
1	chr1_21241421	0	21241421	T	G
1	chr1_21254160	0	21254160	G	T
1	chr1_21294856	0	21294856	C	G
1	chr1_21299213	0	21299213	A	T
1	chr1_21333725	0	21333725	A	T
1	chr1_21336240	0	21336240	A	T
1	chr1_21337149	0	21337149	A	T
1	chr1_21344230	0	21344230	A	C
1	chr1_21346983	0	21346983	C	A
1	chr1_21385522	0	21385522	C	A
1	chr1_21386579	0	21386579	G	T
1	chr1_21407212	0	21407212	G	C
1	chr1_21414902	0	21414902	C	G
1	chr1_21427365	0	21427365	G	C
1	chr1_21445981	0	21445981	T	G
1	chr1_21447980	0	21447980	G	C
1	chr1_21457545	0	21457545	T	G
1	chr1_21477606	0	21477606	G	T
1	chr1_21481675	0	21481675	C	A
1	chr1_21508155	0	21508155	C	A
1	chr1_21509287	0	21509287	C	A
1	chr1_21523157	0	21523157	G	C
1	chr1_21530313	0	21530313	A	C
1	chr1_21531113	0	21531113	T	G
1	chr1_21534305	0	21534305	C	G
1	chr1_21550529	0	21550529	C	G
1	chr1_21551384	0	21551384	C	G
1	chr1_21554376	0	21554376	T	G
1	chr1_21595656	0	21595656	T	G
1	chr1_21600785	0	21600785	G	T
1	chr1_21654745	0	21654745	G	T
1	chr1_21688936	0	21688936	A	C
1	chr1_21716978	0	21716978	A	T
1	chr1_21718729	0	21718729	T	A
1	chr1_21731012	0	21731012	T	G
1	chr1_21749396	0	21749396	T	G
1	chr1_21752746	0	21752746	C	G
1	chr1_21840511	0	21840511	C	A
1	chr1_21861307	0	21861307	C	G
1	chr1_21870669	0	21870669	T	A
1	chr1_21877991	0	21877991	A	C
1	chr1_21901323	0	21901323	C	G
1	chr1_21908617	0	21908617	T	A
1	chr1_21933343	0	21933343	A	C
1	chr1_21942037	0	21942037	A	T
1	chr1_21948702	0	21948702	G	T
1	chr1_21952915	0	21952915	A	C
1	chr1_21975821	0	21975821	C	G
1	chr1_21978965	0	21978965	C	A
1	chr1_22007523	0	22007523	C	G
1	chr1_22061777	0	22061777	G	T
1	chr1_22125111	0	22125111	G	T
1	chr1_22134875	0	22134875	G	T
1	chr1_22150318	0	22150318	A	T
1	chr1_22165454	0	22165454	A	C
1	chr1_22194097	0	22194097	G	C
1	chr1_22243427	0	22243427	C	G
1	chr1_22249725	0	22249725	A	T
1	chr1_22258561	0	22258561	A	T
1	chr1_22275448	0	22275448	A	C
1	chr1_22306608	0	22306608	A	C
1	chr1_22317362	0	22317362	A	C
1	chr1_22330953	0	22330953	C	A
1	chr1_22361675	0	22361675	T	G
1	chr1_22365878	0	22365878	G	T
1	chr1_22370641	0	22370641	G	T
1	chr1_22378721	0	22378721	C	G
1	chr1_22400294	0	22400294	A	C
1	chr1_22412837	0	22412837	T	G
1	chr1_22413989	0	22413989	T	A
1	chr1_22414031	0	22414031	C	A
1	chr1_22420534	0	22420534	G	C
1	chr1_22425952	0	22425952	A	C
1	chr1_22427351	0	22427351	T	A
1	chr1_22428055	0	22428055	C	G
1	chr1_22433219	0	22433219	C	G
1	chr1_22439635	0	22439635	G	T
1	chr1_22451214	0	22451214	T	G
1	chr1_22485795	0	22485795	C	G
1	chr1_22490897	0	22490897	A	C
1	chr1_22495743	0	22495743	C	A
1	chr1_22548055	0	22548055	C	A
1	chr1_22560136	0	22560136	T	G
1	chr1_22581582	0	22581582	G	T
1	chr1_22587805	0	22587805	T	A
1	chr1_22601930	0	22601930	A	C
1	chr1_22645133	0	22645133	C	G
1	chr1_22655840	0	22655840	A	C
1	chr1_22675562	0	22675562	T	G
1	chr1_22691263	0	22691263	A	C
1	chr1_22699409	0	22699409	A	T
1	chr1_22715810	0	22715810	T	G
1	chr1_22725249	0	22725249	C	A
1	chr1_22726975	0	22726975	C	A
1	chr1_22727771	0	22727771	G	T
1	chr1_22817943	0	22817943	T	A
1	chr1_22831671	0	22831671	T	A
1	chr1_22832485	0	22832485	G	C
1	chr1_22860373	0	22860373	A	C
1	chr1_22871759	0	22871759	T	G
1	chr1_22880119	0	22880119	A	T
1	chr1_22882489	0	22882489	G	C
1	chr1_22882673	0	22882673	A	T
1	chr1_22919857	0	22919857	G	T
1	chr1_22921186	0	22921186	C	A
1	chr1_22928982	0	22928982	T	G
1	chr1_22945261	0	22945261	A	T
1	chr1_22950076	0	22950076	A	C
1	chr1_22958704	0	22958704	G	C
1	chr1_23018764	0	23018764	T	G
1	chr1_23033653	0	23033653	T	G
1	chr1_23060985	0	23060985	A	T
1	chr1_23062837	0	23062837	G	C
1	chr1_23066076	0	23066076	G	T
1	chr1_23069976	0	23069976	A	C
1	chr1_23118386	0	23118386	A	C
1	chr1_23135018	0	23135018	C	G
1	chr1_23150052	0	23150052	G	T
1	chr1_23151812	0	23151812	T	G
1	chr1_23198035	0	23198035	G	C
1	chr1_23218337	0	23218337	A	C
1	chr1_23257398	0	23257398	T	A
1	chr1_23258250	0	23258250	A	T
1	chr1_23266928	0	23266928	T	G
1	chr1_23283394	0	23283394	G	T
1	chr1_23301694	0	23301694	G	C
1	chr1_23314500	0	23314500	T	A
1	chr1_23336335	0	23336335	A	T
1	chr1_23343358	0	23343358	T	G
1	chr1_23406545	0	23406545	G	T
1	chr1_23412752	0	23412752	A	T
1	chr1_23417273	0	23417273	C	G
1	chr1_23451141	0	23451141	T	G
1	chr1_23471355	0	23471355	A	T
1	chr1_23481879	0	23481879	T	G
1	chr1_23482541	0	23482541	G	C
1	chr1_23491822	0	23491822	A	T
1	chr1_23506612	0	23506612	C	G
1	chr1_23530913	0	23530913	T	A
1	chr1_23542595	0	23542595	G	T
1	chr1_23557488	0	23557488	C	A
1	chr1_23560568	0	23560568	G	C
1	chr1_23584855	0	23584855	A	T
1	chr1_23623057	0	23623057	A	T
1	chr1_23631759	0	23631759	A	T
1	chr1_23653330	0	23653330	G	C
1	chr1_23657483	0	23657483	G	T
1	chr1_23706960	0	23706960	T	G
1	chr1_23715221	0	23715221	G	T
1	chr1_23723093	0	23723093	G	C
1	chr1_23725026	0	23725026	T	G
1	chr1_23764818	0	23764818	T	A
1	chr1_23791417	0	23791417	C	A
1	chr1_23807586	0	23807586	A	C
1	chr1_23849690	0	23849690	A	C
1	chr1_23854370	0	23854370	T	G
1	chr1_23863924	0	23863924	C	G
1	chr1_23866694	0	23866694	G	C
1	chr1_23894522	0	23894522	A	C
1	chr1_23894675	0	23894675	C	G
1	chr1_23912097	0	23912097	T	G
1	chr1_23954606	0	23954606	T	G
1	chr1_23955209	0	23955209	A	C
1	chr1_23968003	0	23968003	G	T
1	chr1_23976896	0	23976896	T	A
1	chr1_23988206	0	23988206	A	T
1	chr1_23992250	0	23992250	A	C
1	chr1_23998705	0	23998705	C	G
1	chr1_24002407	0	24002407	T	G
1	chr1_24005093	0	24005093	G	C
1	chr1_24012346	0	24012346	G	C
1	chr1_24013017	0	24013017	A	C
1	chr1_24039342	0	24039342	G	T
1	chr1_24046950	0	24046950	A	C
1	chr1_24049775	0	24049775	C	G
1	chr1_24060551	0	24060551	G	C
1	chr1_24067469	0	24067469	G	T
1	chr1_24070392	0	24070392	A	T
1	chr1_24096534	0	24096534	A	T
1	chr1_24127864	0	24127864	T	A
1	chr1_24146840	0	24146840	C	G
1	chr1_24201552	0	24201552	G	C
1	chr1_24231124	0	24231124	G	T
1	chr1_24235913	0	24235913	A	C
1	chr1_24265806	0	24265806	C	G
1	chr1_24268818	0	24268818	A	C
1	chr1_24271208	0	24271208	A	C
1	chr1_24283353	0	24283353	T	A
1	chr1_24293304	0	24293304	T	G
1	chr1_24316735	0	24316735	A	C
1	chr1_24325076	0	24325076	A	C
1	chr1_24333984	0	24333984	G	T
1	chr1_24336553	0	24336553	C	A
1	chr1_24366943	0	24366943	T	A
1	chr1_24455893	0	24455893	G	C
1	chr1_24473407	0	24473407	C	A
1	chr1_24494231	0	24494231	A	C
1	chr1_24500650	0	24500650	A	C
1	chr1_24532711	0	24532711	G	C
1	chr1_24615337	0	24615337	T	G
1	chr1_24642532	0	24642532	G	C
1	chr1_24643078	0	24643078	G	C
1	chr1_24643701	0	24643701	T	G
1	chr1_24650077	0	24650077	A	C
1	chr1_24651314	0	24651314	G	C
1	chr1_24696176	0	24696176	C	G
1	chr1_24702298	0	24702298	C	A
1	chr1_24731032	0	24731032	G	T
1	chr1_24751873	0	24751873	T	G
1	chr1_24760488	0	24760488	T	A
1	chr1_24818837	0	24818837	G	T
1	chr1_24855044	0	24855044	T	A
1	chr1_24866458	0	24866458	T	A
1	chr1_24881199	0	24881199	A	T
1	chr1_24881674	0	24881674	C	G
1	chr1_24883767	0	24883767	C	G
1	chr1_24890818	0	24890818	G	T
1	chr1_24902722	0	24902722	T	G
1	chr1_24946768	0	24946768	C	A
1	chr1_24953059	0	24953059	A	C
1	chr1_25042315	0	25042315	T	A
1	chr1_25064922	0	25064922	A	T
1	chr1_25079176	0	25079176	G	T
1	chr1_25090175	0	25090175	A	C
1	chr1_25095854	0	25095854	T	A
1	chr1_25108163	0	25108163	A	C
1	chr1_25160367	0	25160367	G	C
1	chr1_25173167	0	25173167	A	T
1	chr1_25174591	0	25174591	C	G
1	chr1_25194125	0	25194125	C	G
1	chr1_25199759	0	25199759	T	A
1	chr1_25204344	0	25204344	T	A
1	chr1_25206113	0	25206113	A	T
1	chr1_25226548	0	25226548	G	C
1	chr1_25238915	0	25238915	G	C
1	chr1_25240964	0	25240964	G	T
1	chr1_25249084	0	25249084	G	T
1	chr1_25276825	0	25276825	C	G
1	chr1_25280310	0	25280310	C	G
1	chr1_25295171	0	25295171	T	G
1	chr1_25297476	0	25297476	A	C
1	chr1_25301353	0	25301353	A	C
1	chr1_25350897	0	25350897	T	A
1	chr1_25360482	0	25360482	T	A
1	chr1_25372184	0	25372184	C	G
1	chr1_25387485	0	25387485	T	G
1	chr1_25392243	0	25392243	C	A
1	chr1_25422053	0	25422053	G	T
1	chr1_25422504	0	25422504	G	C
1	chr1_25425127	0	25425127	C	A
1	chr1_25429835	0	25429835	G	T
1	chr1_25433985	0	25433985	C	G
1	chr1_25450348	0	25450348	A	C
1	chr1_25462871	0	25462871	T	A
1	chr1_25463062	0	25463062	G	C
1	chr1_25466080	0	25466080	C	A
1	chr1_25471545	0	25471545	T	A
1	chr1_25485732	0	25485732	G	T
1	chr1_25497287	0	25497287	G	C
1	chr1_25498742	0	25498742	C	A
1	chr1_25504550	0	25504550	C	A
1	chr1_25527800	0	25527800	C	G
1	chr1_25545141	0	25545141	G	C
1	chr1_25573738	0	25573738	A	C
1	chr1_25573851	0	25573851	T	G
1	chr1_25604060	0	25604060	C	A
1	chr1_25612456	0	25612456	A	T
1	chr1_25621216	0	25621216	T	G
1	chr1_25634192	0	25634192	C	A
1	chr1_25644630	0	25644630	C	A
1	chr1_25651954	0	25651954	T	G
1	chr1_25658986	0	25658986	G	C
1	chr1_25659403	0	25659403	C	G
1	chr1_25674535	0	25674535	A	T
1	chr1_25686756	0	25686756	A	C
1	chr1_25706216	0	25706216	T	A
1	chr1_25724891	0	25724891	A	C
1	chr1_25739559	0	25739559	C	A
1	chr1_25739784	0	25739784	C	G
1	chr1_25739902	0	25739902	T	A
1	chr1_25776650	0	25776650	C	G
1	chr1_25785714	0	25785714	G	C
1	chr1_25800597	0	25800597	G	T
1	chr1_25804352	0	25804352	A	C
1	chr1_25809972	0	25809972	A	C
1	chr1_25818164	0	25818164	G	T
1	chr1_25822036	0	25822036	C	G
1	chr1_25823132	0	25823132	C	G
1	chr1_25870771	0	25870771	G	C
1	chr1_25877142	0	25877142	T	A
1	chr1_25890904	0	25890904	T	A
1	chr1_25893133	0	25893133	A	T
1	chr1_25900412	0	25900412	A	C
1	chr1_25923387	0	25923387	T	G
1	chr1_25975670	0	25975670	G	C
1	chr1_26000437	0	26000437	G	T
1	chr1_26002111	0	26002111	C	A
1	chr1_26029350	0	26029350	A	T
1	chr1_26032528	0	26032528	A	T
1	chr1_26046879	0	26046879	C	A
1	chr1_26051973	0	26051973	G	C
1	chr1_26054408	0	26054408	C	G
1	chr1_26068729	0	26068729	T	A
1	chr1_26080428	0	26080428	T	G
1	chr1_26132149	0	26132149	T	G
1	chr1_26138813	0	26138813	G	T
1	chr1_26175659	0	26175659	C	A
1	chr1_26195164	0	26195164	G	T
1	chr1_26248544	0	26248544	A	C
1	chr1_26249735	0	26249735	C	G
1	chr1_26258229	0	26258229	C	G
1	chr1_26278814	0	26278814	A	T
1	chr1_26278845	0	26278845	G	C
1	chr1_26282233	0	26282233	T	G
1	chr1_26289897	0	26289897	G	T
1	chr1_26301813	0	26301813	G	C
1	chr1_26319519	0	26319519	A	T
1	chr1_26343165	0	26343165	G	T
1	chr1_26364112	0	26364112	A	T
1	chr1_26412457	0	26412457	C	G
1	chr1_26427519	0	26427519	C	G
1	chr1_26438147	0	26438147	C	G
1	chr1_26447898	0	26447898	G	C
1	chr1_26480497	0	26480497	A	C
1	chr1_26491597	0	26491597	G	T
1	chr1_26514654	0	26514654	C	A
1	chr1_26517292	0	26517292	T	A
1	chr1_26530697	0	26530697	A	T
1	chr1_26532421	0	26532421	A	C
1	chr1_26551890	0	26551890	T	G
1	chr1_26614175	0	26614175	T	G
1	chr1_26616142	0	26616142	G	C
1	chr1_26623342	0	26623342	T	A
1	chr1_26633192	0	26633192	T	G
1	chr1_26646191	0	26646191	A	C
1	chr1_26672285	0	26672285	C	G
1	chr1_26718415	0	26718415	C	G
1	chr1_26720031	0	26720031	C	G
1	chr1_26721106	0	26721106	C	A
1	chr1_26752494	0	26752494	G	T
1	chr1_26752551	0	26752551	G	T
1	chr1_26753651	0	26753651	G	C
1	chr1_26760418	0	26760418	T	G
1	chr1_26767433	0	26767433	T	G
1	chr1_26775341	0	26775341	C	G
1	chr1_26784624	0	26784624	G	T
1	chr1_26786781	0	26786781	G	C
1	chr1_26814032	0	26814032	A	C
1	chr1_26835870	0	26835870	C	G
1	chr1_26838162	0	26838162	T	G
1	chr1_26843465	0	26843465	G	T
1	chr1_26894488	0	26894488	T	G
1	chr1_26901893	0	26901893	T	A
1	chr1_26912420	0	26912420	G	C
1	chr1_26926737	0	26926737	A	T
1	chr1_26931901	0	26931901	C	A
1	chr1_26936062	0	26936062	C	A
1	chr1_26937925	0	26937925	G	C
1	chr1_26942683	0	26942683	T	G
1	chr1_26952429	0	26952429	C	A
1	chr1_26955889	0	26955889	G	T
1	chr1_26959710	0	26959710	C	G
1	chr1_26972527	0	26972527	A	T
1	chr1_27042580	0	27042580	G	T
1	chr1_27057341	0	27057341	C	A
1	chr1_27058960	0	27058960	G	C
1	chr1_27059276	0	27059276	A	C
1	chr1_27064266	0	27064266	T	A
1	chr1_27076682	0	27076682	G	C
1	chr1_27096643	0	27096643	T	G
1	chr1_27104317	0	27104317	G	T
1	chr1_27130215	0	27130215	C	A
1	chr1_27147595	0	27147595	G	C
1	chr1_27207051	0	27207051	T	A
1	chr1_27219458	0	27219458	G	T
1	chr1_27238783	0	27238783	T	A
1	chr1_27254371	0	27254371	C	G
1	chr1_27278485	0	27278485	T	G
1	chr1_27309346	0	27309346	T	A
1	chr1_27352474	0	27352474	C	A
1	chr1_27356340	0	27356340	A	T
1	chr1_27359860	0	27359860	G	C
1	chr1_27381393	0	27381393	T	A
1	chr1_27415043	0	27415043	G	C
1	chr1_27420262	0	27420262	C	A
1	chr1_27432204	0	27432204	G	T
1	chr1_27435784	0	27435784	G	T
1	chr1_27455910	0	27455910	C	G
1	chr1_27457764	0	27457764	T	A
1	chr1_27464479	0	27464479	A	T
1	chr1_27465554	0	27465554	G	T
1	chr1_27483195	0	27483195	A	C
1	chr1_27491978	0	27491978	G	C
1	chr1_27493330	0	27493330	G	T
1	chr1_27506594	0	27506594	A	C
1	chr1_27520819	0	27520819	G	C
1	chr1_27542497	0	27542497	G	C
1	chr1_27553643	0	27553643	A	C
1	chr1_27559428	0	27559428	G	T
1	chr1_27571252	0	27571252	C	G
1	chr1_27571649	0	27571649	G	T
1	chr1_27585972	0	27585972	G	T
1	chr1_27593661	0	27593661	T	G
1	chr1_27596219	0	27596219	G	C
1	chr1_27598764	0	27598764	T	G
1	chr1_27627425	0	27627425	C	G
1	chr1_27635200	0	27635200	G	C
1	chr1_27661584	0	27661584	T	G
1	chr1_27689227	0	27689227	A	C
1	chr1_27692376	0	27692376	T	G
1	chr1_27697722	0	27697722	G	T
1	chr1_27721271	0	27721271	A	C
1	chr1_27729643	0	27729643	G	T
1	chr1_27741476	0	27741476	C	A
1	chr1_27799562	0	27799562	C	G
1	chr1_27805592	0	27805592	G	C
1	chr1_27860022	0	27860022	A	C
1	chr1_27878754	0	27878754	T	G
1	chr1_27883512	0	27883512	G	C
1	chr1_27885456	0	27885456	T	G
1	chr1_27913745	0	27913745	C	A
1	chr1_27942213	0	27942213	A	T
1	chr1_27962555	0	27962555	G	T
1	chr1_28017192	0	28017192	C	A
1	chr1_28035344	0	28035344	A	C
1	chr1_28048855	0	28048855	G	T
1	chr1_28059270	0	28059270	G	T
1	chr1_28073542	0	28073542	T	G
1	chr1_28074303	0	28074303	A	C
1	chr1_28083349	0	28083349	A	T
1	chr1_28104576	0	28104576	G	T
1	chr1_28108710	0	28108710	C	A
1	chr1_28123640	0	28123640	A	T
1	chr1_28134053	0	28134053	G	T
1	chr1_28135331	0	28135331	A	C
1	chr1_28157088	0	28157088	A	C
1	chr1_28170108	0	28170108	C	G
1	chr1_28177527	0	28177527	G	C
1	chr1_28192522	0	28192522	T	G
1	chr1_28222870	0	28222870	T	G
1	chr1_28235030	0	28235030	T	A
1	chr1_28246207	0	28246207	G	C
1	chr1_28253789	0	28253789	A	C
1	chr1_28267701	0	28267701	G	C
1	chr1_28294630	0	28294630	G	C
1	chr1_28343974	0	28343974	C	A
1	chr1_28364791	0	28364791	G	C
1	chr1_28368682	0	28368682	A	T
1	chr1_28383954	0	28383954	T	G
1	chr1_28387674	0	28387674	G	T
1	chr1_28390403	0	28390403	T	G
1	chr1_28401214	0	28401214	C	G
1	chr1_28417669	0	28417669	C	G
1	chr1_28450331	0	28450331	A	C
1	chr1_28458154	0	28458154	G	C
1	chr1_28482124	0	28482124	C	A
1	chr1_28516893	0	28516893	C	A
1	chr1_28528625	0	28528625	G	T
1	chr1_28568955	0	28568955	C	A
1	chr1_28627382	0	28627382	A	C
1	chr1_28637761	0	28637761	A	C
1	chr1_28639710	0	28639710	C	G
1	chr1_28645834	0	28645834	G	C
1	chr1_28650577	0	28650577	T	G
1	chr1_28658374	0	28658374	G	T
1	chr1_28700003	0	28700003	G	C
1	chr1_28730070	0	28730070	C	A
1	chr1_28746417	0	28746417	C	G
1	chr1_28751679	0	28751679	T	G
1	chr1_28783824	0	28783824	G	T
1	chr1_28800842	0	28800842	T	A
1	chr1_28806921	0	28806921	G	C
1	chr1_28812390	0	28812390	G	T
1	chr1_28825538	0	28825538	C	A
1	chr1_28833377	0	28833377	C	G
1	chr1_28842776	0	28842776	A	C
1	chr1_28859974	0	28859974	G	T
1	chr1_28863327	0	28863327	G	C
1	chr1_28867214	0	28867214	A	T
1	chr1_28871841	0	28871841	C	G
1	chr1_28879964	0	28879964	C	A
1	chr1_28889577	0	28889577	A	C
1	chr1_28890736	0	28890736	G	C
1	chr1_28923691	0	28923691	A	T
1	chr1_28959997	0	28959997	A	C
1	chr1_28976696	0	28976696	C	G
1	chr1_28986499	0	28986499	G	C
1	chr1_28991288	0	28991288	C	A
1	chr1_29000291	0	29000291	C	A
1	chr1_29014051	0	29014051	T	G
1	chr1_29019045	0	29019045	G	T
1	chr1_29035275	0	29035275	C	G
1	chr1_29047445	0	29047445	G	C
1	chr1_29054637	0	29054637	T	A
1	chr1_29057589	0	29057589	A	C
1	chr1_29107607	0	29107607	G	T
1	chr1_29141709	0	29141709	G	C
1	chr1_29147092	0	29147092	T	G
1	chr1_29156933	0	29156933	G	C
1	chr1_29173410	0	29173410	C	G
1	chr1_29191014	0	29191014	C	A
1	chr1_29226535	0	29226535	A	T
1	chr1_29260859	0	29260859	T	G
1	chr1_29267466	0	29267466	C	A
1	chr1_29289039	0	29289039	G	C
1	chr1_29300776	0	29300776	A	C
1	chr1_29321954	0	29321954	A	C
1	chr1_29343330	0	29343330	A	T
1	chr1_29354055	0	29354055	C	A
1	chr1_29372813	0	29372813	T	A
1	chr1_29404798	0	29404798	G	T
1	chr1_29405627	0	29405627	G	T
1	chr1_29416091	0	29416091	G	C
1	chr1_29440982	0	29440982	C	A
1	chr1_29444108	0	29444108	G	C
1	chr1_29458884	0	29458884	T	A
1	chr1_29485796	0	29485796	G	T
1	chr1_29522783	0	29522783	A	C
1	chr1_29553541	0	29553541	G	C
1	chr1_29608124	0	29608124	C	G
1	chr1_29628960	0	29628960	A	C
1	chr1_29632478	0	29632478	G	C
1	chr1_29639868	0	29639868	C	A
1	chr1_29643358	0	29643358	G	C
1	chr1_29672060	0	29672060	A	T
1	chr1_29719881	0	29719881	C	A
1	chr1_29734747	0	29734747	A	C
1	chr1_29746154	0	29746154	C	A
1	chr1_29746380	0	29746380	C	A
1	chr1_29758885	0	29758885	A	T
1	chr1_29771926	0	29771926	C	A
1	chr1_29778776	0	29778776	G	C
1	chr1_29780708	0	29780708	C	G
1	chr1_29789622	0	29789622	C	A
1	chr1_29814280	0	29814280	G	C
1	chr1_29855300	0	29855300	T	G
1	chr1_29871703	0	29871703	G	T
1	chr1_29872580	0	29872580	C	G
1	chr1_29898909	0	29898909	T	A
1	chr1_29948100	0	29948100	G	T
1	chr1_29952696	0	29952696	A	C
1	chr1_29981811	0	29981811	G	T
1	chr1_29988819	0	29988819	A	C
1	chr1_29990423	0	29990423	A	C
1	chr1_30021525	0	30021525	G	C
1	chr1_30046306	0	30046306	C	A
1	chr1_30064456	0	30064456	C	A
1	chr1_30077203	0	30077203	A	T
1	chr1_30082480	0	30082480	C	G
1	chr1_30100923	0	30100923	G	T
1	chr1_30112411	0	30112411	G	T
1	chr1_30134953	0	30134953	G	T
1	chr1_30161585	0	30161585	A	C
1	chr1_30177106	0	30177106	C	A
1	chr1_30217248	0	30217248	C	G
1	chr1_30249866	0	30249866	C	G
1	chr1_30254549	0	30254549	T	A
1	chr1_30255075	0	30255075	G	C
1	chr1_30321053	0	30321053	G	T
1	chr1_30330424	0	30330424	A	T
1	chr1_30359092	0	30359092	C	G
1	chr1_30359774	0	30359774	A	C
1	chr1_30449489	0	30449489	A	T
1	chr1_30452600	0	30452600	T	A
1	chr1_30459925	0	30459925	A	T
1	chr1_30482844	0	30482844	A	T
1	chr1_30485752	0	30485752	A	C
1	chr1_30495260	0	30495260	G	C
1	chr1_30584907	0	30584907	A	C
1	chr1_30631347	0	30631347	G	C
1	chr1_30641150	0	30641150	G	C
1	chr1_30660480	0	30660480	G	C
1	chr1_30667517	0	30667517	G	T
1	chr1_30690083	0	30690083	C	A
1	chr1_30707310	0	30707310	G	T
1	chr1_30713265	0	30713265	G	T
1	chr1_30746731	0	30746731	T	G
1	chr1_30765025	0	30765025	C	A
1	chr1_30832466	0	30832466	G	T
1	chr1_30843524	0	30843524	A	T
1	chr1_30873697	0	30873697	T	A
1	chr1_30875466	0	30875466	G	C
1	chr1_30876733	0	30876733	G	T
1	chr1_30930577	0	30930577	C	A
1	chr1_30936260	0	30936260	T	A
1	chr1_30953678	0	30953678	C	G
1	chr1_30967166	0	30967166	G	C
1	chr1_30992394	0	30992394	C	G
1	chr1_31003811	0	31003811	C	A
1	chr1_31013142	0	31013142	C	G
1	chr1_31020766	0	31020766	A	C
1	chr1_31063952	0	31063952	C	A
1	chr1_31082257	0	31082257	T	G
1	chr1_31109859	0	31109859	A	T
1	chr1_31120370	0	31120370	T	G
1	chr1_31132062	0	31132062	C	A
1	chr1_31195232	0	31195232	G	T
1	chr1_31203904	0	31203904	C	G
1	chr1_31223353	0	31223353	G	T
1	chr1_31227397	0	31227397	G	T
1	chr1_31231531	0	31231531	G	C
1	chr1_31245928	0	31245928	G	T
1	chr1_31247167	0	31247167	A	T
1	chr1_31250216	0	31250216	A	T
1	chr1_31275987	0	31275987	T	G
1	chr1_31286021	0	31286021	G	C
1	chr1_31300969	0	31300969	G	T
1	chr1_31301827	0	31301827	A	T
1	chr1_31307985	0	31307985	G	C
1	chr1_31318648	0	31318648	C	G
1	chr1_31319878	0	31319878	C	G
1	chr1_31329844	0	31329844	C	G
1	chr1_31382054	0	31382054	C	G
1	chr1_31388999	0	31388999	C	G
1	chr1_31390783	0	31390783	T	A
1	chr1_31432808	0	31432808	G	C
1	chr1_31449487	0	31449487	T	G
1	chr1_31461473	0	31461473	G	T
1	chr1_31488238	0	31488238	A	C
1	chr1_31528392	0	31528392	A	T
1	chr1_31536153	0	31536153	G	C
1	chr1_31549156	0	31549156	T	G
1	chr1_31555904	0	31555904	T	G
1	chr1_31585289	0	31585289	C	G
1	chr1_31620455	0	31620455	C	A
1	chr1_31678149	0	31678149	G	C
1	chr1_31685664	0	31685664	G	C
1	chr1_31691273	0	31691273	A	T
1	chr1_31749908	0	31749908	G	C
1	chr1_31752835	0	31752835	C	G
1	chr1_31760338	0	31760338	C	A
1	chr1_31770436	0	31770436	G	T
1	chr1_31777437	0	31777437	T	G
1	chr1_31792731	0	31792731	C	G
1	chr1_31805895	0	31805895	G	C
1	chr1_31806975	0	31806975	A	C
1	chr1_31870616	0	31870616	G	T
1	chr1_31878414	0	31878414	C	G
1	chr1_31887402	0	31887402	G	T
1	chr1_31892818	0	31892818	C	A
1	chr1_31919465	0	31919465	G	T
1	chr1_31921748	0	31921748	C	A
1	chr1_31968026	0	31968026	C	G
1	chr1_31978243	0	31978243	C	A
1	chr1_31985919	0	31985919	A	T
1	chr1_31986242	0	31986242	C	G
1	chr1_31987848	0	31987848	C	G
1	chr1_32011435	0	32011435	A	C
1	chr1_32012780	0	32012780	T	A
1	chr1_32018472	0	32018472	G	T
1	chr1_32023868	0	32023868	G	T
1	chr1_32042002	0	32042002	T	G
1	chr1_32043857	0	32043857	T	A
1	chr1_32060348	0	32060348	A	C
1	chr1_32103350	0	32103350	G	C
1	chr1_32106810	0	32106810	T	A
1	chr1_32190257	0	32190257	C	A
1	chr1_32195491	0	32195491	G	T
1	chr1_32221692	0	32221692	A	C
1	chr1_32276849	0	32276849	T	G
1	chr1_32307936	0	32307936	C	G
1	chr1_32320807	0	32320807	C	G
1	chr1_32331915	0	32331915	T	G
1	chr1_32340559	0	32340559	C	G
1	chr1_32344213	0	32344213	G	T
1	chr1_32345849	0	32345849	A	C
1	chr1_32345910	0	32345910	C	G
1	chr1_32397798	0	32397798	C	G
1	chr1_32414302	0	32414302	A	C
1	chr1_32416330	0	32416330	A	C
1	chr1_32456890	0	32456890	A	T
1	chr1_32472301	0	32472301	T	A
1	chr1_32482348	0	32482348	C	A
1	chr1_32491083	0	32491083	G	T
1	chr1_32500015	0	32500015	A	C
1	chr1_32501182	0	32501182	T	A
1	chr1_32512755	0	32512755	A	T
1	chr1_32517892	0	32517892	C	G
1	chr1_32523151	0	32523151	T	G
1	chr1_32528100	0	32528100	G	C
1	chr1_32540388	0	32540388	T	G
1	chr1_32549479	0	32549479	C	G
1	chr1_32555412	0	32555412	C	G
1	chr1_32563325	0	32563325	C	G
1	chr1_32563831	0	32563831	A	T
1	chr1_32618124	0	32618124	G	C
1	chr1_32622045	0	32622045	T	A
1	chr1_32643631	0	32643631	C	G
1	chr1_32648991	0	32648991	T	G
1	chr1_32652696	0	32652696	G	C
1	chr1_32653458	0	32653458	G	T
1	chr1_32654430	0	32654430	C	G
1	chr1_32666936	0	32666936	G	C
1	chr1_32669042	0	32669042	T	G
1	chr1_32669636	0	32669636	C	G
1	chr1_32672477	0	32672477	G	T
1	chr1_32697816	0	32697816	C	G
1	chr1_32712683	0	32712683	C	A
1	chr1_32717949	0	32717949	A	C
1	chr1_32720716	0	32720716	T	A
1	chr1_32720929	0	32720929	A	C
1	chr1_32729646	0	32729646	A	C
1	chr1_32753924	0	32753924	A	C
1	chr1_32764041	0	32764041	A	C
1	chr1_32768471	0	32768471	A	T
1	chr1_32772416	0	32772416	A	C
1	chr1_32776125	0	32776125	C	G
1	chr1_32793398	0	32793398	C	G
1	chr1_32811534	0	32811534	T	A
1	chr1_32816504	0	32816504	T	G
1	chr1_32837019	0	32837019	T	G
1	chr1_32852156	0	32852156	A	C
1	chr1_32884207	0	32884207	T	A
1	chr1_32902139	0	32902139	T	G
1	chr1_32919769	0	32919769	C	A
1	chr1_32924877	0	32924877	G	C
1	chr1_32933772	0	32933772	A	T
1	chr1_32981049	0	32981049	T	G
1	chr1_32982771	0	32982771	C	A
1	chr1_33005770	0	33005770	C	A
1	chr1_33006567	0	33006567	G	T
1	chr1_33055354	0	33055354	T	G
1	chr1_33057079	0	33057079	G	C
1	chr1_33086779	0	33086779	G	C
1	chr1_33101774	0	33101774	C	G
1	chr1_33133527	0	33133527	A	T
1	chr1_33142265	0	33142265	C	A
1	chr1_33144206	0	33144206	A	C
1	chr1_33172171	0	33172171	C	A
1	chr1_33200673	0	33200673	T	G
1	chr1_33261602	0	33261602	T	A
1	chr1_33270669	0	33270669	T	G
1	chr1_33287553	0	33287553	T	G
1	chr1_33289321	0	33289321	C	A
1	chr1_33334685	0	33334685	A	C
1	chr1_33354964	0	33354964	A	T
1	chr1_33380201	0	33380201	T	G
1	chr1_33384524	0	33384524	G	C
1	chr1_33414993	0	33414993	G	C
1	chr1_33432473	0	33432473	C	A
1	chr1_33432573	0	33432573	T	G
1	chr1_33438508	0	33438508	A	C
1	chr1_33439143	0	33439143	C	G
1	chr1_33447102	0	33447102	C	A
1	chr1_33447315	0	33447315	T	G
1	chr1_33447512	0	33447512	T	A
1	chr1_33462418	0	33462418	A	C
1	chr1_33473104	0	33473104	C	G
1	chr1_33477439	0	33477439	A	C
1	chr1_33480818	0	33480818	G	T
1	chr1_33485731	0	33485731	C	A
1	chr1_33522357	0	33522357	G	T
1	chr1_33524552	0	33524552	G	T
1	chr1_33531902	0	33531902	C	G
1	chr1_33540252	0	33540252	C	G
1	chr1_33544670	0	33544670	T	A
1	chr1_33549224	0	33549224	T	G
1	chr1_33579929	0	33579929	A	C
1	chr1_33604514	0	33604514	T	A
1	chr1_33622940	0	33622940	T	G
1	chr1_33623365	0	33623365	A	T
1	chr1_33639981	0	33639981	A	C
1	chr1_33646641	0	33646641	G	T
1	chr1_33650524	0	33650524	G	T
1	chr1_33651927	0	33651927	C	G
1	chr1_33726474	0	33726474	A	T
1	chr1_33730462	0	33730462	G	C
1	chr1_33769337	0	33769337	C	A
1	chr1_33799525	0	33799525	G	T
1	chr1_33807735	0	33807735	A	T
1	chr1_33809445	0	33809445	C	A
1	chr1_33837833	0	33837833	T	G
1	chr1_33839717	0	33839717	T	A
1	chr1_33845260	0	33845260	T	A
1	chr1_33847093	0	33847093	C	G
1	chr1_33876233	0	33876233	C	A
1	chr1_33904652	0	33904652	A	C
1	chr1_33912648	0	33912648	C	A
1	chr1_33922227	0	33922227	G	T
1	chr1_33922919	0	33922919	T	G
1	chr1_33923702	0	33923702	G	C
1	chr1_33931372	0	33931372	G	T
1	chr1_33942468	0	33942468	A	T
1	chr1_33944787	0	33944787	T	G
1	chr1_33952412	0	33952412	A	T
1	chr1_33963775	0	33963775	A	T
1	chr1_33966209	0	33966209	A	C
1	chr1_33967863	0	33967863	A	C
1	chr1_33968200	0	33968200	A	T
1	chr1_33971405	0	33971405	G	T
1	chr1_33973217	0	33973217	G	T
1	chr1_33975165	0	33975165	C	G
1	chr1_33977628	0	33977628	C	G
1	chr1_33984028	0	33984028	A	C
1	chr1_33997904	0	33997904	G	T
1	chr1_34005108	0	34005108	G	C
1	chr1_34006260	0	34006260	G	C
1	chr1_34006332	0	34006332	C	A
1	chr1_34013262	0	34013262	T	G
1	chr1_34013390	0	34013390	G	T
1	chr1_34014098	0	34014098	C	A
1	chr1_34014430	0	34014430	G	C
1	chr1_34034615	0	34034615	T	G
1	chr1_34035512	0	34035512	G	C
1	chr1_34036281	0	34036281	G	T
1	chr1_34037409	0	34037409	G	C
1	chr1_34039575	0	34039575	A	C
1	chr1_34058912	0	34058912	C	G
1	chr1_34065292	0	34065292	C	A
1	chr1_34066882	0	34066882	C	G
1	chr1_34070577	0	34070577	G	C
1	chr1_34071385	0	34071385	A	T
1	chr1_34078311	0	34078311	A	T
1	chr1_34087479	0	34087479	C	G
1	chr1_34091133	0	34091133	C	A
1	chr1_34110599	0	34110599	G	C
1	chr1_34114803	0	34114803	C	A
1	chr1_34114894	0	34114894	A	C
1	chr1_34122113	0	34122113	T	G
1	chr1_34136866	0	34136866	C	A
1	chr1_34137442	0	34137442	T	A
1	chr1_34140328	0	34140328	G	C
1	chr1_34144259	0	34144259	T	G
1	chr1_34159852	0	34159852	C	G
1	chr1_34169086	0	34169086	C	A
1	chr1_34174281	0	34174281	G	C
1	chr1_34175543	0	34175543	T	G
1	chr1_34181318	0	34181318	G	T
1	chr1_34183052	0	34183052	T	G
1	chr1_34188922	0	34188922	A	T
1	chr1_34192074	0	34192074	T	G
1	chr1_34195070	0	34195070	G	C
1	chr1_34200663	0	34200663	A	C
1	chr1_34200885	0	34200885	T	A
1	chr1_34201231	0	34201231	C	A
1	chr1_34210448	0	34210448	T	G
1	chr1_34218583	0	34218583	A	C
1	chr1_34219072	0	34219072	C	A
1	chr1_34224191	0	34224191	A	C
1	chr1_34229523	0	34229523	A	C
1	chr1_34274630	0	34274630	A	C
1	chr1_34303526	0	34303526	T	G
1	chr1_34332621	0	34332621	G	T
1	chr1_34352812	0	34352812	T	G
1	chr1_34355902	0	34355902	G	C
1	chr1_34363050	0	34363050	C	G
1	chr1_34365693	0	34365693	G	T
1	chr1_34377745	0	34377745	G	C
1	chr1_34420151	0	34420151	C	G
1	chr1_34423518	0	34423518	T	A
1	chr1_34462629	0	34462629	T	G
1	chr1_34473505	0	34473505	C	A
1	chr1_34477007	0	34477007	C	A
1	chr1_34485035	0	34485035	T	A
1	chr1_34485508	0	34485508	A	T
1	chr1_34518900	0	34518900	T	G
1	chr1_34520846	0	34520846	T	G
1	chr1_34536575	0	34536575	T	G
1	chr1_34539794	0	34539794	T	A
1	chr1_34548365	0	34548365	T	A
1	chr1_34550029	0	34550029	G	T
1	chr1_34569900	0	34569900	T	A
1	chr1_34641129	0	34641129	C	G
1	chr1_34725778	0	34725778	A	C
1	chr1_34733368	0	34733368	G	C
1	chr1_34738776	0	34738776	G	C
1	chr1_34746135	0	34746135	C	A
1	chr1_34752448	0	34752448	G	T
1	chr1_34785133	0	34785133	G	C
1	chr1_34815628	0	34815628	G	T
1	chr1_34834218	0	34834218	A	C
1	chr1_34846029	0	34846029	C	A
1	chr1_34847088	0	34847088	C	A
1	chr1_34848082	0	34848082	C	A
1	chr1_34867206	0	34867206	C	G
1	chr1_34884685	0	34884685	C	G
1	chr1_34913944	0	34913944	G	T
1	chr1_34953132	0	34953132	C	G
1	chr1_34965073	0	34965073	G	C
1	chr1_34965633	0	34965633	T	A
1	chr1_34985248	0	34985248	A	T
1	chr1_34991346	0	34991346	C	G
1	chr1_34997771	0	34997771	A	T
1	chr1_35000838	0	35000838	T	G
1	chr1_35017835	0	35017835	C	A
1	chr1_35048867	0	35048867	G	C
1	chr1_35060980	0	35060980	C	A
1	chr1_35076393	0	35076393	T	A
1	chr1_35078664	0	35078664	A	T
1	chr1_35112045	0	35112045	A	T
1	chr1_35112054	0	35112054	C	G
1	chr1_35123457	0	35123457	C	G
1	chr1_35127993	0	35127993	G	T
1	chr1_35141746	0	35141746	C	G
1	chr1_35210707	0	35210707	A	T
1	chr1_35236005	0	35236005	C	A
1	chr1_35300567	0	35300567	G	C
1	chr1_35303681	0	35303681	C	G
1	chr1_35306837	0	35306837	A	C
1	chr1_35333434	0	35333434	C	G
1	chr1_35346780	0	35346780	T	A
1	chr1_35360885	0	35360885	C	G
1	chr1_35370574	0	35370574	T	G
1	chr1_35377653	0	35377653	T	G
1	chr1_35405766	0	35405766	C	G
1	chr1_35423736	0	35423736	C	A
1	chr1_35452660	0	35452660	A	C
1	chr1_35454394	0	35454394	G	T
1	chr1_35460867	0	35460867	G	C
1	chr1_35461116	0	35461116	C	G
1	chr1_35473379	0	35473379	C	A
1	chr1_35476625	0	35476625	C	G
1	chr1_35480443	0	35480443	G	C
1	chr1_35488140	0	35488140	T	A
1	chr1_35488370	0	35488370	A	T
1	chr1_35517880	0	35517880	C	A
1	chr1_35526027	0	35526027	C	G
1	chr1_35541139	0	35541139	C	A
1	chr1_35546513	0	35546513	C	G
1	chr1_35599491	0	35599491	G	C
1	chr1_35618434	0	35618434	G	T
1	chr1_35618879	0	35618879	C	A
1	chr1_35642290	0	35642290	A	C
1	chr1_35659640	0	35659640	C	G
1	chr1_35661205	0	35661205	C	A
1	chr1_35664088	0	35664088	G	C
1	chr1_35681179	0	35681179	C	A
1	chr1_35681614	0	35681614	G	T
1	chr1_35687893	0	35687893	C	G
1	chr1_35702748	0	35702748	T	A
1	chr1_35724719	0	35724719	C	G
1	chr1_35747612	0	35747612	G	C
1	chr1_35755870	0	35755870	A	C
1	chr1_35764598	0	35764598	A	C
1	chr1_35772551	0	35772551	C	A
1	chr1_35774536	0	35774536	G	C
1	chr1_35782626	0	35782626	G	C
1	chr1_35808259	0	35808259	A	T
1	chr1_35817410	0	35817410	A	T
1	chr1_35820047	0	35820047	G	C
1	chr1_35825186	0	35825186	G	C
1	chr1_35828992	0	35828992	G	C
1	chr1_35855626	0	35855626	C	G
1	chr1_35873170	0	35873170	T	G
1	chr1_35876329	0	35876329	C	G
1	chr1_35881212	0	35881212	G	C
1	chr1_35900097	0	35900097	A	C
1	chr1_35900346	0	35900346	T	G
1	chr1_35907926	0	35907926	C	G
1	chr1_35908335	0	35908335	G	C
1	chr1_35940842	0	35940842	G	T
1	chr1_36064735	0	36064735	A	T
1	chr1_36073707	0	36073707	G	C
1	chr1_36086425	0	36086425	A	T
1	chr1_36105575	0	36105575	C	A
1	chr1_36157482	0	36157482	G	T
1	chr1_36166257	0	36166257	C	A
1	chr1_36182742	0	36182742	C	A
1	chr1_36210084	0	36210084	C	G
1	chr1_36220790	0	36220790	G	T
1	chr1_36239814	0	36239814	A	T
1	chr1_36255828	0	36255828	C	G
1	chr1_36255939	0	36255939	G	C
1	chr1_36263419	0	36263419	C	G
1	chr1_36275000	0	36275000	T	G
1	chr1_36277902	0	36277902	C	G
1	chr1_36298750	0	36298750	T	A
1	chr1_36312449	0	36312449	C	G
1	chr1_36330565	0	36330565	G	C
1	chr1_36333480	0	36333480	T	G
1	chr1_36334899	0	36334899	C	G
1	chr1_36342549	0	36342549	G	T
1	chr1_36344076	0	36344076	T	G
1	chr1_36345527	0	36345527	C	A
1	chr1_36380382	0	36380382	T	A
1	chr1_36386610	0	36386610	G	T
1	chr1_36403792	0	36403792	T	G
1	chr1_36404350	0	36404350	G	C
1	chr1_36448543	0	36448543	G	C
1	chr1_36490015	0	36490015	G	C
1	chr1_36559723	0	36559723	G	C
1	chr1_36577053	0	36577053	C	A
1	chr1_36611720	0	36611720	A	C
1	chr1_36643558	0	36643558	C	A
1	chr1_36668925	0	36668925	G	C
1	chr1_36682414	0	36682414	T	G
1	chr1_36766385	0	36766385	G	T
1	chr1_36836189	0	36836189	A	T
1	chr1_36857011	0	36857011	G	C
1	chr1_36862056	0	36862056	G	C
1	chr1_36880395	0	36880395	A	C
1	chr1_36904794	0	36904794	A	C
1	chr1_37006959	0	37006959	G	C
1	chr1_37018666	0	37018666	T	G
1	chr1_37024676	0	37024676	C	A
1	chr1_37030272	0	37030272	G	C
1	chr1_37060972	0	37060972	C	A
1	chr1_37064925	0	37064925	C	G
1	chr1_37065273	0	37065273	G	C
1	chr1_37071333	0	37071333	G	T
1	chr1_37104527	0	37104527	A	C
1	chr1_37113785	0	37113785	A	T
1	chr1_37133957	0	37133957	T	A
1	chr1_37139424	0	37139424	A	C
1	chr1_37145990	0	37145990	A	C
1	chr1_37176122	0	37176122	A	T
1	chr1_37182456	0	37182456	G	C
1	chr1_37186524	0	37186524	G	C
1	chr1_37207294	0	37207294	C	G
1	chr1_37207721	0	37207721	A	C
1	chr1_37233167	0	37233167	C	G
1	chr1_37239031	0	37239031	A	C
1	chr1_37241750	0	37241750	C	G
1	chr1_37256751	0	37256751	T	A
1	chr1_37269931	0	37269931	G	T
1	chr1_37288143	0	37288143	G	T
1	chr1_37294784	0	37294784	T	G
1	chr1_37318404	0	37318404	A	C
1	chr1_37334539	0	37334539	A	C
1	chr1_37368706	0	37368706	T	A
1	chr1_37386710	0	37386710	C	G
1	chr1_37418322	0	37418322	C	G
1	chr1_37427051	0	37427051	A	C
1	chr1_37432762	0	37432762	A	T
1	chr1_37436986	0	37436986	G	C
1	chr1_37438492	0	37438492	C	G
1	chr1_37451299	0	37451299	G	C
1	chr1_37471295	0	37471295	C	G
1	chr1_37471420	0	37471420	G	T
1	chr1_37495653	0	37495653	C	G
1	chr1_37504418	0	37504418	C	G
1	chr1_37534806	0	37534806	A	T
1	chr1_37540973	0	37540973	T	G
1	chr1_37545255	0	37545255	T	G
1	chr1_37568601	0	37568601	A	T
1	chr1_37572247	0	37572247	A	C
1	chr1_37576547	0	37576547	C	G
1	chr1_37583552	0	37583552	T	G
1	chr1_37607967	0	37607967	C	A
1	chr1_37634721	0	37634721	T	G
1	chr1_37661045	0	37661045	A	C
1	chr1_37669917	0	37669917	A	C
1	chr1_37675404	0	37675404	T	A
1	chr1_37676176	0	37676176	A	T
1	chr1_37686799	0	37686799	C	A
1	chr1_37690614	0	37690614	G	T
1	chr1_37697519	0	37697519	C	A
1	chr1_37721141	0	37721141	C	A
1	chr1_37798542	0	37798542	T	G
1	chr1_37809833	0	37809833	G	T
1	chr1_37818503	0	37818503	G	C
1	chr1_37831204	0	37831204	T	G
1	chr1_37881949	0	37881949	C	G
1	chr1_37931685	0	37931685	C	G
1	chr1_37936669	0	37936669	A	C
1	chr1_37938736	0	37938736	C	G
1	chr1_37953896	0	37953896	A	T
1	chr1_37972579	0	37972579	C	A
1	chr1_37998223	0	37998223	T	G
1	chr1_37999033	0	37999033	T	A
1	chr1_38002521	0	38002521	T	G
1	chr1_38010230	0	38010230	A	C
1	chr1_38014875	0	38014875	T	G
1	chr1_38033426	0	38033426	C	A
1	chr1_38033802	0	38033802	T	G
1	chr1_38039798	0	38039798	T	G
1	chr1_38041927	0	38041927	T	G
1	chr1_38043108	0	38043108	A	T
1	chr1_38054006	0	38054006	A	T
1	chr1_38066087	0	38066087	A	C
1	chr1_38085689	0	38085689	G	T
1	chr1_38104559	0	38104559	G	T
1	chr1_38107398	0	38107398	T	G
1	chr1_38113562	0	38113562	G	C
1	chr1_38123950	0	38123950	C	G
1	chr1_38134806	0	38134806	G	T
1	chr1_38136762	0	38136762	C	A
1	chr1_38144788	0	38144788	G	C
1	chr1_38146900	0	38146900	G	C
1	chr1_38192205	0	38192205	C	A
1	chr1_38193980	0	38193980	C	G
1	chr1_38197731	0	38197731	T	G
1	chr1_38220729	0	38220729	T	G
1	chr1_38229566	0	38229566	A	C
1	chr1_38237560	0	38237560	T	G
1	chr1_38262919	0	38262919	A	C
1	chr1_38274076	0	38274076	T	G
1	chr1_38291985	0	38291985	G	T
1	chr1_38292215	0	38292215	T	G
1	chr1_38301584	0	38301584	A	T
1	chr1_38337988	0	38337988	T	A
1	chr1_38355401	0	38355401	A	C
1	chr1_38375670	0	38375670	A	C
1	chr1_38376695	0	38376695	C	G
1	chr1_38380094	0	38380094	A	C
1	chr1_38382902	0	38382902	G	T
1	chr1_38395892	0	38395892	T	G
1	chr1_38396724	0	38396724	G	T
1	chr1_38398205	0	38398205	T	G
1	chr1_38408371	0	38408371	C	G
1	chr1_38413415	0	38413415	T	A
1	chr1_38417829	0	38417829	G	C
1	chr1_38430731	0	38430731	A	C
1	chr1_38449458	0	38449458	C	G
1	chr1_38456050	0	38456050	C	A
1	chr1_38469075	0	38469075	C	G
1	chr1_38491661	0	38491661	G	C
1	chr1_38500842	0	38500842	G	T
1	chr1_38504547	0	38504547	A	C
1	chr1_38515898	0	38515898	G	C
1	chr1_38520944	0	38520944	A	C
1	chr1_38523425	0	38523425	C	G
1	chr1_38529763	0	38529763	T	A
1	chr1_38542631	0	38542631	C	G
1	chr1_38552261	0	38552261	C	A
1	chr1_38560109	0	38560109	G	T
1	chr1_38563010	0	38563010	C	G
1	chr1_38570484	0	38570484	T	G
1	chr1_38600999	0	38600999	G	T
1	chr1_38601999	0	38601999	T	G
1	chr1_38647678	0	38647678	A	C
1	chr1_38656643	0	38656643	G	T
1	chr1_38669345	0	38669345	A	C
1	chr1_38674080	0	38674080	A	C
1	chr1_38685031	0	38685031	C	G
1	chr1_38703528	0	38703528	G	C
1	chr1_38710596	0	38710596	G	C
1	chr1_38714477	0	38714477	T	A
1	chr1_38726416	0	38726416	C	G
1	chr1_38753802	0	38753802	A	C
1	chr1_38760215	0	38760215	G	T
1	chr1_38824352	0	38824352	G	T
1	chr1_38824510	0	38824510	C	G
1	chr1_38827515	0	38827515	C	G
1	chr1_38828914	0	38828914	G	C
1	chr1_38841264	0	38841264	T	A
1	chr1_38875248	0	38875248	A	C
1	chr1_38882381	0	38882381	G	T
1	chr1_38891037	0	38891037	G	T
1	chr1_38923877	0	38923877	G	T
1	chr1_38926736	0	38926736	G	T
1	chr1_38954342	0	38954342	T	A
1	chr1_38954428	0	38954428	C	G
1	chr1_38957947	0	38957947	G	C
1	chr1_38959675	0	38959675	G	T
1	chr1_38996417	0	38996417	G	T
1	chr1_39020946	0	39020946	C	A
1	chr1_39024404	0	39024404	G	T
1	chr1_39030114	0	39030114	C	G
1	chr1_39035308	0	39035308	C	A
1	chr1_39076999	0	39076999	C	A
1	chr1_39081588	0	39081588	A	T
1	chr1_39095998	0	39095998	G	C
1	chr1_39102444	0	39102444	G	T
1	chr1_39130202	0	39130202	C	G
1	chr1_39130538	0	39130538	A	C
1	chr1_39138847	0	39138847	G	T
1	chr1_39146743	0	39146743	C	G
1	chr1_39150545	0	39150545	C	G
1	chr1_39176296	0	39176296	G	C
1	chr1_39186865	0	39186865	A	T
1	chr1_39194413	0	39194413	C	G
1	chr1_39200654	0	39200654	C	A
1	chr1_39206214	0	39206214	A	T
1	chr1_39225584	0	39225584	T	A
1	chr1_39229463	0	39229463	G	C
1	chr1_39232849	0	39232849	T	G
1	chr1_39247686	0	39247686	T	G
1	chr1_39286158	0	39286158	G	T
1	chr1_39287248	0	39287248	A	T
1	chr1_39305902	0	39305902	C	A
1	chr1_39310555	0	39310555	C	A
1	chr1_39324604	0	39324604	G	T
1	chr1_39331447	0	39331447	A	T
1	chr1_39346379	0	39346379	T	A
1	chr1_39357015	0	39357015	G	C
1	chr1_39365361	0	39365361	A	T
1	chr1_39365751	0	39365751	G	T
1	chr1_39368078	0	39368078	G	C
1	chr1_39397770	0	39397770	G	C
1	chr1_39398848	0	39398848	G	C
1	chr1_39401790	0	39401790	A	T
1	chr1_39411187	0	39411187	T	A
1	chr1_39413730	0	39413730	C	G
1	chr1_39417156	0	39417156	A	C
1	chr1_39418969	0	39418969	G	C
1	chr1_39450945	0	39450945	C	A
1	chr1_39455446	0	39455446	A	C
1	chr1_39459279	0	39459279	T	G
1	chr1_39496817	0	39496817	C	A
1	chr1_39521468	0	39521468	C	G
1	chr1_39540250	0	39540250	G	C
1	chr1_39549554	0	39549554	G	T
1	chr1_39582838	0	39582838	A	T
1	chr1_39603011	0	39603011	A	C
1	chr1_39605561	0	39605561	T	G
1	chr1_39609503	0	39609503	A	C
1	chr1_39661904	0	39661904	G	T
1	chr1_39684472	0	39684472	T	A
1	chr1_39756186	0	39756186	G	C
1	chr1_39756663	0	39756663	C	G
1	chr1_39773489	0	39773489	A	C
1	chr1_39775775	0	39775775	T	G
1	chr1_39779962	0	39779962	T	G
1	chr1_39797024	0	39797024	G	T
1	chr1_39807264	0	39807264	A	C
1	chr1_39856462	0	39856462	G	T
1	chr1_39863196	0	39863196	C	A
1	chr1_39871141	0	39871141	T	G
1	chr1_39881868	0	39881868	G	T
1	chr1_39889991	0	39889991	C	G
1	chr1_39910012	0	39910012	G	T
1	chr1_39917124	0	39917124	A	C
1	chr1_39917205	0	39917205	A	T
1	chr1_39961591	0	39961591	T	A
1	chr1_39999742	0	39999742	G	T
1	chr1_39999940	0	39999940	C	G
1	chr1_40018489	0	40018489	T	G
1	chr1_40024101	0	40024101	A	C
1	chr1_40036454	0	40036454	C	G
1	chr1_40087492	0	40087492	C	G
1	chr1_40088690	0	40088690	T	A
1	chr1_40103172	0	40103172	G	T
1	chr1_40108093	0	40108093	C	A
1	chr1_40113329	0	40113329	A	C
1	chr1_40129581	0	40129581	C	A
1	chr1_40134327	0	40134327	T	A
1	chr1_40150150	0	40150150	G	C
1	chr1_40150831	0	40150831	C	G
1	chr1_40166282	0	40166282	C	A
1	chr1_40179701	0	40179701	G	T
1	chr1_40187938	0	40187938	T	G
1	chr1_40188282	0	40188282	C	G
1	chr1_40207549	0	40207549	G	C
1	chr1_40211369	0	40211369	C	A
1	chr1_40248733	0	40248733	T	A
1	chr1_40256597	0	40256597	G	C
1	chr1_40258656	0	40258656	A	T
1	chr1_40275982	0	40275982	A	C
1	chr1_40305641	0	40305641	A	C
1	chr1_40329760	0	40329760	G	C
1	chr1_40369146	0	40369146	A	C
1	chr1_40370418	0	40370418	C	A
1	chr1_40380174	0	40380174	G	T
1	chr1_40387001	0	40387001	C	G
1	chr1_40394381	0	40394381	A	C
1	chr1_40417553	0	40417553	C	A
1	chr1_40456114	0	40456114	G	C
1	chr1_40463792	0	40463792	T	G
1	chr1_40481196	0	40481196	A	C
1	chr1_40484417	0	40484417	A	C
1	chr1_40535940	0	40535940	G	T
1	chr1_40549513	0	40549513	C	A
1	chr1_40560444	0	40560444	G	C
1	chr1_40587245	0	40587245	C	A
1	chr1_40611311	0	40611311	T	G
1	chr1_40618874	0	40618874	C	A
1	chr1_40652718	0	40652718	A	T
1	chr1_40671727	0	40671727	C	G
1	chr1_40710007	0	40710007	C	A
1	chr1_40711569	0	40711569	C	G
1	chr1_40713383	0	40713383	C	A
1	chr1_40731908	0	40731908	T	G
1	chr1_40744388	0	40744388	C	G
1	chr1_40768677	0	40768677	C	A
1	chr1_40777991	0	40777991	A	C
1	chr1_40781676	0	40781676	G	T
1	chr1_40803769	0	40803769	C	G
1	chr1_40825997	0	40825997	G	T
1	chr1_40839699	0	40839699	G	C
1	chr1_40856043	0	40856043	A	T
1	chr1_40862146	0	40862146	A	T
1	chr1_40900083	0	40900083	G	C
1	chr1_40900276	0	40900276	C	G
1	chr1_40927629	0	40927629	T	G
1	chr1_40988858	0	40988858	C	G
1	chr1_40995507	0	40995507	A	C
1	chr1_41000906	0	41000906	C	G
1	chr1_41016670	0	41016670	T	A
1	chr1_41024539	0	41024539	T	A
1	chr1_41031707	0	41031707	A	C
1	chr1_41037636	0	41037636	A	C
1	chr1_41052224	0	41052224	T	G
1	chr1_41055578	0	41055578	A	T
1	chr1_41065084	0	41065084	C	A
1	chr1_41072549	0	41072549	C	A
1	chr1_41089749	0	41089749	A	C
1	chr1_41091198	0	41091198	G	T
1	chr1_41096401	0	41096401	G	C
1	chr1_41103015	0	41103015	C	G
1	chr1_41104255	0	41104255	A	T
1	chr1_41117956	0	41117956	G	C
1	chr1_41168641	0	41168641	G	C
1	chr1_41177890	0	41177890	G	T
1	chr1_41179668	0	41179668	T	G
1	chr1_41202697	0	41202697	C	A
1	chr1_41213934	0	41213934	T	A
1	chr1_41217995	0	41217995	A	C
1	chr1_41222319	0	41222319	T	G
1	chr1_41224942	0	41224942	G	C
1	chr1_41225354	0	41225354	G	C
1	chr1_41233817	0	41233817	C	G
1	chr1_41254784	0	41254784	G	C
1	chr1_41284473	0	41284473	C	A
1	chr1_41300421	0	41300421	G	C
1	chr1_41301027	0	41301027	A	T
1	chr1_41306281	0	41306281	A	C
1	chr1_41310904	0	41310904	T	A
1	chr1_41327067	0	41327067	G	T
1	chr1_41333286	0	41333286	A	T
1	chr1_41342874	0	41342874	A	C
1	chr1_41346427	0	41346427	T	A
1	chr1_41365428	0	41365428	G	T
1	chr1_41455281	0	41455281	G	C
1	chr1_41485867	0	41485867	A	T
1	chr1_41486534	0	41486534	T	G
1	chr1_41488173	0	41488173	C	A
1	chr1_41499462	0	41499462	C	A
1	chr1_41512548	0	41512548	C	A
1	chr1_41541403	0	41541403	T	A
1	chr1_41579380	0	41579380	C	G
1	chr1_41588897	0	41588897	C	A
1	chr1_41592909	0	41592909	A	C
1	chr1_41630541	0	41630541	C	G
1	chr1_41671381	0	41671381	C	G
1	chr1_41686709	0	41686709	A	T
1	chr1_41699074	0	41699074	C	A
1	chr1_41708114	0	41708114	G	C
1	chr1_41734012	0	41734012	G	C
1	chr1_41735378	0	41735378	T	G
1	chr1_41737649	0	41737649	C	G
1	chr1_41752864	0	41752864	A	T
1	chr1_41754745	0	41754745	C	G
1	chr1_41762902	0	41762902	G	C
1	chr1_41777789	0	41777789	G	C
1	chr1_41778205	0	41778205	G	T
1	chr1_41791888	0	41791888	C	A
1	chr1_41817281	0	41817281	T	G
1	chr1_41826176	0	41826176	C	A
1	chr1_41862138	0	41862138	G	C
1	chr1_41876520	0	41876520	C	A
1	chr1_41884268	0	41884268	C	G
1	chr1_41891446	0	41891446	T	A
1	chr1_41898547	0	41898547	G	T
1	chr1_41900505	0	41900505	C	G
1	chr1_41920594	0	41920594	G	C
1	chr1_41936543	0	41936543	G	T
1	chr1_41968066	0	41968066	G	C
1	chr1_41971366	0	41971366	C	A
1	chr1_41978022	0	41978022	C	G
1	chr1_41978706	0	41978706	C	G
1	chr1_41980402	0	41980402	A	T
1	chr1_42008394	0	42008394	C	G
1	chr1_42024157	0	42024157	C	A
1	chr1_42092658	0	42092658	T	A
1	chr1_42094621	0	42094621	A	T
1	chr1_42144605	0	42144605	T	A
1	chr1_42144927	0	42144927	C	G
1	chr1_42161448	0	42161448	G	C
1	chr1_42186803	0	42186803	C	A
1	chr1_42216847	0	42216847	G	T
1	chr1_42226457	0	42226457	C	G
1	chr1_42230038	0	42230038	T	A
1	chr1_42235564	0	42235564	G	C
1	chr1_42254049	0	42254049	A	T
1	chr1_42264484	0	42264484	A	T
1	chr1_42300265	0	42300265	C	A
1	chr1_42326177	0	42326177	C	G
1	chr1_42326755	0	42326755	C	G
1	chr1_42340565	0	42340565	G	C
1	chr1_42352571	0	42352571	T	G
1	chr1_42355449	0	42355449	G	C
1	chr1_42359921	0	42359921	T	G
1	chr1_42369554	0	42369554	G	T
1	chr1_42406567	0	42406567	T	G
1	chr1_42408992	0	42408992	G	C
1	chr1_42435434	0	42435434	T	G
1	chr1_42443496	0	42443496	C	A
1	chr1_42448952	0	42448952	G	T
1	chr1_42471087	0	42471087	T	G
1	chr1_42482591	0	42482591	C	G
1	chr1_42489530	0	42489530	A	C
1	chr1_42533202	0	42533202	C	A
1	chr1_42547909	0	42547909	A	C
1	chr1_42586632	0	42586632	C	A
1	chr1_42624556	0	42624556	G	C
1	chr1_42625426	0	42625426	G	T
1	chr1_42640513	0	42640513	A	C
1	chr1_42645303	0	42645303	A	T
1	chr1_42648634	0	42648634	T	G
1	chr1_42651424	0	42651424	G	T
1	chr1_42683139	0	42683139	T	G
1	chr1_42691509	0	42691509	G	T
1	chr1_42704033	0	42704033	C	G
1	chr1_42704556	0	42704556	G	T
1	chr1_42707165	0	42707165	G	T
1	chr1_42713190	0	42713190	G	T
1	chr1_42717656	0	42717656	G	C
1	chr1_42719327	0	42719327	A	C
1	chr1_42719339	0	42719339	C	A
1	chr1_42722435	0	42722435	A	T
1	chr1_42729250	0	42729250	G	T
1	chr1_42746752	0	42746752	C	A
1	chr1_42756739	0	42756739	G	C
1	chr1_42789512	0	42789512	A	T
1	chr1_42808758	0	42808758	C	A
1	chr1_42812219	0	42812219	G	C
1	chr1_42847123	0	42847123	A	T
1	chr1_42849376	0	42849376	G	C
1	chr1_42875516	0	42875516	A	C
1	chr1_42880161	0	42880161	T	A
1	chr1_42883932	0	42883932	G	T
1	chr1_42909052	0	42909052	C	A
1	chr1_42909158	0	42909158	G	C
1	chr1_42935005	0	42935005	G	C
1	chr1_43002154	0	43002154	C	A
1	chr1_43003728	0	43003728	C	G
1	chr1_43006252	0	43006252	A	C
1	chr1_43029898	0	43029898	T	G
1	chr1_43038040	0	43038040	G	C
1	chr1_43057583	0	43057583	C	A
1	chr1_43067875	0	43067875	G	C
1	chr1_43071952	0	43071952	T	A
1	chr1_43090844	0	43090844	G	C
1	chr1_43100210	0	43100210	T	G
1	chr1_43100537	0	43100537	G	C
1	chr1_43131383	0	43131383	C	A
1	chr1_43137926	0	43137926	A	C
1	chr1_43149652	0	43149652	G	C
1	chr1_43164870	0	43164870	T	G
1	chr1_43186756	0	43186756	C	G
1	chr1_43202558	0	43202558	C	A
1	chr1_43205361	0	43205361	G	T
1	chr1_43248691	0	43248691	G	T
1	chr1_43262546	0	43262546	A	C
1	chr1_43283791	0	43283791	C	G
1	chr1_43310464	0	43310464	G	T
1	chr1_43318454	0	43318454	C	A
1	chr1_43326773	0	43326773	G	T
1	chr1_43364628	0	43364628	A	T
1	chr1_43366007	0	43366007	C	G
1	chr1_43376448	0	43376448	C	A
1	chr1_43378095	0	43378095	T	G
1	chr1_43415496	0	43415496	T	G
1	chr1_43423641	0	43423641	G	C
1	chr1_43434311	0	43434311	C	A
1	chr1_43476163	0	43476163	G	C
1	chr1_43479332	0	43479332	C	G
1	chr1_43480240	0	43480240	T	G
1	chr1_43481682	0	43481682	T	G
1	chr1_43486410	0	43486410	A	T
1	chr1_43507397	0	43507397	G	C
1	chr1_43508821	0	43508821	T	G
1	chr1_43524513	0	43524513	C	A
1	chr1_43542426	0	43542426	T	A
1	chr1_43542688	0	43542688	T	A
1	chr1_43573840	0	43573840	C	G
1	chr1_43596831	0	43596831	A	C
1	chr1_43682665	0	43682665	G	C
1	chr1_43715079	0	43715079	T	G
1	chr1_43719708	0	43719708	T	A
1	chr1_43743794	0	43743794	A	C
1	chr1_43763495	0	43763495	T	G
1	chr1_43767287	0	43767287	T	G
1	chr1_43775368	0	43775368	A	C
1	chr1_43784933	0	43784933	A	C
1	chr1_43792746	0	43792746	T	G
1	chr1_43805159	0	43805159	C	G
1	chr1_43824771	0	43824771	A	T
1	chr1_43849133	0	43849133	C	G
1	chr1_43899221	0	43899221	T	G
1	chr1_43920819	0	43920819	G	C
1	chr1_43941033	0	43941033	G	C
1	chr1_43993621	0	43993621	C	G
1	chr1_43998425	0	43998425	C	A
1	chr1_44017621	0	44017621	A	C
1	chr1_44023393	0	44023393	G	T
1	chr1_44058133	0	44058133	C	A
1	chr1_44063214	0	44063214	A	C
1	chr1_44065758	0	44065758	G	T
1	chr1_44113107	0	44113107	A	T
1	chr1_44139138	0	44139138	C	A
1	chr1_44169123	0	44169123	T	G
1	chr1_44174413	0	44174413	G	C
1	chr1_44202634	0	44202634	A	T
1	chr1_44205108	0	44205108	C	A
1	chr1_44245578	0	44245578	T	G
1	chr1_44251349	0	44251349	C	A
1	chr1_44261454	0	44261454	T	G
1	chr1_44267490	0	44267490	C	A
1	chr1_44272565	0	44272565	T	G
1	chr1_44286983	0	44286983	A	C
1	chr1_44294163	0	44294163	A	T
1	chr1_44297607	0	44297607	G	T
1	chr1_44349937	0	44349937	C	A
1	chr1_44350998	0	44350998	G	C
1	chr1_44369559	0	44369559	G	C
1	chr1_44370095	0	44370095	A	T
1	chr1_44376809	0	44376809	T	G
1	chr1_44669729	0	44669729	T	A
1	chr1_44680126	0	44680126	C	A
1	chr1_44725881	0	44725881	A	C
1	chr1_44740230	0	44740230	C	G
1	chr1_44751780	0	44751780	G	C
1	chr1_44756424	0	44756424	A	C
1	chr1_44760368	0	44760368	G	C
1	chr1_44766595	0	44766595	C	G
1	chr1_44782337	0	44782337	G	C
1	chr1_44790329	0	44790329	G	C
1	chr1_44797420	0	44797420	T	A
1	chr1_44836687	0	44836687	C	G
1	chr1_44869607	0	44869607	T	G
1	chr1_44872414	0	44872414	A	C
1	chr1_44882780	0	44882780	C	A
1	chr1_44911225	0	44911225	A	C
1	chr1_44925151	0	44925151	A	T
1	chr1_44933174	0	44933174	G	T
1	chr1_44937850	0	44937850	G	T
1	chr1_44953766	0	44953766	A	C
1	chr1_44964642	0	44964642	T	A
1	chr1_44969203	0	44969203	A	C
1	chr1_44990681	0	44990681	G	T
1	chr1_45018404	0	45018404	A	C
1	chr1_45044167	0	45044167	A	T
1	chr1_45077630	0	45077630	C	A
1	chr1_45105382	0	45105382	G	C
1	chr1_45113547	0	45113547	T	A
1	chr1_45116998	0	45116998	T	G
1	chr1_45119321	0	45119321	A	T
1	chr1_45119484	0	45119484	T	A
1	chr1_45199817	0	45199817	G	T
1	chr1_45206025	0	45206025	G	C
1	chr1_45209438	0	45209438	C	G
1	chr1_45233024	0	45233024	A	C
1	chr1_45233333	0	45233333	G	T
1	chr1_45237975	0	45237975	C	G
1	chr1_45243477	0	45243477	G	T
1	chr1_45249010	0	45249010	G	C
1	chr1_45275777	0	45275777	A	T
1	chr1_45278520	0	45278520	A	C
1	chr1_45283005	0	45283005	G	C
1	chr1_45304076	0	45304076	A	T
1	chr1_45318705	0	45318705	A	T
1	chr1_45351163	0	45351163	G	C
1	chr1_45376430	0	45376430	G	T
1	chr1_45383895	0	45383895	T	A
1	chr1_45417931	0	45417931	G	T
1	chr1_45419299	0	45419299	T	G
1	chr1_45454434	0	45454434	A	C
1	chr1_45465504	0	45465504	A	T
1	chr1_45505797	0	45505797	T	G
1	chr1_45505806	0	45505806	A	T
1	chr1_45515827	0	45515827	C	G
1	chr1_45515885	0	45515885	T	G
1	chr1_45529623	0	45529623	G	C
1	chr1_45534295	0	45534295	C	G
1	chr1_45539971	0	45539971	A	C
1	chr1_45565969	0	45565969	C	A
1	chr1_45588448	0	45588448	G	T
1	chr1_45590627	0	45590627	A	C
1	chr1_45594543	0	45594543	A	T
1	chr1_45636899	0	45636899	T	G
1	chr1_45639510	0	45639510	T	A
1	chr1_45646433	0	45646433	G	C
1	chr1_45672793	0	45672793	A	C
1	chr1_45679924	0	45679924	A	C
1	chr1_45689527	0	45689527	C	G
1	chr1_45697604	0	45697604	A	T
1	chr1_45709034	0	45709034	C	A
1	chr1_45713744	0	45713744	T	G
1	chr1_45714211	0	45714211	T	A
1	chr1_45729337	0	45729337	T	A
1	chr1_45744366	0	45744366	G	C
1	chr1_45745492	0	45745492	C	A
1	chr1_45761391	0	45761391	G	T
1	chr1_45774498	0	45774498	T	A
1	chr1_45788800	0	45788800	A	C
1	chr1_45789558	0	45789558	G	T
1	chr1_45808247	0	45808247	C	G
1	chr1_45850362	0	45850362	C	G
1	chr1_45895787	0	45895787	A	C
1	chr1_45895876	0	45895876	G	C
1	chr1_45898198	0	45898198	T	G
1	chr1_45936921	0	45936921	G	T
1	chr1_45965294	0	45965294	C	G
1	chr1_45996589	0	45996589	G	T
1	chr1_45998811	0	45998811	A	C
1	chr1_46008398	0	46008398	T	A
1	chr1_46087091	0	46087091	G	T
1	chr1_46100752	0	46100752	A	T
1	chr1_46122486	0	46122486	G	T
1	chr1_46158055	0	46158055	A	T
1	chr1_46186016	0	46186016	A	T
1	chr1_46194953	0	46194953	T	G
1	chr1_46218141	0	46218141	A	C
1	chr1_46218371	0	46218371	T	A
1	chr1_46224765	0	46224765	A	C
1	chr1_46226562	0	46226562	A	C
1	chr1_46294149	0	46294149	C	G
1	chr1_46294977	0	46294977	A	C
1	chr1_46322525	0	46322525	T	A
1	chr1_46330132	0	46330132	T	G
1	chr1_46332022	0	46332022	G	T
1	chr1_46346991	0	46346991	A	C
1	chr1_46379827	0	46379827	A	T
1	chr1_46401673	0	46401673	C	G
1	chr1_46464365	0	46464365	T	G
1	chr1_46499047	0	46499047	C	G
1	chr1_46513691	0	46513691	C	G
1	chr1_46516863	0	46516863	G	T
1	chr1_46581323	0	46581323	C	A
1	chr1_46659540	0	46659540	G	C
1	chr1_46699278	0	46699278	C	A
1	chr1_46709437	0	46709437	A	T
1	chr1_46726990	0	46726990	T	A
1	chr1_46735482	0	46735482	T	A
1	chr1_46746676	0	46746676	A	C
1	chr1_46754675	0	46754675	G	T
1	chr1_46771006	0	46771006	A	C
1	chr1_46776015	0	46776015	C	A
1	chr1_46782845	0	46782845	G	C
1	chr1_46787839	0	46787839	G	T
1	chr1_46807890	0	46807890	G	T
1	chr1_46810517	0	46810517	G	C
1	chr1_46811637	0	46811637	G	T
1	chr1_46815210	0	46815210	A	C
1	chr1_46839122	0	46839122	C	G
1	chr1_46840526	0	46840526	A	C
1	chr1_46866020	0	46866020	C	A
1	chr1_46868664	0	46868664	T	A
1	chr1_46877158	0	46877158	C	A
1	chr1_46890437	0	46890437	A	C
1	chr1_46906349	0	46906349	A	C
1	chr1_46920851	0	46920851	T	G
1	chr1_47032720	0	47032720	T	G
1	chr1_47056925	0	47056925	T	G
1	chr1_47070589	0	47070589	C	A
1	chr1_47074102	0	47074102	C	A
1	chr1_47074118	0	47074118	G	C
1	chr1_47077168	0	47077168	T	G
1	chr1_47109950	0	47109950	T	G
1	chr1_47117084	0	47117084	T	A
1	chr1_47166823	0	47166823	A	C
1	chr1_47171114	0	47171114	G	T
1	chr1_47181718	0	47181718	C	A
1	chr1_47187411	0	47187411	T	G
1	chr1_47202898	0	47202898	C	G
1	chr1_47228825	0	47228825	A	T
1	chr1_47231558	0	47231558	G	T
1	chr1_47234371	0	47234371	G	T
1	chr1_47234626	0	47234626	A	T
1	chr1_47236227	0	47236227	A	C
1	chr1_47288244	0	47288244	A	T
1	chr1_47294761	0	47294761	C	G
1	chr1_47336655	0	47336655	G	T
1	chr1_47345660	0	47345660	T	A
1	chr1_47382914	0	47382914	G	T
1	chr1_47386669	0	47386669	G	C
1	chr1_47410470	0	47410470	C	A
1	chr1_47417756	0	47417756	G	C
1	chr1_47428137	0	47428137	T	G
1	chr1_47428219	0	47428219	T	G
1	chr1_47446004	0	47446004	C	A
1	chr1_47455501	0	47455501	C	G
1	chr1_47534044	0	47534044	C	A
1	chr1_47549348	0	47549348	A	T
1	chr1_47549381	0	47549381	A	T
1	chr1_47577157	0	47577157	T	G
1	chr1_47616004	0	47616004	G	C
1	chr1_47629456	0	47629456	T	A
1	chr1_47640174	0	47640174	T	A
1	chr1_47640581	0	47640581	T	G
1	chr1_47653178	0	47653178	C	G
1	chr1_47674060	0	47674060	T	A
1	chr1_47674183	0	47674183	A	T
1	chr1_47717854	0	47717854	T	G
1	chr1_47732316	0	47732316	G	T
1	chr1_47785918	0	47785918	A	T
1	chr1_47797213	0	47797213	T	A
1	chr1_47835021	0	47835021	T	G
1	chr1_47836569	0	47836569	G	T
1	chr1_47852785	0	47852785	C	G
1	chr1_47853601	0	47853601	C	A
1	chr1_47870209	0	47870209	A	C
1	chr1_47919513	0	47919513	T	A
1	chr1_47929242	0	47929242	C	A
1	chr1_47931759	0	47931759	C	G
1	chr1_47959342	0	47959342	C	A
1	chr1_47960939	0	47960939	G	T
1	chr1_47996716	0	47996716	G	C
1	chr1_48007527	0	48007527	G	C
1	chr1_48009144	0	48009144	G	C
1	chr1_48033680	0	48033680	T	G
1	chr1_48035171	0	48035171	T	A
1	chr1_48038975	0	48038975	T	G
1	chr1_48063244	0	48063244	G	C
1	chr1_48065641	0	48065641	A	C
1	chr1_48073668	0	48073668	T	G
1	chr1_48085160	0	48085160	T	A
1	chr1_48113175	0	48113175	T	G
1	chr1_48121463	0	48121463	C	A
1	chr1_48125483	0	48125483	T	A
1	chr1_48146664	0	48146664	A	C
1	chr1_48146875	0	48146875	G	C
1	chr1_48169268	0	48169268	G	C
1	chr1_48177505	0	48177505	T	A
1	chr1_48193391	0	48193391	A	T
1	chr1_48198639	0	48198639	T	A
1	chr1_48207894	0	48207894	G	T
1	chr1_48211519	0	48211519	A	T
1	chr1_48217461	0	48217461	C	G
1	chr1_48231023	0	48231023	T	A
1	chr1_48232537	0	48232537	C	A
1	chr1_48251122	0	48251122	C	A
1	chr1_48266753	0	48266753	C	G
1	chr1_48267114	0	48267114	C	G
1	chr1_48329166	0	48329166	G	T
1	chr1_48329299	0	48329299	T	G
1	chr1_48365247	0	48365247	A	C
1	chr1_48388273	0	48388273	T	G
1	chr1_48436464	0	48436464	T	G
1	chr1_48444879	0	48444879	G	T
1	chr1_48445264	0	48445264	C	A
1	chr1_48445340	0	48445340	T	A
1	chr1_48448789	0	48448789	A	C
1	chr1_48466329	0	48466329	T	A
1	chr1_48516099	0	48516099	T	A
1	chr1_48522552	0	48522552	A	T
1	chr1_48526986	0	48526986	A	C
1	chr1_48527714	0	48527714	C	G
1	chr1_48541944	0	48541944	A	C
1	chr1_48551621	0	48551621	C	A
1	chr1_48585848	0	48585848	G	C
1	chr1_48617629	0	48617629	T	G
1	chr1_48626321	0	48626321	T	G
1	chr1_48629557	0	48629557	C	A
1	chr1_48638045	0	48638045	A	C
1	chr1_48640930	0	48640930	T	G
1	chr1_48647590	0	48647590	G	C
1	chr1_48657485	0	48657485	T	G
1	chr1_48672567	0	48672567	G	C
1	chr1_48676612	0	48676612	T	A
1	chr1_48690125	0	48690125	C	G
1	chr1_48702687	0	48702687	C	A
1	chr1_48743243	0	48743243	T	A
1	chr1_48771773	0	48771773	A	C
1	chr1_48774960	0	48774960	C	G
1	chr1_48787499	0	48787499	T	G
1	chr1_48825694	0	48825694	G	C
1	chr1_48913247	0	48913247	T	A
1	chr1_48915588	0	48915588	C	G
1	chr1_48916048	0	48916048	A	C
1	chr1_48964523	0	48964523	G	T
1	chr1_48976292	0	48976292	G	T
1	chr1_48999602	0	48999602	T	G
1	chr1_49002977	0	49002977	G	T
1	chr1_49007981	0	49007981	G	C
1	chr1_49026651	0	49026651	T	G
1	chr1_49032742	0	49032742	C	G
1	chr1_49035066	0	49035066	C	G
1	chr1_49043714	0	49043714	G	T
1	chr1_49044793	0	49044793	T	A
1	chr1_49079129	0	49079129	G	C
1	chr1_49082585	0	49082585	T	A
1	chr1_49087395	0	49087395	C	A
1	chr1_49093802	0	49093802	G	T
1	chr1_49128223	0	49128223	T	G
1	chr1_49142646	0	49142646	C	G
1	chr1_49153966	0	49153966	T	G
1	chr1_49172354	0	49172354	A	C
1	chr1_49172781	0	49172781	C	A
1	chr1_49177417	0	49177417	C	A
1	chr1_49182367	0	49182367	G	C
1	chr1_49184142	0	49184142	G	C
1	chr1_49190385	0	49190385	T	A
1	chr1_49193414	0	49193414	C	G
1	chr1_49256281	0	49256281	C	A
1	chr1_49256731	0	49256731	G	C
1	chr1_49259163	0	49259163	A	C
1	chr1_49283161	0	49283161	C	A
1	chr1_49307833	0	49307833	C	G
1	chr1_49321752	0	49321752	A	T
1	chr1_49328020	0	49328020	G	C
1	chr1_49349699	0	49349699	T	G
1	chr1_49395502	0	49395502	T	G
1	chr1_49412639	0	49412639	G	T
1	chr1_49434599	0	49434599	G	T
1	chr1_49443980	0	49443980	G	C
1	chr1_49476870	0	49476870	A	T
1	chr1_49478746	0	49478746	A	C
1	chr1_49498838	0	49498838	C	G
1	chr1_49504622	0	49504622	C	A
1	chr1_49509506	0	49509506	C	G
1	chr1_49525137	0	49525137	G	C
1	chr1_49529233	0	49529233	C	A
1	chr1_49537267	0	49537267	G	C
1	chr1_49537286	0	49537286	A	T
1	chr1_49542387	0	49542387	C	A
1	chr1_49542892	0	49542892	G	T
1	chr1_49542970	0	49542970	G	T
1	chr1_49544488	0	49544488	A	T
1	chr1_49565495	0	49565495	G	T
1	chr1_49637450	0	49637450	T	A
1	chr1_49659990	0	49659990	A	T
1	chr1_49661697	0	49661697	T	G
1	chr1_49664166	0	49664166	G	C
1	chr1_49691220	0	49691220	A	T
1	chr1_49701110	0	49701110	A	C
1	chr1_49725349	0	49725349	A	C
1	chr1_49736051	0	49736051	C	A
1	chr1_49737580	0	49737580	C	A
1	chr1_49758513	0	49758513	C	G
1	chr1_49759382	0	49759382	T	A
1	chr1_49779341	0	49779341	G	C
1	chr1_49783326	0	49783326	G	T
1	chr1_49801072	0	49801072	C	A
1	chr1_49802103	0	49802103	A	C
1	chr1_49824740	0	49824740	G	T
1	chr1_49849726	0	49849726	G	T
1	chr1_49869422	0	49869422	C	G
1	chr1_49879237	0	49879237	C	A
1	chr1_49880901	0	49880901	G	C
1	chr1_49883851	0	49883851	A	T
1	chr1_49887014	0	49887014	A	T
1	chr1_49908898	0	49908898	T	A
1	chr1_49914885	0	49914885	A	T
1	chr1_49937866	0	49937866	C	A
1	chr1_49956164	0	49956164	A	C
1	chr1_49956813	0	49956813	A	C
1	chr1_49967187	0	49967187	A	C
1	chr1_49992280	0	49992280	G	T
1	chr1_49996053	0	49996053	T	G
1	chr1_49998110	0	49998110	T	A
1	chr1_50000115	0	50000115	C	G
1	chr1_50011786	0	50011786	G	C
1	chr1_50056973	0	50056973	A	T
1	chr1_50098389	0	50098389	C	A
1	chr1_50132714	0	50132714	A	C
1	chr1_50143986	0	50143986	C	A
1	chr1_50170240	0	50170240	A	C
1	chr1_50188117	0	50188117	T	G
1	chr1_50191256	0	50191256	G	T
1	chr1_50200416	0	50200416	C	G
1	chr1_50201072	0	50201072	C	G
1	chr1_50201094	0	50201094	A	C
1	chr1_50253290	0	50253290	G	T
1	chr1_50278156	0	50278156	C	A
1	chr1_50302987	0	50302987	C	A
1	chr1_50336763	0	50336763	C	G
1	chr1_50374099	0	50374099	A	C
1	chr1_50378093	0	50378093	A	C
1	chr1_50394959	0	50394959	G	T
1	chr1_50401335	0	50401335	T	G
1	chr1_50414957	0	50414957	T	G
1	chr1_50417490	0	50417490	G	T
1	chr1_50417840	0	50417840	C	A
1	chr1_50435753	0	50435753	C	G
1	chr1_50453260	0	50453260	G	T
1	chr1_50469628	0	50469628	C	G
1	chr1_50488239	0	50488239	G	T
1	chr1_50499725	0	50499725	G	T
1	chr1_50512408	0	50512408	T	G
1	chr1_50521638	0	50521638	G	C
1	chr1_50539854	0	50539854	C	A
1	chr1_50548224	0	50548224	T	G
1	chr1_50575167	0	50575167	A	C
1	chr1_50592629	0	50592629	G	T
1	chr1_50596670	0	50596670	A	T
1	chr1_50602788	0	50602788	T	G
1	chr1_50621698	0	50621698	T	A
1	chr1_50621846	0	50621846	A	T
1	chr1_50638463	0	50638463	C	G
1	chr1_50663375	0	50663375	C	G
1	chr1_50677489	0	50677489	T	G
1	chr1_50719443	0	50719443	C	A
1	chr1_50787019	0	50787019	G	C
1	chr1_50815796	0	50815796	T	G
1	chr1_50822200	0	50822200	G	T
1	chr1_50882660	0	50882660	C	A
1	chr1_50892694	0	50892694	A	C
1	chr1_50924525	0	50924525	A	T
1	chr1_50928443	0	50928443	C	A
1	chr1_50944930	0	50944930	G	T
1	chr1_50950136	0	50950136	A	T
1	chr1_50958617	0	50958617	A	T
1	chr1_50970913	0	50970913	G	T
1	chr1_51010109	0	51010109	A	C
1	chr1_51016278	0	51016278	T	G
1	chr1_51030329	0	51030329	A	T
1	chr1_51044764	0	51044764	T	A
1	chr1_51059711	0	51059711	G	C
1	chr1_51074144	0	51074144	G	C
1	chr1_51077565	0	51077565	C	A
1	chr1_51091840	0	51091840	A	C
1	chr1_51098888	0	51098888	A	T
1	chr1_51111235	0	51111235	C	A
1	chr1_51122537	0	51122537	G	C
1	chr1_51140233	0	51140233	G	T
1	chr1_51141572	0	51141572	G	C
1	chr1_51154632	0	51154632	C	A
1	chr1_51173385	0	51173385	G	C
1	chr1_51183032	0	51183032	G	T
1	chr1_51190397	0	51190397	C	A
1	chr1_51214542	0	51214542	T	G
1	chr1_51258813	0	51258813	C	A
1	chr1_51266878	0	51266878	C	A
1	chr1_51267844	0	51267844	T	G
1	chr1_51277728	0	51277728	T	A
1	chr1_51278042	0	51278042	G	T
1	chr1_51289570	0	51289570	A	C
1	chr1_51291421	0	51291421	A	T
1	chr1_51292961	0	51292961	C	G
1	chr1_51326549	0	51326549	A	T
1	chr1_51332915	0	51332915	G	C
1	chr1_51339478	0	51339478	G	C
1	chr1_51353801	0	51353801	G	C
1	chr1_51387217	0	51387217	C	A
1	chr1_51395125	0	51395125	A	T
1	chr1_51425985	0	51425985	C	G
1	chr1_51427821	0	51427821	T	A
1	chr1_51428429	0	51428429	C	A
1	chr1_51437753	0	51437753	A	T
1	chr1_51446099	0	51446099	G	C
1	chr1_51446465	0	51446465	G	T
1	chr1_51447969	0	51447969	C	G
1	chr1_51451059	0	51451059	A	C
1	chr1_51465978	0	51465978	A	T
1	chr1_51536554	0	51536554	A	T
1	chr1_51551805	0	51551805	A	C
1	chr1_51569448	0	51569448	C	A
1	chr1_51589995	0	51589995	C	A
1	chr1_51610751	0	51610751	C	G
1	chr1_51619555	0	51619555	G	T
1	chr1_51632273	0	51632273	C	A
1	chr1_51641749	0	51641749	A	C
1	chr1_51644540	0	51644540	C	G
1	chr1_51688650	0	51688650	T	A
1	chr1_51701343	0	51701343	C	A
1	chr1_51735263	0	51735263	T	A
1	chr1_51751461	0	51751461	T	G
1	chr1_51754480	0	51754480	G	T
1	chr1_51776825	0	51776825	C	A
1	chr1_51778347	0	51778347	A	C
1	chr1_51893494	0	51893494	A	T
1	chr1_51894296	0	51894296	G	C
1	chr1_51907868	0	51907868	C	G
1	chr1_51907910	0	51907910	T	A
1	chr1_51914221	0	51914221	G	C
1	chr1_51914513	0	51914513	C	A
1	chr1_51934581	0	51934581	C	A
1	chr1_51938773	0	51938773	A	C
1	chr1_51947700	0	51947700	C	A
1	chr1_51966885	0	51966885	A	T
1	chr1_51980478	0	51980478	G	C
1	chr1_51983786	0	51983786	T	A
1	chr1_52007886	0	52007886	T	G
1	chr1_52013764	0	52013764	T	A
1	chr1_52036498	0	52036498	G	T
1	chr1_52039790	0	52039790	C	A
1	chr1_52056341	0	52056341	C	G
1	chr1_52064305	0	52064305	A	C
1	chr1_52074833	0	52074833	T	A
1	chr1_52104374	0	52104374	C	G
1	chr1_52128350	0	52128350	A	T
1	chr1_52131639	0	52131639	C	A
1	chr1_52144968	0	52144968	C	A
1	chr1_52156212	0	52156212	T	G
1	chr1_52227439	0	52227439	T	A
1	chr1_52231016	0	52231016	G	T
1	chr1_52241131	0	52241131	T	A
1	chr1_52246718	0	52246718	G	C
1	chr1_52279038	0	52279038	G	T
1	chr1_52282453	0	52282453	G	T
1	chr1_52302599	0	52302599	G	C
1	chr1_52314433	0	52314433	A	C
1	chr1_52325394	0	52325394	G	C
1	chr1_52350894	0	52350894	C	G
1	chr1_52417248	0	52417248	G	C
1	chr1_52419758	0	52419758	A	T
1	chr1_52441611	0	52441611	C	G
1	chr1_52504216	0	52504216	T	G
1	chr1_52543245	0	52543245	C	G
1	chr1_52545337	0	52545337	T	G
1	chr1_52579770	0	52579770	A	C
1	chr1_52601288	0	52601288	C	G
1	chr1_52618745	0	52618745	T	G
1	chr1_52621650	0	52621650	G	T
1	chr1_52658648	0	52658648	T	G
1	chr1_52689333	0	52689333	G	T
1	chr1_52695787	0	52695787	C	G
1	chr1_52705804	0	52705804	C	A
1	chr1_52714568	0	52714568	T	G
1	chr1_52729699	0	52729699	G	C
1	chr1_52739033	0	52739033	C	A
1	chr1_52754088	0	52754088	G	T
1	chr1_52759924	0	52759924	A	C
1	chr1_52765233	0	52765233	G	T
1	chr1_52808979	0	52808979	G	T
1	chr1_52842620	0	52842620	G	C
1	chr1_52915437	0	52915437	T	A
1	chr1_52941156	0	52941156	C	A
1	chr1_52942369	0	52942369	T	A
1	chr1_52944899	0	52944899	G	T
1	chr1_52975563	0	52975563	T	A
1	chr1_52979352	0	52979352	C	G
1	chr1_53003140	0	53003140	C	G
1	chr1_53021345	0	53021345	C	G
1	chr1_53025683	0	53025683	G	T
1	chr1_53035541	0	53035541	T	G
1	chr1_53054135	0	53054135	G	C
1	chr1_53076958	0	53076958	A	C
1	chr1_53086907	0	53086907	C	A
1	chr1_53107948	0	53107948	A	C
1	chr1_53108698	0	53108698	C	G
1	chr1_53112438	0	53112438	C	G
1	chr1_53124206	0	53124206	C	A
1	chr1_53145362	0	53145362	C	G
1	chr1_53150982	0	53150982	G	C
1	chr1_53154637	0	53154637	C	A
1	chr1_53172723	0	53172723	T	A
1	chr1_53180447	0	53180447	T	G
1	chr1_53185023	0	53185023	A	T
1	chr1_53218758	0	53218758	A	C
1	chr1_53243275	0	53243275	G	C
1	chr1_53276306	0	53276306	C	A
1	chr1_53299845	0	53299845	G	C
1	chr1_53319291	0	53319291	C	G
1	chr1_53332281	0	53332281	G	C
1	chr1_53365252	0	53365252	G	C
1	chr1_53421138	0	53421138	G	T
1	chr1_53422969	0	53422969	C	G
1	chr1_53468938	0	53468938	G	T
1	chr1_53522828	0	53522828	T	A
1	chr1_53524606	0	53524606	A	T
1	chr1_53557026	0	53557026	T	G
1	chr1_53563389	0	53563389	T	G
1	chr1_53564133	0	53564133	A	C
1	chr1_53571813	0	53571813	C	G
1	chr1_53583285	0	53583285	T	A
1	chr1_53596146	0	53596146	A	T
1	chr1_53598692	0	53598692	C	A
1	chr1_53613437	0	53613437	A	T
1	chr1_53621677	0	53621677	A	C
1	chr1_53649789	0	53649789	C	G
1	chr1_53663854	0	53663854	C	G
1	chr1_53695217	0	53695217	G	C
1	chr1_53697574	0	53697574	G	T
1	chr1_53721786	0	53721786	T	G
1	chr1_53754475	0	53754475	A	C
1	chr1_53754655	0	53754655	C	A
1	chr1_53765567	0	53765567	T	G
1	chr1_53768419	0	53768419	C	G
1	chr1_53797910	0	53797910	A	T
1	chr1_53807725	0	53807725	T	G
1	chr1_53840016	0	53840016	C	A
1	chr1_53844559	0	53844559	C	A
1	chr1_53859577	0	53859577	C	A
1	chr1_53874459	0	53874459	A	T
1	chr1_53889883	0	53889883	C	A
1	chr1_53912394	0	53912394	C	G
1	chr1_53925711	0	53925711	T	A
1	chr1_53962699	0	53962699	A	T
1	chr1_53967860	0	53967860	G	T
1	chr1_54028899	0	54028899	A	C
1	chr1_54041533	0	54041533	A	C
1	chr1_54046538	0	54046538	C	A
1	chr1_54049643	0	54049643	A	T
1	chr1_54132767	0	54132767	T	G
1	chr1_54145282	0	54145282	T	A
1	chr1_54179027	0	54179027	C	A
1	chr1_54179168	0	54179168	T	G
1	chr1_54202017	0	54202017	A	T
1	chr1_54206687	0	54206687	G	T
1	chr1_54223283	0	54223283	C	A
1	chr1_54259203	0	54259203	A	C
1	chr1_54261956	0	54261956	G	T
1	chr1_54277116	0	54277116	G	T
1	chr1_54277324	0	54277324	G	T
1	chr1_54284160	0	54284160	A	T
1	chr1_54300689	0	54300689	C	G
1	chr1_54306852	0	54306852	G	T
1	chr1_54319874	0	54319874	A	T
1	chr1_54320075	0	54320075	C	G
1	chr1_54327325	0	54327325	G	T
1	chr1_54339684	0	54339684	T	A
1	chr1_54360773	0	54360773	C	A
1	chr1_54384199	0	54384199	C	A
1	chr1_54418981	0	54418981	C	A
1	chr1_54423301	0	54423301	T	G
1	chr1_54430745	0	54430745	G	T
1	chr1_54458350	0	54458350	G	T
1	chr1_54460784	0	54460784	T	G
1	chr1_54490076	0	54490076	G	T
1	chr1_54532405	0	54532405	T	G
1	chr1_54539004	0	54539004	C	A
1	chr1_54544512	0	54544512	T	A
1	chr1_54573018	0	54573018	A	C
1	chr1_54573771	0	54573771	G	T
1	chr1_54602423	0	54602423	G	C
1	chr1_54603157	0	54603157	C	A
1	chr1_54642881	0	54642881	G	C
1	chr1_54647012	0	54647012	C	A
1	chr1_54662538	0	54662538	T	G
1	chr1_54686223	0	54686223	A	T
1	chr1_54751806	0	54751806	G	T
1	chr1_54758567	0	54758567	T	A
1	chr1_54780800	0	54780800	T	G
1	chr1_54785258	0	54785258	A	T
1	chr1_54806099	0	54806099	C	A
1	chr1_54828714	0	54828714	G	C
1	chr1_54869927	0	54869927	G	C
1	chr1_54883708	0	54883708	A	T
1	chr1_54883764	0	54883764	C	G
1	chr1_54925055	0	54925055	C	A
1	chr1_54927040	0	54927040	T	G
1	chr1_54936578	0	54936578	C	A
1	chr1_54976687	0	54976687	C	A
1	chr1_54982732	0	54982732	C	A
1	chr1_54999291	0	54999291	A	C
1	chr1_55017208	0	55017208	C	G
1	chr1_55032684	0	55032684	G	T
1	chr1_55040097	0	55040097	C	A
1	chr1_55068283	0	55068283	C	A
1	chr1_55073070	0	55073070	G	C
1	chr1_55087663	0	55087663	T	G
1	chr1_55132668	0	55132668	G	C
1	chr1_55198622	0	55198622	T	G
1	chr1_55202560	0	55202560	G	T
1	chr1_55224156	0	55224156	T	A
1	chr1_55226620	0	55226620	G	T
1	chr1_55246171	0	55246171	A	C
1	chr1_55257695	0	55257695	T	G
1	chr1_55265128	0	55265128	A	T
1	chr1_55279741	0	55279741	T	G
1	chr1_55284461	0	55284461	C	A
1	chr1_55291725	0	55291725	T	G
1	chr1_55297271	0	55297271	A	T
1	chr1_55325373	0	55325373	T	A
1	chr1_55346760	0	55346760	A	C
1	chr1_55357462	0	55357462	A	C
1	chr1_55421822	0	55421822	A	T
1	chr1_55443375	0	55443375	C	G
1	chr1_55449986	0	55449986	G	T
1	chr1_55451427	0	55451427	C	A
1	chr1_55469674	0	55469674	A	C
1	chr1_55482616	0	55482616	T	A
1	chr1_55506372	0	55506372	A	C
1	chr1_55550817	0	55550817	G	T
1	chr1_55564586	0	55564586	G	C
1	chr1_55580767	0	55580767	T	A
1	chr1_55605040	0	55605040	A	T
1	chr1_55613989	0	55613989	G	C
1	chr1_55617555	0	55617555	A	C
1	chr1_55630312	0	55630312	A	T
1	chr1_55663045	0	55663045	T	A
1	chr1_55682340	0	55682340	G	T
1	chr1_55692018	0	55692018	C	G
1	chr1_55722958	0	55722958	A	C
1	chr1_55751236	0	55751236	A	C
1	chr1_55778588	0	55778588	A	C
1	chr1_55795056	0	55795056	T	G
1	chr1_55819139	0	55819139	A	C
1	chr1_55821135	0	55821135	T	G
1	chr1_55867787	0	55867787	T	G
1	chr1_55879126	0	55879126	G	T
1	chr1_55894838	0	55894838	G	C
1	chr1_55901552	0	55901552	G	T
1	chr1_55903793	0	55903793	C	G
1	chr1_55987699	0	55987699	G	T
1	chr1_55993368	0	55993368	T	G
1	chr1_56002729	0	56002729	C	G
1	chr1_56012203	0	56012203	A	C
1	chr1_56020263	0	56020263	T	G
1	chr1_56033328	0	56033328	A	C
1	chr1_56068258	0	56068258	A	C
1	chr1_56072813	0	56072813	A	C
1	chr1_56138965	0	56138965	A	T
1	chr1_56140216	0	56140216	T	A
1	chr1_56142299	0	56142299	G	T
1	chr1_56228952	0	56228952	G	C
1	chr1_56230593	0	56230593	G	C
1	chr1_56292656	0	56292656	G	C
1	chr1_56298643	0	56298643	G	T
1	chr1_56300170	0	56300170	A	T
1	chr1_56303211	0	56303211	A	T
1	chr1_56305872	0	56305872	C	G
1	chr1_56309708	0	56309708	T	A
1	chr1_56324011	0	56324011	T	A
1	chr1_56389786	0	56389786	C	G
1	chr1_56414620	0	56414620	C	A
1	chr1_56418987	0	56418987	A	C
1	chr1_56434931	0	56434931	C	G
1	chr1_56440642	0	56440642	C	G
1	chr1_56480979	0	56480979	T	A
1	chr1_56484025	0	56484025	T	G
1	chr1_56492576	0	56492576	C	A
1	chr1_56514829	0	56514829	G	T
1	chr1_56519936	0	56519936	T	G
1	chr1_56565988	0	56565988	C	A
1	chr1_56587845	0	56587845	A	C
1	chr1_56623313	0	56623313	C	A
1	chr1_56628175	0	56628175	C	A
1	chr1_56632637	0	56632637	A	C
1	chr1_56651508	0	56651508	G	T
1	chr1_56667067	0	56667067	C	A
1	chr1_56673315	0	56673315	G	C
1	chr1_56753226	0	56753226	C	G
1	chr1_56753811	0	56753811	T	G
1	chr1_56777324	0	56777324	A	C
1	chr1_56792144	0	56792144	G	T
1	chr1_56870808	0	56870808	G	C
1	chr1_56872791	0	56872791	A	T
1	chr1_56888294	0	56888294	G	T
1	chr1_56898407	0	56898407	A	T
1	chr1_56912967	0	56912967	G	T
1	chr1_56942115	0	56942115	C	A
1	chr1_56944117	0	56944117	C	A
1	chr1_56967117	0	56967117	C	A
1	chr1_56972176	0	56972176	C	A
1	chr1_56976992	0	56976992	G	C
1	chr1_56990032	0	56990032	T	A
1	chr1_57001718	0	57001718	A	T
1	chr1_57033871	0	57033871	C	A
1	chr1_57042140	0	57042140	A	T
1	chr1_57052127	0	57052127	G	T
1	chr1_57056891	0	57056891	G	T
1	chr1_57102128	0	57102128	G	C
1	chr1_57134115	0	57134115	A	C
1	chr1_57140281	0	57140281	A	C
1	chr1_57171473	0	57171473	G	C
1	chr1_57172203	0	57172203	G	T
1	chr1_57187330	0	57187330	C	A
1	chr1_57196694	0	57196694	T	G
1	chr1_57221909	0	57221909	T	G
1	chr1_57225511	0	57225511	T	G
1	chr1_57236007	0	57236007	G	C
1	chr1_57239016	0	57239016	T	A
1	chr1_57246305	0	57246305	A	C
1	chr1_57262064	0	57262064	T	A
1	chr1_57281683	0	57281683	C	G
1	chr1_57293444	0	57293444	C	G
1	chr1_57303066	0	57303066	T	A
1	chr1_57323048	0	57323048	G	T
1	chr1_57330785	0	57330785	A	T
1	chr1_57376178	0	57376178	G	C
1	chr1_57415974	0	57415974	C	A
1	chr1_57437190	0	57437190	T	G
1	chr1_57450684	0	57450684	G	C
1	chr1_57456095	0	57456095	C	A
1	chr1_57461655	0	57461655	G	C
1	chr1_57489987	0	57489987	T	A
1	chr1_57493202	0	57493202	G	C
1	chr1_57523753	0	57523753	G	T
1	chr1_57533153	0	57533153	G	T
1	chr1_57543473	0	57543473	G	T
1	chr1_57560177	0	57560177	G	C
1	chr1_57569114	0	57569114	C	G
1	chr1_57569285	0	57569285	C	A
1	chr1_57576469	0	57576469	C	A
1	chr1_57585113	0	57585113	T	G
1	chr1_57594432	0	57594432	C	G
1	chr1_57601356	0	57601356	G	T
1	chr1_57612783	0	57612783	C	A
1	chr1_57627842	0	57627842	A	T
1	chr1_57633306	0	57633306	G	C
1	chr1_57636875	0	57636875	T	G
1	chr1_57650033	0	57650033	C	A
1	chr1_57673249	0	57673249	G	C
1	chr1_57674085	0	57674085	T	G
1	chr1_57687674	0	57687674	C	A
1	chr1_57696168	0	57696168	G	C
1	chr1_57737877	0	57737877	T	G
1	chr1_57738460	0	57738460	G	C
1	chr1_57744128	0	57744128	A	C
1	chr1_57746349	0	57746349	G	C
1	chr1_57756133	0	57756133	C	G
1	chr1_57766646	0	57766646	G	T
1	chr1_57783339	0	57783339	G	C
1	chr1_57783727	0	57783727	A	C
1	chr1_57828442	0	57828442	A	C
1	chr1_57831129	0	57831129	G	C
1	chr1_57831197	0	57831197	G	C
1	chr1_57851473	0	57851473	G	T
1	chr1_57873575	0	57873575	C	G
1	chr1_57885889	0	57885889	G	C
1	chr1_57888926	0	57888926	G	C
1	chr1_57890739	0	57890739	A	C
1	chr1_57899338	0	57899338	C	G
1	chr1_57904361	0	57904361	A	T
1	chr1_57918310	0	57918310	C	G
1	chr1_57922620	0	57922620	A	C
1	chr1_57924626	0	57924626	G	T
1	chr1_57925195	0	57925195	A	C
1	chr1_57932244	0	57932244	C	G
1	chr1_57952955	0	57952955	C	A
1	chr1_57977145	0	57977145	C	A
1	chr1_57978633	0	57978633	C	G
1	chr1_57978763	0	57978763	C	A
1	chr1_58009537	0	58009537	A	C
1	chr1_58016425	0	58016425	G	T
1	chr1_58021703	0	58021703	G	C
1	chr1_58036480	0	58036480	C	G
1	chr1_58040172	0	58040172	T	G
1	chr1_58073867	0	58073867	A	C
1	chr1_58076545	0	58076545	G	T
1	chr1_58088013	0	58088013	G	T
1	chr1_58098535	0	58098535	G	C
1	chr1_58117622	0	58117622	G	C
1	chr1_58131237	0	58131237	C	A
1	chr1_58131701	0	58131701	C	G
1	chr1_58153878	0	58153878	C	G
1	chr1_58161536	0	58161536	C	A
1	chr1_58161864	0	58161864	G	C
1	chr1_58186352	0	58186352	C	G
1	chr1_58189514	0	58189514	G	C
1	chr1_58194148	0	58194148	C	A
1	chr1_58195392	0	58195392	G	C
1	chr1_58198623	0	58198623	G	C
1	chr1_58254576	0	58254576	T	G
1	chr1_58276472	0	58276472	T	G
1	chr1_58290863	0	58290863	G	C
1	chr1_58291685	0	58291685	T	A
1	chr1_58298274	0	58298274	T	A
1	chr1_58307864	0	58307864	G	C
1	chr1_58323570	0	58323570	G	T
1	chr1_58339209	0	58339209	T	G
1	chr1_58342145	0	58342145	T	A
1	chr1_58342721	0	58342721	C	G
1	chr1_58378494	0	58378494	C	G
1	chr1_58383928	0	58383928	G	C
1	chr1_58391946	0	58391946	G	C
1	chr1_58408444	0	58408444	G	C
1	chr1_58418677	0	58418677	G	C
1	chr1_58421820	0	58421820	A	T
1	chr1_58455131	0	58455131	C	G
1	chr1_58464151	0	58464151	G	T
1	chr1_58465358	0	58465358	G	C
1	chr1_58467641	0	58467641	C	G
1	chr1_58481380	0	58481380	A	C
1	chr1_58486277	0	58486277	G	C
1	chr1_58503642	0	58503642	A	C
1	chr1_58528914	0	58528914	A	C
1	chr1_58534740	0	58534740	G	C
1	chr1_58544108	0	58544108	G	C
1	chr1_58547961	0	58547961	G	C
1	chr1_58560991	0	58560991	T	G
1	chr1_58571350	0	58571350	G	C
1	chr1_58579598	0	58579598	C	G
1	chr1_58603816	0	58603816	G	T
1	chr1_58618825	0	58618825	C	A
1	chr1_58635749	0	58635749	G	C
1	chr1_58653033	0	58653033	G	T
1	chr1_58659061	0	58659061	G	C
1	chr1_58694394	0	58694394	A	C
1	chr1_58704652	0	58704652	C	G
1	chr1_58709321	0	58709321	G	C
1	chr1_58717327	0	58717327	G	C
1	chr1_58719989	0	58719989	T	G
1	chr1_58720971	0	58720971	C	G
1	chr1_58754897	0	58754897	C	G
1	chr1_58785367	0	58785367	G	T
1	chr1_58794339	0	58794339	C	A
1	chr1_58806343	0	58806343	C	G
1	chr1_58822546	0	58822546	G	C
1	chr1_58824447	0	58824447	G	T
1	chr1_58826931	0	58826931	A	T
1	chr1_58884224	0	58884224	T	G
1	chr1_58908526	0	58908526	G	C
1	chr1_58909567	0	58909567	C	G
1	chr1_58912753	0	58912753	C	G
1	chr1_58922164	0	58922164	C	G
1	chr1_58937178	0	58937178	T	G
1	chr1_58958014	0	58958014	G	T
1	chr1_58988836	0	58988836	G	C
1	chr1_58994218	0	58994218	T	G
1	chr1_59016828	0	59016828	G	C
1	chr1_59024821	0	59024821	C	G
1	chr1_59031493	0	59031493	G	T
1	chr1_59058644	0	59058644	T	G
1	chr1_59077324	0	59077324	G	C
1	chr1_59103097	0	59103097	G	T
1	chr1_59132870	0	59132870	T	G
1	chr1_59144781	0	59144781	A	C
1	chr1_59165331	0	59165331	C	A
1	chr1_59171972	0	59171972	T	A
1	chr1_59182897	0	59182897	A	T
1	chr1_59230601	0	59230601	A	C
1	chr1_59262335	0	59262335	G	C
1	chr1_59264188	0	59264188	C	G
1	chr1_59312954	0	59312954	T	G
1	chr1_59319127	0	59319127	G	T
1	chr1_59319139	0	59319139	T	A
1	chr1_59319213	0	59319213	A	T
1	chr1_59321774	0	59321774	T	G
1	chr1_59325150	0	59325150	G	C
1	chr1_59345575	0	59345575	T	G
1	chr1_59381800	0	59381800	A	C
1	chr1_59394023	0	59394023	G	C
1	chr1_59413501	0	59413501	T	G
1	chr1_59415816	0	59415816	G	T
1	chr1_59425359	0	59425359	C	G
1	chr1_59425922	0	59425922	A	T
1	chr1_59428940	0	59428940	C	G
1	chr1_59444623	0	59444623	G	C
1	chr1_59446642	0	59446642	T	A
1	chr1_59452873	0	59452873	G	T
1	chr1_59499883	0	59499883	T	G
1	chr1_59507904	0	59507904	A	C
1	chr1_59514151	0	59514151	C	G
1	chr1_59524018	0	59524018	A	T
1	chr1_59524885	0	59524885	C	G
1	chr1_59536736	0	59536736	G	T
1	chr1_59552148	0	59552148	G	C
1	chr1_59564389	0	59564389	C	G
1	chr1_59646535	0	59646535	T	G
1	chr1_59679408	0	59679408	G	C
1	chr1_59695141	0	59695141	G	T
1	chr1_59731872	0	59731872	G	T
1	chr1_59804555	0	59804555	A	C
1	chr1_59807833	0	59807833	T	A
1	chr1_59813188	0	59813188	A	T
1	chr1_59821340	0	59821340	G	C
1	chr1_59842921	0	59842921	C	A
1	chr1_59883695	0	59883695	T	A
1	chr1_59891266	0	59891266	G	C
1	chr1_59898211	0	59898211	A	C
1	chr1_59905160	0	59905160	G	T
1	chr1_59911080	0	59911080	T	G
1	chr1_59924740	0	59924740	C	A
1	chr1_59929112	0	59929112	T	G
1	chr1_59944894	0	59944894	A	C
1	chr1_59955268	0	59955268	G	T
1	chr1_59969074	0	59969074	G	C
1	chr1_59972024	0	59972024	G	C
1	chr1_59976062	0	59976062	T	G
1	chr1_60031986	0	60031986	G	T
1	chr1_60140272	0	60140272	T	A
1	chr1_60173692	0	60173692	A	C
1	chr1_60206724	0	60206724	A	C
1	chr1_60207312	0	60207312	C	G
1	chr1_60212638	0	60212638	G	T
1	chr1_60218368	0	60218368	A	C
1	chr1_60264273	0	60264273	C	G
1	chr1_60311880	0	60311880	G	C
1	chr1_60336189	0	60336189	A	C
1	chr1_60350732	0	60350732	C	A
1	chr1_60386554	0	60386554	T	A
1	chr1_60401187	0	60401187	A	C
1	chr1_60408782	0	60408782	A	T
1	chr1_60416449	0	60416449	G	T
1	chr1_60446178	0	60446178	C	A
1	chr1_60465538	0	60465538	G	T
1	chr1_60468592	0	60468592	G	C
1	chr1_60479026	0	60479026	C	G
1	chr1_60490005	0	60490005	A	T
1	chr1_60520706	0	60520706	G	T
1	chr1_60530947	0	60530947	G	C
1	chr1_60629240	0	60629240	A	C
1	chr1_60656230	0	60656230	G	C
1	chr1_60707080	0	60707080	T	G
1	chr1_60744427	0	60744427	T	A
1	chr1_60764482	0	60764482	G	C
1	chr1_60774764	0	60774764	A	C
1	chr1_60778705	0	60778705	C	A
1	chr1_60783227	0	60783227	A	C
1	chr1_60791316	0	60791316	T	G
1	chr1_60793961	0	60793961	G	T
1	chr1_60837601	0	60837601	C	G
1	chr1_60847131	0	60847131	G	T
1	chr1_60847268	0	60847268	C	G
1	chr1_60852584	0	60852584	A	C
1	chr1_60891521	0	60891521	G	C
1	chr1_60916036	0	60916036	G	T
1	chr1_60916173	0	60916173	A	C
1	chr1_60938019	0	60938019	C	A
1	chr1_60940253	0	60940253	T	G
1	chr1_60945032	0	60945032	G	T
1	chr1_60947948	0	60947948	A	C
1	chr1_61015686	0	61015686	T	G
1	chr1_61024297	0	61024297	C	G
1	chr1_61028121	0	61028121	G	C
1	chr1_61031439	0	61031439	G	T
1	chr1_61034675	0	61034675	T	A
1	chr1_61044812	0	61044812	C	G
1	chr1_61062763	0	61062763	A	C
1	chr1_61067172	0	61067172	G	T
1	chr1_61103189	0	61103189	C	A
1	chr1_61103383	0	61103383	A	C
1	chr1_61124589	0	61124589	T	A
1	chr1_61144259	0	61144259	G	T
1	chr1_61164388	0	61164388	A	C
1	chr1_61185075	0	61185075	G	T
1	chr1_61198287	0	61198287	G	C
1	chr1_61198878	0	61198878	G	T
1	chr1_61213798	0	61213798	C	A
1	chr1_61243739	0	61243739	C	A
1	chr1_61243972	0	61243972	C	G
1	chr1_61263283	0	61263283	C	A
1	chr1_61282901	0	61282901	G	C
1	chr1_61292835	0	61292835	C	A
1	chr1_61306856	0	61306856	A	C
1	chr1_61312800	0	61312800	G	T
1	chr1_61320071	0	61320071	A	T
1	chr1_61330433	0	61330433	A	C
1	chr1_61343792	0	61343792	C	A
1	chr1_61345111	0	61345111	G	C
1	chr1_61357044	0	61357044	G	C
1	chr1_61408729	0	61408729	T	G
1	chr1_61409582	0	61409582	C	G
1	chr1_61419825	0	61419825	A	T
1	chr1_61425372	0	61425372	G	T
1	chr1_61426205	0	61426205	T	G
1	chr1_61457691	0	61457691	G	T
1	chr1_61493173	0	61493173	G	C
1	chr1_61496056	0	61496056	G	T
1	chr1_61501814	0	61501814	T	G
1	chr1_61504144	0	61504144	T	G
1	chr1_61516080	0	61516080	C	G
1	chr1_61548335	0	61548335	T	G
1	chr1_61595269	0	61595269	A	C
1	chr1_61602353	0	61602353	A	C
1	chr1_61622759	0	61622759	C	G
1	chr1_61637436	0	61637436	C	G
1	chr1_61672483	0	61672483	T	A
1	chr1_61706672	0	61706672	C	A
1	chr1_61750093	0	61750093	A	C
1	chr1_61769229	0	61769229	T	A
1	chr1_61789402	0	61789402	T	A
1	chr1_61792085	0	61792085	T	G
1	chr1_61859769	0	61859769	T	A
1	chr1_61918202	0	61918202	G	C
1	chr1_61996025	0	61996025	G	C
1	chr1_62028951	0	62028951	G	C
1	chr1_62050460	0	62050460	T	A
1	chr1_62087648	0	62087648	G	T
1	chr1_62094590	0	62094590	T	A
1	chr1_62122824	0	62122824	C	G
1	chr1_62145080	0	62145080	G	T
1	chr1_62178675	0	62178675	G	C
1	chr1_62180177	0	62180177	C	G
1	chr1_62206763	0	62206763	A	C
1	chr1_62210875	0	62210875	A	C
1	chr1_62223995	0	62223995	C	G
1	chr1_62230698	0	62230698	G	C
1	chr1_62232344	0	62232344	G	T
1	chr1_62236082	0	62236082	G	T
1	chr1_62246269	0	62246269	C	G
1	chr1_62253404	0	62253404	A	C
1	chr1_62258552	0	62258552	T	G
1	chr1_62276968	0	62276968	A	C
1	chr1_62303422	0	62303422	C	G
1	chr1_62304580	0	62304580	C	A
1	chr1_62306597	0	62306597	C	A
1	chr1_62347496	0	62347496	C	G
1	chr1_62357712	0	62357712	T	A
1	chr1_62387595	0	62387595	G	T
1	chr1_62390097	0	62390097	C	G
1	chr1_62399689	0	62399689	T	G
1	chr1_62405993	0	62405993	T	A
1	chr1_62462310	0	62462310	T	G
1	chr1_62474588	0	62474588	C	G
1	chr1_62499466	0	62499466	T	G
1	chr1_62506686	0	62506686	T	G
1	chr1_62551785	0	62551785	G	T
1	chr1_62572889	0	62572889	T	A
1	chr1_62579828	0	62579828	C	A
1	chr1_62601118	0	62601118	C	G
1	chr1_62602209	0	62602209	T	G
1	chr1_62615044	0	62615044	C	A
1	chr1_62624636	0	62624636	C	A
1	chr1_62630692	0	62630692	T	A
1	chr1_62632569	0	62632569	C	A
1	chr1_62666161	0	62666161	C	A
1	chr1_62667609	0	62667609	A	C
1	chr1_62684469	0	62684469	C	A
1	chr1_62692300	0	62692300	G	T
1	chr1_62707663	0	62707663	G	C
1	chr1_62716660	0	62716660	C	G
1	chr1_62773954	0	62773954	C	A
1	chr1_62797506	0	62797506	T	G
1	chr1_62797803	0	62797803	A	C
1	chr1_62800889	0	62800889	C	G
1	chr1_62817830	0	62817830	T	A
1	chr1_62825579	0	62825579	C	G
1	chr1_62839137	0	62839137	G	T
1	chr1_62862289	0	62862289	G	T
1	chr1_62870986	0	62870986	A	T
1	chr1_62902265	0	62902265	A	T
1	chr1_62913328	0	62913328	C	G
1	chr1_62921957	0	62921957	T	G
1	chr1_62931673	0	62931673	G	C
1	chr1_62945807	0	62945807	C	A
1	chr1_62951023	0	62951023	G	T
1	chr1_62955703	0	62955703	T	G
1	chr1_62962926	0	62962926	T	G
1	chr1_62989047	0	62989047	T	G
1	chr1_62999905	0	62999905	C	A
1	chr1_63010175	0	63010175	G	T
1	chr1_63033732	0	63033732	A	C
1	chr1_63039466	0	63039466	C	G
1	chr1_63046292	0	63046292	G	T
1	chr1_63052067	0	63052067	G	T
1	chr1_63055399	0	63055399	T	A
1	chr1_63066045	0	63066045	C	G
1	chr1_63073145	0	63073145	T	G
1	chr1_63089429	0	63089429	T	G
1	chr1_63092458	0	63092458	C	A
1	chr1_63104683	0	63104683	C	G
1	chr1_63108705	0	63108705	A	C
1	chr1_63117356	0	63117356	G	T
1	chr1_63154460	0	63154460	T	A
1	chr1_63168919	0	63168919	G	T
1	chr1_63201583	0	63201583	G	T
1	chr1_63220758	0	63220758	A	C
1	chr1_63223805	0	63223805	T	A
1	chr1_63226004	0	63226004	T	A
1	chr1_63227731	0	63227731	G	C
1	chr1_63238652	0	63238652	C	G
1	chr1_63277429	0	63277429	C	G
1	chr1_63315323	0	63315323	G	C
1	chr1_63316676	0	63316676	A	C
1	chr1_63327139	0	63327139	C	A
1	chr1_63330088	0	63330088	G	C
1	chr1_63362753	0	63362753	G	T
1	chr1_63387591	0	63387591	T	G
1	chr1_63404919	0	63404919	G	C
1	chr1_63409138	0	63409138	T	G
1	chr1_63430086	0	63430086	G	T
1	chr1_63468218	0	63468218	A	C
1	chr1_63484722	0	63484722	C	G
1	chr1_63493677	0	63493677	T	G
1	chr1_63501816	0	63501816	A	C
1	chr1_63521252	0	63521252	A	C
1	chr1_63538984	0	63538984	A	C
1	chr1_63542720	0	63542720	C	G
1	chr1_63548401	0	63548401	T	A
1	chr1_63551893	0	63551893	C	A
1	chr1_63561004	0	63561004	C	A
1	chr1_63582603	0	63582603	T	A
1	chr1_63584272	0	63584272	G	T
1	chr1_63595830	0	63595830	C	G
1	chr1_63604109	0	63604109	G	T
1	chr1_63609214	0	63609214	C	A
1	chr1_63634165	0	63634165	T	G
1	chr1_63639655	0	63639655	G	C
1	chr1_63666295	0	63666295	C	G
1	chr1_63682334	0	63682334	A	T
1	chr1_63711906	0	63711906	T	G
1	chr1_63744913	0	63744913	G	C
1	chr1_63753482	0	63753482	A	C
1	chr1_63760603	0	63760603	T	A
1	chr1_63767313	0	63767313	G	C
1	chr1_63767896	0	63767896	C	G
1	chr1_63802296	0	63802296	T	G
1	chr1_63810578	0	63810578	G	T
1	chr1_63825047	0	63825047	G	C
1	chr1_63843003	0	63843003	A	T
1	chr1_63868897	0	63868897	C	G
1	chr1_63870807	0	63870807	T	A
1	chr1_63882021	0	63882021	T	G
1	chr1_63888359	0	63888359	T	G
1	chr1_63890715	0	63890715	A	T
1	chr1_63901648	0	63901648	G	C
1	chr1_63918707	0	63918707	A	C
1	chr1_63924663	0	63924663	A	C
1	chr1_63927615	0	63927615	G	C
1	chr1_63928358	0	63928358	G	T
1	chr1_63933555	0	63933555	T	A
1	chr1_63936422	0	63936422	G	C
1	chr1_63999998	0	63999998	C	G
1	chr1_64006715	0	64006715	T	A
1	chr1_64033211	0	64033211	G	C
1	chr1_64041463	0	64041463	T	G
1	chr1_64043164	0	64043164	C	A
1	chr1_64081780	0	64081780	C	A
1	chr1_64087746	0	64087746	A	C
1	chr1_64112686	0	64112686	T	G
1	chr1_64140664	0	64140664	G	T
1	chr1_64141688	0	64141688	T	G
1	chr1_64153886	0	64153886	A	T
1	chr1_64209827	0	64209827	G	C
1	chr1_64233968	0	64233968	C	G
1	chr1_64260229	0	64260229	G	C
1	chr1_64262427	0	64262427	T	G
1	chr1_64278338	0	64278338	G	T
1	chr1_64290050	0	64290050	C	A
1	chr1_64315161	0	64315161	A	C
1	chr1_64324887	0	64324887	A	C
1	chr1_64326744	0	64326744	G	T
1	chr1_64342142	0	64342142	T	A
1	chr1_64352953	0	64352953	C	G
1	chr1_64368999	0	64368999	A	C
1	chr1_64403640	0	64403640	T	A
1	chr1_64454075	0	64454075	G	T
1	chr1_64460703	0	64460703	A	C
1	chr1_64465923	0	64465923	C	A
1	chr1_64476967	0	64476967	C	G
1	chr1_64485597	0	64485597	A	T
1	chr1_64503504	0	64503504	C	A
1	chr1_64517676	0	64517676	A	C
1	chr1_64541213	0	64541213	C	G
1	chr1_64544279	0	64544279	C	A
1	chr1_64553195	0	64553195	C	A
1	chr1_64586816	0	64586816	G	T
1	chr1_64587240	0	64587240	T	A
1	chr1_64605381	0	64605381	C	G
1	chr1_64617229	0	64617229	C	G
1	chr1_64694228	0	64694228	G	C
1	chr1_64695960	0	64695960	A	C
1	chr1_64696431	0	64696431	A	C
1	chr1_64708613	0	64708613	A	C
1	chr1_64712322	0	64712322	C	G
1	chr1_64717867	0	64717867	A	T
1	chr1_64720474	0	64720474	G	T
1	chr1_64732063	0	64732063	A	T
1	chr1_64736276	0	64736276	C	A
1	chr1_64741651	0	64741651	C	A
1	chr1_64743150	0	64743150	A	C
1	chr1_64745740	0	64745740	A	C
1	chr1_64796280	0	64796280	G	C
1	chr1_64809387	0	64809387	C	A
1	chr1_64813327	0	64813327	C	A
1	chr1_64815011	0	64815011	C	A
1	chr1_64815764	0	64815764	A	C
1	chr1_64823824	0	64823824	C	G
1	chr1_64836378	0	64836378	G	T
1	chr1_64837449	0	64837449	T	G
1	chr1_64851968	0	64851968	T	G
1	chr1_64853237	0	64853237	C	A
1	chr1_64857720	0	64857720	G	T
1	chr1_64870819	0	64870819	C	A
1	chr1_64879093	0	64879093	T	A
1	chr1_64881280	0	64881280	T	G
1	chr1_64892294	0	64892294	T	A
1	chr1_64899532	0	64899532	T	A
1	chr1_64902425	0	64902425	G	C
1	chr1_64905457	0	64905457	C	A
1	chr1_64907341	0	64907341	T	A
1	chr1_65002084	0	65002084	C	G
1	chr1_65017870	0	65017870	T	G
1	chr1_65021680	0	65021680	T	G
1	chr1_65033413	0	65033413	C	G
1	chr1_65042477	0	65042477	G	T
1	chr1_65044881	0	65044881	C	A
1	chr1_65072290	0	65072290	G	T
1	chr1_65079696	0	65079696	C	A
1	chr1_65087644	0	65087644	C	G
1	chr1_65092005	0	65092005	C	A
1	chr1_65095720	0	65095720	G	T
1	chr1_65108938	0	65108938	C	G
1	chr1_65115366	0	65115366	G	C
1	chr1_65115459	0	65115459	A	T
1	chr1_65116522	0	65116522	C	G
1	chr1_65128982	0	65128982	G	C
1	chr1_65130604	0	65130604	A	C
1	chr1_65131037	0	65131037	G	T
1	chr1_65135475	0	65135475	G	C
1	chr1_65147768	0	65147768	T	G
1	chr1_65154388	0	65154388	A	C
1	chr1_65167944	0	65167944	G	C
1	chr1_65191269	0	65191269	C	G
1	chr1_65203834	0	65203834	C	A
1	chr1_65209346	0	65209346	T	G
1	chr1_65257312	0	65257312	C	G
1	chr1_65284718	0	65284718	T	A
1	chr1_65321126	0	65321126	G	T
1	chr1_65334399	0	65334399	G	C
1	chr1_65346352	0	65346352	C	G
1	chr1_65349534	0	65349534	G	C
1	chr1_65419860	0	65419860	C	G
1	chr1_65424225	0	65424225	T	G
1	chr1_65436396	0	65436396	C	G
1	chr1_65441583	0	65441583	C	A
1	chr1_65463289	0	65463289	T	A
1	chr1_65482638	0	65482638	C	A
1	chr1_65499289	0	65499289	T	A
1	chr1_65514427	0	65514427	G	C
1	chr1_65522395	0	65522395	T	A
1	chr1_65528969	0	65528969	G	C
1	chr1_65535359	0	65535359	C	G
1	chr1_65551011	0	65551011	G	C
1	chr1_65569812	0	65569812	A	C
1	chr1_65574367	0	65574367	A	C
1	chr1_65600533	0	65600533	C	G
1	chr1_65608197	0	65608197	T	G
1	chr1_65612269	0	65612269	A	C
1	chr1_65631633	0	65631633	T	A
1	chr1_65643977	0	65643977	C	A
1	chr1_65673054	0	65673054	G	T
1	chr1_65677037	0	65677037	C	G
1	chr1_65681710	0	65681710	C	A
1	chr1_65685276	0	65685276	G	T
1	chr1_65686461	0	65686461	T	G
1	chr1_65689269	0	65689269	G	T
1	chr1_65714957	0	65714957	G	C
1	chr1_65716941	0	65716941	G	T
1	chr1_65766720	0	65766720	G	C
1	chr1_65777005	0	65777005	T	A
1	chr1_65779825	0	65779825	C	A
1	chr1_65786818	0	65786818	C	G
1	chr1_65811752	0	65811752	A	C
1	chr1_65812325	0	65812325	G	T
1	chr1_65821315	0	65821315	T	G
1	chr1_65830831	0	65830831	A	C
1	chr1_65831158	0	65831158	G	C
1	chr1_65853685	0	65853685	T	G
1	chr1_65858365	0	65858365	C	A
1	chr1_65868720	0	65868720	C	A
1	chr1_65894256	0	65894256	G	T
1	chr1_65897682	0	65897682	G	T
1	chr1_65905177	0	65905177	C	A
1	chr1_65911289	0	65911289	C	G
1	chr1_65921719	0	65921719	T	A
1	chr1_65922103	0	65922103	C	G
1	chr1_65926378	0	65926378	A	C
1	chr1_65927980	0	65927980	C	G
1	chr1_65945926	0	65945926	A	C
1	chr1_65967167	0	65967167	A	C
1	chr1_65980539	0	65980539	G	C
1	chr1_65981771	0	65981771	A	C
1	chr1_66010008	0	66010008	T	G
1	chr1_66024074	0	66024074	C	G
1	chr1_66036810	0	66036810	C	G
1	chr1_66043706	0	66043706	T	G
1	chr1_66044734	0	66044734	T	G
1	chr1_66045108	0	66045108	A	C
1	chr1_66055284	0	66055284	A	T
1	chr1_66070805	0	66070805	G	C
1	chr1_66082932	0	66082932	G	C
1	chr1_66086180	0	66086180	G	T
1	chr1_66096707	0	66096707	G	T
1	chr1_66112282	0	66112282	T	G
1	chr1_66116733	0	66116733	G	C
1	chr1_66119031	0	66119031	T	G
1	chr1_66127448	0	66127448	G	C
1	chr1_66148253	0	66148253	C	G
1	chr1_66150859	0	66150859	T	G
1	chr1_66165719	0	66165719	G	C
1	chr1_66172100	0	66172100	G	T
1	chr1_66179276	0	66179276	G	C
1	chr1_66182556	0	66182556	T	G
1	chr1_66184038	0	66184038	G	C
1	chr1_66190811	0	66190811	A	T
1	chr1_66203055	0	66203055	G	C
1	chr1_66207389	0	66207389	C	G
1	chr1_66214574	0	66214574	A	C
1	chr1_66232674	0	66232674	T	G
1	chr1_66234637	0	66234637	A	T
1	chr1_66241507	0	66241507	C	G
1	chr1_66252516	0	66252516	T	G
1	chr1_66255844	0	66255844	C	G
1	chr1_66259618	0	66259618	C	A
1	chr1_66304763	0	66304763	C	A
1	chr1_66323344	0	66323344	G	T
1	chr1_66335359	0	66335359	G	C
1	chr1_66359465	0	66359465	G	C
1	chr1_66371466	0	66371466	T	A
1	chr1_66392382	0	66392382	C	A
1	chr1_66410733	0	66410733	A	C
1	chr1_66411131	0	66411131	C	A
1	chr1_66437285	0	66437285	G	C
1	chr1_66446332	0	66446332	C	A
1	chr1_66478196	0	66478196	C	G
1	chr1_66494163	0	66494163	G	C
1	chr1_66503659	0	66503659	A	C
1	chr1_66544304	0	66544304	G	T
1	chr1_66559253	0	66559253	C	A
1	chr1_66563339	0	66563339	A	C
1	chr1_66578620	0	66578620	G	T
1	chr1_66599804	0	66599804	C	A
1	chr1_67154783	0	67154783	C	A
1	chr1_67157956	0	67157956	C	G
1	chr1_67166608	0	67166608	T	G
1	chr1_67178145	0	67178145	C	A
1	chr1_67181755	0	67181755	T	G
1	chr1_67187143	0	67187143	A	T
1	chr1_67189282	0	67189282	C	G
1	chr1_67192690	0	67192690	C	G
1	chr1_67201105	0	67201105	T	G
1	chr1_67216312	0	67216312	C	A
1	chr1_67216710	0	67216710	T	A
1	chr1_67224625	0	67224625	C	G
1	chr1_67259914	0	67259914	T	G
1	chr1_67261788	0	67261788	C	G
1	chr1_67269760	0	67269760	C	A
1	chr1_67281520	0	67281520	A	C
1	chr1_67291578	0	67291578	T	G
1	chr1_67321447	0	67321447	A	C
1	chr1_67322793	0	67322793	C	G
1	chr1_67335980	0	67335980	T	G
1	chr1_67342197	0	67342197	G	T
1	chr1_67357099	0	67357099	C	G
1	chr1_67370177	0	67370177	A	T
1	chr1_67407082	0	67407082	A	C
1	chr1_67427709	0	67427709	A	C
1	chr1_67436838	0	67436838	T	G
1	chr1_67451081	0	67451081	C	A
1	chr1_67457511	0	67457511	T	A
1	chr1_67458894	0	67458894	C	A
1	chr1_67493728	0	67493728	G	C
1	chr1_67518907	0	67518907	T	G
1	chr1_67540622	0	67540622	C	G
1	chr1_67560263	0	67560263	A	T
1	chr1_67582483	0	67582483	G	C
1	chr1_67587463	0	67587463	C	G
1	chr1_67605270	0	67605270	C	G
1	chr1_67623250	0	67623250	G	T
1	chr1_67674514	0	67674514	G	C
1	chr1_67677069	0	67677069	C	G
1	chr1_67690162	0	67690162	G	C
1	chr1_67696629	0	67696629	G	C
1	chr1_67701562	0	67701562	G	C
1	chr1_67713799	0	67713799	C	A
1	chr1_67721281	0	67721281	T	G
1	chr1_67723760	0	67723760	C	G
1	chr1_67742051	0	67742051	G	C
1	chr1_67755034	0	67755034	A	C
1	chr1_67760660	0	67760660	G	T
1	chr1_67768230	0	67768230	A	C
1	chr1_67780704	0	67780704	T	A
1	chr1_67783019	0	67783019	G	C
1	chr1_67786739	0	67786739	A	T
1	chr1_67787280	0	67787280	C	G
1	chr1_67788087	0	67788087	G	T
1	chr1_67806168	0	67806168	A	T
1	chr1_67819717	0	67819717	G	C
1	chr1_67908975	0	67908975	G	T
1	chr1_67939297	0	67939297	G	C
1	chr1_67963944	0	67963944	C	A
1	chr1_67974963	0	67974963	C	G
1	chr1_67989745	0	67989745	C	G
1	chr1_68010190	0	68010190	A	C
1	chr1_68016031	0	68016031	G	T
1	chr1_68016393	0	68016393	G	C
1	chr1_68025653	0	68025653	A	T
1	chr1_68041277	0	68041277	G	C
1	chr1_68079204	0	68079204	C	G
1	chr1_68116165	0	68116165	T	A
1	chr1_68127551	0	68127551	C	G
1	chr1_68161223	0	68161223	A	C
1	chr1_68161374	0	68161374	G	T
1	chr1_68191345	0	68191345	G	T
1	chr1_68236601	0	68236601	A	C
1	chr1_68236881	0	68236881	A	C
1	chr1_68279188	0	68279188	T	G
1	chr1_68312617	0	68312617	C	G
1	chr1_68327012	0	68327012	G	T
1	chr1_68373367	0	68373367	A	C
1	chr1_68374504	0	68374504	A	C
1	chr1_68381664	0	68381664	C	A
1	chr1_68422235	0	68422235	T	A
1	chr1_68453621	0	68453621	G	T
1	chr1_68456241	0	68456241	A	C
1	chr1_68467793	0	68467793	T	G
1	chr1_68480083	0	68480083	C	G
1	chr1_68501206	0	68501206	C	G
1	chr1_68507920	0	68507920	G	C
1	chr1_68529122	0	68529122	G	T
1	chr1_68531394	0	68531394	C	G
1	chr1_68542185	0	68542185	A	T
1	chr1_68543873	0	68543873	C	G
1	chr1_68550851	0	68550851	A	C
1	chr1_68568949	0	68568949	C	A
1	chr1_68591127	0	68591127	G	T
1	chr1_68595806	0	68595806	A	T
1	chr1_68602566	0	68602566	A	C
1	chr1_68603153	0	68603153	A	T
1	chr1_68621090	0	68621090	C	G
1	chr1_68680561	0	68680561	C	A
1	chr1_68688711	0	68688711	G	T
1	chr1_68717546	0	68717546	C	G
1	chr1_68724950	0	68724950	G	C
1	chr1_68743047	0	68743047	C	A
1	chr1_68743629	0	68743629	T	G
1	chr1_68750343	0	68750343	G	C
1	chr1_68787463	0	68787463	G	C
1	chr1_68811826	0	68811826	C	G
1	chr1_68845711	0	68845711	A	T
1	chr1_68859679	0	68859679	C	A
1	chr1_68879311	0	68879311	A	T
1	chr1_68908182	0	68908182	T	G
1	chr1_68917972	0	68917972	A	T
1	chr1_68923189	0	68923189	A	T
1	chr1_68927269	0	68927269	A	C
1	chr1_68944500	0	68944500	C	G
1	chr1_68946833	0	68946833	C	G
1	chr1_68951381	0	68951381	A	C
1	chr1_68996529	0	68996529	C	A
1	chr1_68997724	0	68997724	G	C
1	chr1_68998523	0	68998523	T	G
1	chr1_69011189	0	69011189	C	G
1	chr1_69015056	0	69015056	G	T
1	chr1_69023856	0	69023856	T	A
1	chr1_69025250	0	69025250	A	T
1	chr1_69036848	0	69036848	C	G
1	chr1_69077700	0	69077700	A	C
1	chr1_69089134	0	69089134	A	C
1	chr1_69092669	0	69092669	A	C
1	chr1_69117888	0	69117888	C	G
1	chr1_69140075	0	69140075	T	A
1	chr1_69148864	0	69148864	A	T
1	chr1_69149124	0	69149124	T	A
1	chr1_69151411	0	69151411	A	T
1	chr1_69204502	0	69204502	T	G
1	chr1_69210017	0	69210017	G	T
1	chr1_69233601	0	69233601	C	G
1	chr1_69242419	0	69242419	T	A
1	chr1_69256045	0	69256045	A	C
1	chr1_69271884	0	69271884	C	G
1	chr1_69282539	0	69282539	C	G
1	chr1_69285876	0	69285876	G	C
1	chr1_69304486	0	69304486	T	A
1	chr1_69305061	0	69305061	G	T
1	chr1_69318314	0	69318314	G	C
1	chr1_69347689	0	69347689	G	T
1	chr1_69360248	0	69360248	C	A
1	chr1_69385938	0	69385938	T	G
1	chr1_69386096	0	69386096	C	G
1	chr1_69407583	0	69407583	G	C
1	chr1_69417331	0	69417331	A	C
1	chr1_69442783	0	69442783	G	C
1	chr1_69444481	0	69444481	T	G
1	chr1_69452943	0	69452943	G	C
1	chr1_69453495	0	69453495	A	T
1	chr1_69471780	0	69471780	T	G
1	chr1_69498622	0	69498622	T	A
1	chr1_69507285	0	69507285	T	G
1	chr1_69509585	0	69509585	T	G
1	chr1_69515640	0	69515640	G	T
1	chr1_69539244	0	69539244	G	T
1	chr1_69565057	0	69565057	C	G
1	chr1_69565080	0	69565080	A	T
1	chr1_69573332	0	69573332	G	C
1	chr1_69587655	0	69587655	G	T
1	chr1_69587757	0	69587757	A	C
1	chr1_69603657	0	69603657	T	G
1	chr1_69606286	0	69606286	A	T
1	chr1_69610722	0	69610722	G	T
1	chr1_69620155	0	69620155	A	T
1	chr1_69620934	0	69620934	G	T
1	chr1_69675248	0	69675248	C	G
1	chr1_69679335	0	69679335	C	A
1	chr1_69687380	0	69687380	C	A
1	chr1_69699883	0	69699883	G	T
1	chr1_69715829	0	69715829	T	A
1	chr1_69716343	0	69716343	T	G
1	chr1_69716359	0	69716359	C	G
1	chr1_69725668	0	69725668	G	C
1	chr1_69731951	0	69731951	G	C
1	chr1_69785011	0	69785011	A	T
1	chr1_69836023	0	69836023	T	G
1	chr1_69861768	0	69861768	G	C
1	chr1_69885402	0	69885402	A	T
1	chr1_69888896	0	69888896	G	T
1	chr1_69894829	0	69894829	C	G
1	chr1_69926449	0	69926449	C	G
1	chr1_69930178	0	69930178	C	G
1	chr1_69931204	0	69931204	G	C
1	chr1_69936318	0	69936318	G	T
1	chr1_69948593	0	69948593	A	C
1	chr1_69958223	0	69958223	T	A
1	chr1_69960402	0	69960402	T	A
1	chr1_69972768	0	69972768	A	T
1	chr1_69980825	0	69980825	A	C
1	chr1_69991309	0	69991309	C	G
1	chr1_69992248	0	69992248	C	A
1	chr1_70058139	0	70058139	G	C
1	chr1_70087245	0	70087245	G	C
1	chr1_70106643	0	70106643	G	T
1	chr1_70115821	0	70115821	A	C
1	chr1_70133345	0	70133345	A	C
1	chr1_70140612	0	70140612	C	A
1	chr1_70146443	0	70146443	G	C
1	chr1_70147706	0	70147706	T	A
1	chr1_70150935	0	70150935	G	C
1	chr1_70152567	0	70152567	T	G
1	chr1_70166720	0	70166720	C	G
1	chr1_70169966	0	70169966	G	C
1	chr1_70190013	0	70190013	A	C
1	chr1_70193366	0	70193366	A	C
1	chr1_70201043	0	70201043	C	G
1	chr1_70211338	0	70211338	C	G
1	chr1_70253595	0	70253595	T	A
1	chr1_70261816	0	70261816	C	A
1	chr1_70265845	0	70265845	G	T
1	chr1_70269001	0	70269001	G	T
1	chr1_70278324	0	70278324	C	G
1	chr1_70278644	0	70278644	G	C
1	chr1_70284850	0	70284850	G	T
1	chr1_70305821	0	70305821	T	G
1	chr1_70308290	0	70308290	G	T
1	chr1_70342330	0	70342330	A	T
1	chr1_70351970	0	70351970	G	C
1	chr1_70352917	0	70352917	G	T
1	chr1_70385043	0	70385043	C	A
1	chr1_70388594	0	70388594	C	A
1	chr1_70444559	0	70444559	T	A
1	chr1_70475477	0	70475477	G	T
1	chr1_70493463	0	70493463	C	G
1	chr1_70530502	0	70530502	G	T
1	chr1_70538135	0	70538135	C	A
1	chr1_70540719	0	70540719	T	G
1	chr1_70558894	0	70558894	C	G
1	chr1_70565229	0	70565229	G	C
1	chr1_70574173	0	70574173	A	T
1	chr1_70610832	0	70610832	G	T
1	chr1_70630344	0	70630344	C	A
1	chr1_70667185	0	70667185	G	C
1	chr1_70690936	0	70690936	C	G
1	chr1_70713954	0	70713954	G	T
1	chr1_70715132	0	70715132	G	C
1	chr1_70740866	0	70740866	C	G
1	chr1_70776269	0	70776269	A	C
1	chr1_70815741	0	70815741	G	T
1	chr1_70839551	0	70839551	G	T
1	chr1_70851492	0	70851492	T	G
1	chr1_70883791	0	70883791	C	A
1	chr1_70891287	0	70891287	G	T
1	chr1_70911412	0	70911412	A	T
1	chr1_70912528	0	70912528	T	G
1	chr1_70956376	0	70956376	C	A
1	chr1_70956967	0	70956967	C	G
1	chr1_70959812	0	70959812	C	A
1	chr1_70967169	0	70967169	G	C
1	chr1_70976018	0	70976018	T	G
1	chr1_70977864	0	70977864	A	T
1	chr1_71063847	0	71063847	C	G
1	chr1_71065632	0	71065632	G	C
1	chr1_71065906	0	71065906	G	T
1	chr1_71071617	0	71071617	T	G
1	chr1_71110833	0	71110833	C	G
1	chr1_71110939	0	71110939	G	T
1	chr1_71116884	0	71116884	G	C
1	chr1_71120677	0	71120677	G	C
1	chr1_71125204	0	71125204	T	A
1	chr1_71133615	0	71133615	T	G
1	chr1_71161323	0	71161323	C	A
1	chr1_71163284	0	71163284	C	G
1	chr1_71163651	0	71163651	T	G
1	chr1_71186159	0	71186159	C	A
1	chr1_71189063	0	71189063	T	G
1	chr1_71207236	0	71207236	G	T
1	chr1_71215511	0	71215511	T	G
1	chr1_71229153	0	71229153	G	T
1	chr1_71236229	0	71236229	G	C
1	chr1_71238247	0	71238247	T	G
1	chr1_71269617	0	71269617	A	T
1	chr1_71284246	0	71284246	G	C
1	chr1_71363523	0	71363523	C	G
1	chr1_71468315	0	71468315	C	A
1	chr1_71470960	0	71470960	G	C
1	chr1_71482857	0	71482857	G	C
1	chr1_71575957	0	71575957	G	C
1	chr1_71613625	0	71613625	G	C
1	chr1_71621311	0	71621311	G	T
1	chr1_71628425	0	71628425	C	G
1	chr1_71663672	0	71663672	G	C
1	chr1_71690528	0	71690528	T	G
1	chr1_71731398	0	71731398	G	T
1	chr1_71738988	0	71738988	G	C
1	chr1_71745162	0	71745162	G	T
1	chr1_71764904	0	71764904	T	A
1	chr1_71791455	0	71791455	C	A
1	chr1_71792579	0	71792579	C	G
1	chr1_71800907	0	71800907	C	G
1	chr1_71816097	0	71816097	C	A
1	chr1_71818225	0	71818225	G	C
1	chr1_71819895	0	71819895	C	G
1	chr1_71829631	0	71829631	G	T
1	chr1_71885306	0	71885306	A	T
1	chr1_71885822	0	71885822	A	C
1	chr1_71888468	0	71888468	C	G
1	chr1_71901960	0	71901960	A	T
1	chr1_71922759	0	71922759	T	A
1	chr1_71927215	0	71927215	T	A
1	chr1_71959732	0	71959732	G	T
1	chr1_71975419	0	71975419	G	C
1	chr1_71980634	0	71980634	T	A
1	chr1_71984065	0	71984065	C	A
1	chr1_71986254	0	71986254	C	G
1	chr1_71989456	0	71989456	C	A
1	chr1_71992736	0	71992736	G	T
1	chr1_72026999	0	72026999	G	T
1	chr1_72046977	0	72046977	C	A
1	chr1_72048419	0	72048419	A	T
1	chr1_72078857	0	72078857	G	C
1	chr1_72087707	0	72087707	G	T
1	chr1_72090583	0	72090583	C	G
1	chr1_72105003	0	72105003	C	G
1	chr1_72118380	0	72118380	T	G
1	chr1_72161431	0	72161431	G	C
1	chr1_72188985	0	72188985	G	T
1	chr1_72194914	0	72194914	C	A
1	chr1_72224391	0	72224391	G	C
1	chr1_72230794	0	72230794	C	A
1	chr1_72234612	0	72234612	T	G
1	chr1_72244018	0	72244018	G	C
1	chr1_72248393	0	72248393	C	G
1	chr1_72249525	0	72249525	A	T
1	chr1_72289692	0	72289692	C	G
1	chr1_72314286	0	72314286	T	G
1	chr1_72322564	0	72322564	A	C
1	chr1_72326467	0	72326467	G	T
1	chr1_72351976	0	72351976	T	G
1	chr1_72352980	0	72352980	C	G
1	chr1_72372133	0	72372133	A	C
1	chr1_72414742	0	72414742	G	C
1	chr1_72427470	0	72427470	T	G
1	chr1_72443787	0	72443787	C	A
1	chr1_72467128	0	72467128	A	T
1	chr1_72478643	0	72478643	G	C
1	chr1_72506438	0	72506438	A	T
1	chr1_72574291	0	72574291	A	T
1	chr1_72578987	0	72578987	T	G
1	chr1_72595682	0	72595682	T	A
1	chr1_72632983	0	72632983	T	A
1	chr1_72651435	0	72651435	T	G
1	chr1_72664061	0	72664061	G	C
1	chr1_72712276	0	72712276	A	C
1	chr1_72714401	0	72714401	G	T
1	chr1_72718012	0	72718012	G	T
1	chr1_72718501	0	72718501	C	G
1	chr1_72719007	0	72719007	G	T
1	chr1_72726653	0	72726653	G	T
1	chr1_72743927	0	72743927	G	T
1	chr1_72769907	0	72769907	T	G
1	chr1_72826007	0	72826007	T	A
1	chr1_72867953	0	72867953	G	C
1	chr1_72879741	0	72879741	G	C
1	chr1_72942869	0	72942869	T	G
1	chr1_72968891	0	72968891	A	C
1	chr1_72976861	0	72976861	T	G
1	chr1_72989367	0	72989367	C	G
1	chr1_73045352	0	73045352	T	G
1	chr1_73048061	0	73048061	A	T
1	chr1_73059253	0	73059253	C	A
1	chr1_73129001	0	73129001	T	G
1	chr1_73176076	0	73176076	C	A
1	chr1_73194842	0	73194842	C	A
1	chr1_73272143	0	73272143	T	A
1	chr1_73280460	0	73280460	T	A
1	chr1_73283500	0	73283500	A	C
1	chr1_73283570	0	73283570	T	G
1	chr1_73296296	0	73296296	G	T
1	chr1_73310542	0	73310542	G	T
1	chr1_73322967	0	73322967	C	G
1	chr1_73327051	0	73327051	C	G
1	chr1_73349289	0	73349289	T	A
1	chr1_73354787	0	73354787	A	C
1	chr1_73391442	0	73391442	A	T
1	chr1_73391712	0	73391712	A	C
1	chr1_73433423	0	73433423	G	T
1	chr1_73508806	0	73508806	A	T
1	chr1_73513634	0	73513634	A	T
1	chr1_73517943	0	73517943	G	C
1	chr1_73527065	0	73527065	G	C
1	chr1_73552120	0	73552120	T	G
1	chr1_73573812	0	73573812	C	A
1	chr1_73598925	0	73598925	A	C
1	chr1_73604752	0	73604752	C	G
1	chr1_73630849	0	73630849	G	C
1	chr1_73721522	0	73721522	A	T
1	chr1_73743509	0	73743509	T	G
1	chr1_73761409	0	73761409	A	T
1	chr1_73809803	0	73809803	G	C
1	chr1_73844781	0	73844781	G	C
1	chr1_73847929	0	73847929	T	G
1	chr1_73889202	0	73889202	C	A
1	chr1_73958652	0	73958652	T	G
1	chr1_73971763	0	73971763	C	A
1	chr1_73973050	0	73973050	C	G
1	chr1_73980259	0	73980259	A	C
1	chr1_74025175	0	74025175	C	G
1	chr1_74027780	0	74027780	A	T
1	chr1_74034291	0	74034291	C	A
1	chr1_74098455	0	74098455	C	A
1	chr1_74105528	0	74105528	G	T
1	chr1_74114809	0	74114809	T	G
1	chr1_74133554	0	74133554	G	T
1	chr1_74177256	0	74177256	T	A
1	chr1_74206586	0	74206586	C	G
1	chr1_74211185	0	74211185	A	C
1	chr1_74218003	0	74218003	A	T
1	chr1_74235406	0	74235406	C	A
1	chr1_74239122	0	74239122	T	G
1	chr1_74254016	0	74254016	T	G
1	chr1_74267327	0	74267327	C	A
1	chr1_74268503	0	74268503	C	A
1	chr1_74297282	0	74297282	A	C
1	chr1_74297357	0	74297357	A	T
1	chr1_74428805	0	74428805	C	G
1	chr1_74474939	0	74474939	A	T
1	chr1_74489668	0	74489668	T	G
1	chr1_74493024	0	74493024	G	C
1	chr1_74507074	0	74507074	G	C
1	chr1_74512229	0	74512229	G	C
1	chr1_74520347	0	74520347	G	C
1	chr1_74528550	0	74528550	G	C
1	chr1_74547312	0	74547312	T	A
1	chr1_74557567	0	74557567	A	C
1	chr1_74562188	0	74562188	C	A
1	chr1_74564354	0	74564354	A	C
1	chr1_74570086	0	74570086	G	C
1	chr1_74590702	0	74590702	G	T
1	chr1_74600916	0	74600916	C	A
1	chr1_74606475	0	74606475	C	G
1	chr1_74658619	0	74658619	T	A
1	chr1_74663102	0	74663102	A	C
1	chr1_74672434	0	74672434	G	C
1	chr1_74692980	0	74692980	A	C
1	chr1_74698861	0	74698861	C	A
1	chr1_74723608	0	74723608	A	C
1	chr1_74731265	0	74731265	G	C
1	chr1_74743063	0	74743063	C	A
1	chr1_74752151	0	74752151	G	T
1	chr1_74787360	0	74787360	T	A
1	chr1_74789883	0	74789883	G	C
1	chr1_74797989	0	74797989	C	A
1	chr1_74852629	0	74852629	C	A
1	chr1_74883740	0	74883740	C	G
1	chr1_74887437	0	74887437	C	A
1	chr1_74899352	0	74899352	C	G
1	chr1_74905080	0	74905080	C	A
1	chr1_74920879	0	74920879	C	A
1	chr1_74937209	0	74937209	C	G
1	chr1_74954736	0	74954736	C	A
1	chr1_74959175	0	74959175	A	T
1	chr1_74961227	0	74961227	G	T
1	chr1_74989503	0	74989503	A	C
1	chr1_74998879	0	74998879	T	G
1	chr1_75000557	0	75000557	C	A
1	chr1_75009967	0	75009967	C	A
1	chr1_75010738	0	75010738	C	A
1	chr1_75013825	0	75013825	T	A
1	chr1_75018767	0	75018767	C	G
1	chr1_75029636	0	75029636	A	C
1	chr1_75051020	0	75051020	T	A
1	chr1_75096943	0	75096943	G	T
1	chr1_75106052	0	75106052	A	C
1	chr1_75120704	0	75120704	T	G
1	chr1_75133740	0	75133740	C	G
1	chr1_75174968	0	75174968	C	G
1	chr1_75180776	0	75180776	C	A
1	chr1_75180785	0	75180785	C	A
1	chr1_75200145	0	75200145	C	A
1	chr1_75231564	0	75231564	T	A
1	chr1_75236573	0	75236573	A	T
1	chr1_75240784	0	75240784	C	G
1	chr1_75252171	0	75252171	T	A
1	chr1_75263576	0	75263576	G	T
1	chr1_75278446	0	75278446	C	G
1	chr1_75284894	0	75284894	G	T
1	chr1_75286435	0	75286435	G	C
1	chr1_75296844	0	75296844	A	C
1	chr1_75296938	0	75296938	G	C
1	chr1_75314733	0	75314733	C	A
1	chr1_75320498	0	75320498	G	C
1	chr1_75328197	0	75328197	C	G
1	chr1_75354852	0	75354852	A	C
1	chr1_75363213	0	75363213	C	A
1	chr1_75365933	0	75365933	C	G
1	chr1_75371421	0	75371421	C	A
1	chr1_75372923	0	75372923	G	C
1	chr1_75380987	0	75380987	C	G
1	chr1_75405087	0	75405087	T	A
1	chr1_75406174	0	75406174	G	C
1	chr1_75419211	0	75419211	G	T
1	chr1_75424925	0	75424925	G	T
1	chr1_75426014	0	75426014	C	G
1	chr1_75428309	0	75428309	C	G
1	chr1_75453068	0	75453068	G	T
1	chr1_75455364	0	75455364	T	G
1	chr1_75463687	0	75463687	C	G
1	chr1_75516921	0	75516921	G	C
1	chr1_75530221	0	75530221	C	G
1	chr1_75530271	0	75530271	G	T
1	chr1_75535120	0	75535120	A	C
1	chr1_75544181	0	75544181	G	C
1	chr1_75573353	0	75573353	A	C
1	chr1_75590005	0	75590005	G	C
1	chr1_75590814	0	75590814	G	T
1	chr1_75595568	0	75595568	A	C
1	chr1_75626120	0	75626120	G	T
1	chr1_75647832	0	75647832	T	G
1	chr1_75655113	0	75655113	T	G
1	chr1_75663145	0	75663145	C	A
1	chr1_75701182	0	75701182	T	A
1	chr1_75723762	0	75723762	G	T
1	chr1_75761307	0	75761307	C	G
1	chr1_75772958	0	75772958	G	T
1	chr1_75773210	0	75773210	G	C
1	chr1_75792063	0	75792063	C	G
1	chr1_75799863	0	75799863	C	A
1	chr1_75815955	0	75815955	G	T
1	chr1_75828909	0	75828909	G	T
1	chr1_75830948	0	75830948	C	G
1	chr1_75838439	0	75838439	A	T
1	chr1_75838853	0	75838853	G	T
1	chr1_75860272	0	75860272	G	C
1	chr1_75883186	0	75883186	G	T
1	chr1_75891638	0	75891638	T	G
1	chr1_75915153	0	75915153	G	C
1	chr1_75921495	0	75921495	A	C
1	chr1_75930400	0	75930400	A	T
1	chr1_75952222	0	75952222	A	C
1	chr1_75971437	0	75971437	C	G
1	chr1_75991337	0	75991337	A	C
1	chr1_75998115	0	75998115	T	G
1	chr1_76008536	0	76008536	A	C
1	chr1_76019658	0	76019658	C	A
1	chr1_76022812	0	76022812	C	G
1	chr1_76066237	0	76066237	T	A
1	chr1_76076047	0	76076047	A	T
1	chr1_76081698	0	76081698	A	C
1	chr1_76095177	0	76095177	T	A
1	chr1_76137232	0	76137232	C	A
1	chr1_76161664	0	76161664	G	T
1	chr1_76172689	0	76172689	G	T
1	chr1_76235637	0	76235637	C	A
1	chr1_76236556	0	76236556	G	C
1	chr1_76266548	0	76266548	G	C
1	chr1_76271722	0	76271722	C	G
1	chr1_76273063	0	76273063	A	C
1	chr1_76279096	0	76279096	A	C
1	chr1_76300685	0	76300685	C	A
1	chr1_76314497	0	76314497	G	C
1	chr1_76321048	0	76321048	C	A
1	chr1_76326361	0	76326361	C	A
1	chr1_76326595	0	76326595	C	A
1	chr1_76349055	0	76349055	G	C
1	chr1_76362140	0	76362140	T	A
1	chr1_76376876	0	76376876	T	G
1	chr1_76406178	0	76406178	A	C
1	chr1_76412485	0	76412485	T	G
1	chr1_76422748	0	76422748	G	C
1	chr1_76429207	0	76429207	G	C
1	chr1_76435816	0	76435816	A	T
1	chr1_76441461	0	76441461	A	T
1	chr1_76445804	0	76445804	T	G
1	chr1_76457901	0	76457901	G	C
1	chr1_76492038	0	76492038	A	C
1	chr1_76525537	0	76525537	G	C
1	chr1_76544741	0	76544741	A	C
1	chr1_76545595	0	76545595	C	A
1	chr1_76561758	0	76561758	T	A
1	chr1_76572996	0	76572996	C	A
1	chr1_76580059	0	76580059	G	T
1	chr1_76629200	0	76629200	G	T
1	chr1_76643925	0	76643925	T	G
1	chr1_76658602	0	76658602	T	G
1	chr1_76694970	0	76694970	C	G
1	chr1_76719205	0	76719205	G	T
1	chr1_76734418	0	76734418	A	C
1	chr1_76737010	0	76737010	A	T
1	chr1_76760379	0	76760379	G	T
1	chr1_76767456	0	76767456	A	C
1	chr1_76783225	0	76783225	G	T
1	chr1_76812079	0	76812079	C	G
1	chr1_76820826	0	76820826	C	G
1	chr1_76842004	0	76842004	G	C
1	chr1_76846045	0	76846045	T	A
1	chr1_76853638	0	76853638	G	T
1	chr1_76860826	0	76860826	G	T
1	chr1_76868256	0	76868256	G	C
1	chr1_76871959	0	76871959	C	A
1	chr1_76914852	0	76914852	A	C
1	chr1_76932296	0	76932296	A	C
1	chr1_76932623	0	76932623	C	A
1	chr1_76943445	0	76943445	G	T
1	chr1_76966337	0	76966337	A	T
1	chr1_76975462	0	76975462	A	C
1	chr1_76984789	0	76984789	G	T
1	chr1_76985325	0	76985325	A	T
1	chr1_76993094	0	76993094	A	T
1	chr1_77015197	0	77015197	A	C
1	chr1_77051987	0	77051987	T	A
1	chr1_77055930	0	77055930	G	C
1	chr1_77056212	0	77056212	G	T
1	chr1_77057139	0	77057139	G	C
1	chr1_77104853	0	77104853	T	A
1	chr1_77115050	0	77115050	T	G
1	chr1_77120733	0	77120733	A	C
1	chr1_77121995	0	77121995	A	T
1	chr1_77151427	0	77151427	A	C
1	chr1_77157740	0	77157740	G	C
1	chr1_77167196	0	77167196	G	C
1	chr1_77215356	0	77215356	C	G
1	chr1_77233265	0	77233265	C	G
1	chr1_77256459	0	77256459	G	T
1	chr1_77274739	0	77274739	A	C
1	chr1_77278087	0	77278087	G	T
1	chr1_77291035	0	77291035	T	G
1	chr1_77349042	0	77349042	A	C
1	chr1_77357747	0	77357747	C	G
1	chr1_77410031	0	77410031	A	T
1	chr1_77454742	0	77454742	C	A
1	chr1_77456486	0	77456486	G	T
1	chr1_77469598	0	77469598	T	G
1	chr1_77476877	0	77476877	T	G
1	chr1_77481124	0	77481124	A	T
1	chr1_77498471	0	77498471	T	A
1	chr1_77498507	0	77498507	T	A
1	chr1_77512101	0	77512101	G	T
1	chr1_77524711	0	77524711	C	A
1	chr1_77549568	0	77549568	C	G
1	chr1_77558712	0	77558712	C	A
1	chr1_77588052	0	77588052	C	A
1	chr1_77594187	0	77594187	A	C
1	chr1_77606159	0	77606159	A	T
1	chr1_77615351	0	77615351	C	A
1	chr1_77619250	0	77619250	C	A
1	chr1_77644074	0	77644074	C	A
1	chr1_77710743	0	77710743	C	A
1	chr1_77725753	0	77725753	C	A
1	chr1_77727356	0	77727356	C	G
1	chr1_77732507	0	77732507	C	G
1	chr1_77733952	0	77733952	C	A
1	chr1_77740944	0	77740944	A	C
1	chr1_77752754	0	77752754	C	A
1	chr1_77754137	0	77754137	A	T
1	chr1_77795045	0	77795045	C	G
1	chr1_77828775	0	77828775	C	G
1	chr1_77833705	0	77833705	G	C
1	chr1_77852804	0	77852804	T	G
1	chr1_77869083	0	77869083	A	C
1	chr1_77900106	0	77900106	T	G
1	chr1_77913675	0	77913675	T	G
1	chr1_77920709	0	77920709	G	C
1	chr1_77938419	0	77938419	G	C
1	chr1_77938835	0	77938835	C	G
1	chr1_77942488	0	77942488	T	G
1	chr1_77976183	0	77976183	A	C
1	chr1_77985021	0	77985021	A	T
1	chr1_77985184	0	77985184	C	A
1	chr1_77986473	0	77986473	C	A
1	chr1_78029608	0	78029608	G	C
1	chr1_78030189	0	78030189	G	T
1	chr1_78034309	0	78034309	C	A
1	chr1_78042752	0	78042752	A	T
1	chr1_78050377	0	78050377	A	C
1	chr1_78065368	0	78065368	G	C
1	chr1_78065681	0	78065681	C	G
1	chr1_78091248	0	78091248	T	G
1	chr1_78115245	0	78115245	G	T
1	chr1_78125918	0	78125918	A	C
1	chr1_78136787	0	78136787	T	A
1	chr1_78138458	0	78138458	G	T
1	chr1_78151218	0	78151218	C	A
1	chr1_78164052	0	78164052	G	C
1	chr1_78178377	0	78178377	A	T
1	chr1_78184764	0	78184764	T	G
1	chr1_78190993	0	78190993	G	T
1	chr1_78193472	0	78193472	T	A
1	chr1_78196980	0	78196980	G	C
1	chr1_78200653	0	78200653	G	T
1	chr1_78208079	0	78208079	A	T
1	chr1_78210015	0	78210015	A	C
1	chr1_78230325	0	78230325	A	C
1	chr1_78231257	0	78231257	C	A
1	chr1_78235380	0	78235380	G	T
1	chr1_78297288	0	78297288	A	C
1	chr1_78309000	0	78309000	G	C
1	chr1_78344341	0	78344341	C	A
1	chr1_78349770	0	78349770	A	T
1	chr1_78358286	0	78358286	A	C
1	chr1_78372597	0	78372597	G	T
1	chr1_78372749	0	78372749	C	A
1	chr1_78391545	0	78391545	G	C
1	chr1_78453995	0	78453995	C	A
1	chr1_78460486	0	78460486	T	G
1	chr1_78470202	0	78470202	C	G
1	chr1_78477267	0	78477267	G	C
1	chr1_78495932	0	78495932	G	C
1	chr1_78510473	0	78510473	C	G
1	chr1_78535010	0	78535010	C	A
1	chr1_78536886	0	78536886	G	C
1	chr1_78539411	0	78539411	A	T
1	chr1_78549943	0	78549943	C	G
1	chr1_78557875	0	78557875	T	A
1	chr1_78589170	0	78589170	A	C
1	chr1_78596723	0	78596723	C	G
1	chr1_78640348	0	78640348	C	A
1	chr1_78670222	0	78670222	T	A
1	chr1_78671592	0	78671592	A	C
1	chr1_78675500	0	78675500	G	C
1	chr1_78680462	0	78680462	T	G
1	chr1_78685244	0	78685244	G	T
1	chr1_78700163	0	78700163	G	C
1	chr1_78701333	0	78701333	C	A
1	chr1_78707900	0	78707900	C	A
1	chr1_78708709	0	78708709	C	A
1	chr1_78718313	0	78718313	C	A
1	chr1_78755108	0	78755108	A	T
1	chr1_78758288	0	78758288	G	T
1	chr1_78782667	0	78782667	G	T
1	chr1_78786977	0	78786977	G	C
1	chr1_78795426	0	78795426	C	A
1	chr1_78805572	0	78805572	T	A
1	chr1_78824527	0	78824527	G	C
1	chr1_78831055	0	78831055	G	C
1	chr1_78831874	0	78831874	C	A
1	chr1_78879464	0	78879464	A	C
1	chr1_78909085	0	78909085	T	A
1	chr1_78915480	0	78915480	T	G
1	chr1_78918383	0	78918383	C	G
1	chr1_78919124	0	78919124	G	C
1	chr1_78926914	0	78926914	C	G
1	chr1_78934074	0	78934074	T	G
1	chr1_78939492	0	78939492	T	A
1	chr1_78941486	0	78941486	T	G
1	chr1_78954318	0	78954318	A	T
1	chr1_78982095	0	78982095	T	A
1	chr1_78994008	0	78994008	A	C
1	chr1_79002189	0	79002189	A	T
1	chr1_79003127	0	79003127	T	A
1	chr1_79016434	0	79016434	T	G
1	chr1_79023181	0	79023181	T	G
1	chr1_79024515	0	79024515	A	C
1	chr1_79025121	0	79025121	C	G
1	chr1_79033058	0	79033058	T	G
1	chr1_79046063	0	79046063	C	G
1	chr1_79052192	0	79052192	G	C
1	chr1_79056203	0	79056203	C	G
1	chr1_79082164	0	79082164	C	A
1	chr1_79098895	0	79098895	G	C
1	chr1_79109034	0	79109034	C	A
1	chr1_79138143	0	79138143	C	A
1	chr1_79139178	0	79139178	G	T
1	chr1_79168661	0	79168661	C	G
1	chr1_79169440	0	79169440	G	C
1	chr1_79172808	0	79172808	G	C
1	chr1_79220417	0	79220417	A	T
1	chr1_79234717	0	79234717	G	C
1	chr1_79259261	0	79259261	C	A
1	chr1_79298845	0	79298845	C	G
1	chr1_79298937	0	79298937	C	A
1	chr1_79326702	0	79326702	A	T
1	chr1_79328154	0	79328154	G	T
1	chr1_79333556	0	79333556	C	G
1	chr1_79348653	0	79348653	G	T
1	chr1_79355915	0	79355915	C	G
1	chr1_79365400	0	79365400	T	G
1	chr1_79381015	0	79381015	A	T
1	chr1_79418898	0	79418898	A	C
1	chr1_79424892	0	79424892	T	G
1	chr1_79432616	0	79432616	C	G
1	chr1_79436385	0	79436385	A	C
1	chr1_79442228	0	79442228	A	C
1	chr1_79443940	0	79443940	G	T
1	chr1_79505536	0	79505536	C	G
1	chr1_79505967	0	79505967	G	C
1	chr1_79515803	0	79515803	G	C
1	chr1_79523107	0	79523107	T	A
1	chr1_79524870	0	79524870	C	G
1	chr1_79561225	0	79561225	A	C
1	chr1_79572035	0	79572035	G	T
1	chr1_79605459	0	79605459	G	T
1	chr1_79622414	0	79622414	G	C
1	chr1_79639581	0	79639581	C	A
1	chr1_79644797	0	79644797	G	T
1	chr1_79675810	0	79675810	C	G
1	chr1_79692163	0	79692163	G	C
1	chr1_79753231	0	79753231	C	G
1	chr1_79755217	0	79755217	G	C
1	chr1_79765974	0	79765974	T	G
1	chr1_79777132	0	79777132	G	T
1	chr1_79784587	0	79784587	C	G
1	chr1_79803371	0	79803371	G	C
1	chr1_79813688	0	79813688	G	C
1	chr1_79818962	0	79818962	T	G
1	chr1_79819557	0	79819557	A	C
1	chr1_79828007	0	79828007	G	T
1	chr1_79839078	0	79839078	A	C
1	chr1_79849685	0	79849685	G	C
1	chr1_79851119	0	79851119	T	G
1	chr1_79856169	0	79856169	T	A
1	chr1_79861673	0	79861673	T	G
1	chr1_79869409	0	79869409	T	A
1	chr1_79870773	0	79870773	C	A
1	chr1_79887178	0	79887178	C	A
1	chr1_79896588	0	79896588	C	G
1	chr1_79922593	0	79922593	G	T
1	chr1_79923920	0	79923920	G	T
1	chr1_79927909	0	79927909	T	G
1	chr1_79929868	0	79929868	G	C
1	chr1_79947511	0	79947511	A	C
1	chr1_79947552	0	79947552	A	C
1	chr1_79955595	0	79955595	T	G
1	chr1_79993604	0	79993604	A	C
1	chr1_80020137	0	80020137	T	G
1	chr1_80032923	0	80032923	A	C
1	chr1_80071861	0	80071861	T	G
1	chr1_80073846	0	80073846	C	G
1	chr1_80075348	0	80075348	G	C
1	chr1_80083902	0	80083902	A	C
1	chr1_80250884	0	80250884	T	G
1	chr1_80259763	0	80259763	T	G
1	chr1_80296715	0	80296715	G	T
1	chr1_80305690	0	80305690	A	C
1	chr1_80329838	0	80329838	G	T
1	chr1_80334825	0	80334825	A	T
1	chr1_80337717	0	80337717	C	A
1	chr1_80347407	0	80347407	A	T
1	chr1_80364397	0	80364397	A	T
1	chr1_80390882	0	80390882	G	T
1	chr1_80403893	0	80403893	G	C
1	chr1_80411815	0	80411815	G	C
1	chr1_80414788	0	80414788	G	C
1	chr1_80468450	0	80468450	C	G
1	chr1_80469672	0	80469672	G	C
1	chr1_80485516	0	80485516	C	G
1	chr1_80487764	0	80487764	G	C
1	chr1_80506914	0	80506914	C	A
1	chr1_80512536	0	80512536	A	T
1	chr1_80526360	0	80526360	C	A
1	chr1_80528363	0	80528363	A	C
1	chr1_80531038	0	80531038	G	T
1	chr1_80537139	0	80537139	A	T
1	chr1_80540432	0	80540432	G	T
1	chr1_80548193	0	80548193	G	T
1	chr1_80574372	0	80574372	T	G
1	chr1_80581449	0	80581449	C	G
1	chr1_80597122	0	80597122	C	A
1	chr1_80604755	0	80604755	T	G
1	chr1_80610697	0	80610697	A	C
1	chr1_80615667	0	80615667	C	G
1	chr1_80619354	0	80619354	G	C
1	chr1_80627038	0	80627038	C	A
1	chr1_80650454	0	80650454	A	C
1	chr1_80689418	0	80689418	T	A
1	chr1_80691411	0	80691411	T	A
1	chr1_80693173	0	80693173	C	G
1	chr1_80710453	0	80710453	C	G
1	chr1_80728409	0	80728409	G	T
1	chr1_80737097	0	80737097	C	A
1	chr1_80747597	0	80747597	C	A
1	chr1_80762219	0	80762219	C	G
1	chr1_80788679	0	80788679	G	C
1	chr1_80798734	0	80798734	T	G
1	chr1_80816442	0	80816442	C	G
1	chr1_80850786	0	80850786	C	A
1	chr1_80863016	0	80863016	G	C
1	chr1_80897939	0	80897939	C	G
1	chr1_80903863	0	80903863	G	T
1	chr1_80905279	0	80905279	T	A
1	chr1_80906502	0	80906502	A	C
1	chr1_80913516	0	80913516	T	G
1	chr1_80921052	0	80921052	C	A
1	chr1_80930550	0	80930550	G	T
1	chr1_80954148	0	80954148	A	T
1	chr1_80974184	0	80974184	C	A
1	chr1_80982597	0	80982597	G	T
1	chr1_80983015	0	80983015	G	T
1	chr1_81007889	0	81007889	A	C
1	chr1_81034929	0	81034929	G	T
1	chr1_81036611	0	81036611	G	T
1	chr1_81061951	0	81061951	A	T
1	chr1_81077051	0	81077051	G	T
1	chr1_81102835	0	81102835	C	G
1	chr1_81111788	0	81111788	G	T
1	chr1_81113248	0	81113248	A	C
1	chr1_81138220	0	81138220	C	A
1	chr1_81154264	0	81154264	C	G
1	chr1_81154529	0	81154529	C	A
1	chr1_81193489	0	81193489	A	C
1	chr1_81206688	0	81206688	T	A
1	chr1_81221238	0	81221238	C	G
1	chr1_81224124	0	81224124	C	G
1	chr1_81254397	0	81254397	T	A
1	chr1_81255849	0	81255849	T	G
1	chr1_81256851	0	81256851	G	C
1	chr1_81300633	0	81300633	A	T
1	chr1_81302272	0	81302272	A	C
1	chr1_81329147	0	81329147	T	G
1	chr1_81332693	0	81332693	G	C
1	chr1_81384444	0	81384444	G	T
1	chr1_81408500	0	81408500	A	C
1	chr1_81412035	0	81412035	A	C
1	chr1_81453719	0	81453719	G	C
1	chr1_81481531	0	81481531	G	T
1	chr1_81483451	0	81483451	A	T
1	chr1_81487298	0	81487298	T	G
1	chr1_81520472	0	81520472	A	C
1	chr1_81535247	0	81535247	G	T
1	chr1_81536722	0	81536722	C	G
1	chr1_81539235	0	81539235	G	C
1	chr1_81539237	0	81539237	C	A
1	chr1_81585810	0	81585810	C	A
1	chr1_81587398	0	81587398	A	T
1	chr1_81600703	0	81600703	G	T
1	chr1_81606529	0	81606529	C	G
1	chr1_81620430	0	81620430	G	T
1	chr1_81633472	0	81633472	G	T
1	chr1_81637894	0	81637894	G	T
1	chr1_81639944	0	81639944	G	C
1	chr1_81674267	0	81674267	A	T
1	chr1_81680662	0	81680662	C	A
1	chr1_81684678	0	81684678	T	G
1	chr1_81697926	0	81697926	C	A
1	chr1_81706964	0	81706964	A	C
1	chr1_81751188	0	81751188	G	T
1	chr1_81761238	0	81761238	G	T
1	chr1_81766123	0	81766123	A	C
1	chr1_81786499	0	81786499	A	C
1	chr1_81801064	0	81801064	C	G
1	chr1_81817428	0	81817428	A	C
1	chr1_81829670	0	81829670	T	G
1	chr1_81851960	0	81851960	A	C
1	chr1_81860726	0	81860726	A	C
1	chr1_81861708	0	81861708	G	T
1	chr1_81871409	0	81871409	C	G
1	chr1_81893488	0	81893488	T	G
1	chr1_81894867	0	81894867	A	C
1	chr1_81908758	0	81908758	G	C
1	chr1_81908932	0	81908932	C	G
1	chr1_81909924	0	81909924	A	T
1	chr1_81910068	0	81910068	G	T
1	chr1_81918256	0	81918256	T	G
1	chr1_81922584	0	81922584	C	A
1	chr1_81952170	0	81952170	C	G
1	chr1_81989419	0	81989419	A	C
1	chr1_81995088	0	81995088	A	T
1	chr1_82011896	0	82011896	A	C
1	chr1_82049092	0	82049092	A	C
1	chr1_82050147	0	82050147	C	G
1	chr1_82053543	0	82053543	G	T
1	chr1_82066457	0	82066457	C	G
1	chr1_82119762	0	82119762	G	C
1	chr1_82130490	0	82130490	G	C
1	chr1_82177395	0	82177395	G	C
1	chr1_82189982	0	82189982	C	G
1	chr1_82220772	0	82220772	C	G
1	chr1_82222146	0	82222146	G	C
1	chr1_82224189	0	82224189	G	C
1	chr1_82242852	0	82242852	A	C
1	chr1_82244459	0	82244459	T	G
1	chr1_82266935	0	82266935	C	A
1	chr1_82270686	0	82270686	G	C
1	chr1_82288887	0	82288887	A	C
1	chr1_82303716	0	82303716	C	G
1	chr1_82317090	0	82317090	T	A
1	chr1_82319394	0	82319394	G	T
1	chr1_82327891	0	82327891	C	A
1	chr1_82337911	0	82337911	A	T
1	chr1_82347656	0	82347656	T	G
1	chr1_82349220	0	82349220	T	A
1	chr1_82401569	0	82401569	G	C
1	chr1_82418426	0	82418426	G	C
1	chr1_82445533	0	82445533	C	A
1	chr1_82445887	0	82445887	T	G
1	chr1_82476569	0	82476569	T	G
1	chr1_82476968	0	82476968	G	C
1	chr1_82489283	0	82489283	C	G
1	chr1_82496886	0	82496886	G	T
1	chr1_82500967	0	82500967	G	C
1	chr1_82521553	0	82521553	G	C
1	chr1_82528459	0	82528459	A	C
1	chr1_82529895	0	82529895	C	G
1	chr1_82539306	0	82539306	A	C
1	chr1_82573889	0	82573889	A	T
1	chr1_82582376	0	82582376	T	G
1	chr1_82590222	0	82590222	C	A
1	chr1_82618854	0	82618854	A	T
1	chr1_82653219	0	82653219	A	C
1	chr1_82670128	0	82670128	C	G
1	chr1_82683226	0	82683226	A	C
1	chr1_82691423	0	82691423	G	T
1	chr1_82702528	0	82702528	G	T
1	chr1_82719441	0	82719441	C	A
1	chr1_82723121	0	82723121	C	G
1	chr1_82726895	0	82726895	T	G
1	chr1_82731523	0	82731523	T	G
1	chr1_82736069	0	82736069	C	G
1	chr1_82747216	0	82747216	C	G
1	chr1_82751870	0	82751870	T	A
1	chr1_82760734	0	82760734	A	C
1	chr1_82797309	0	82797309	G	T
1	chr1_82808942	0	82808942	T	G
1	chr1_82845448	0	82845448	T	A
1	chr1_82846530	0	82846530	G	T
1	chr1_82869530	0	82869530	A	C
1	chr1_82869574	0	82869574	T	G
1	chr1_82873589	0	82873589	A	C
1	chr1_82879878	0	82879878	T	A
1	chr1_82908110	0	82908110	C	A
1	chr1_82925925	0	82925925	C	G
1	chr1_82952926	0	82952926	C	G
1	chr1_82956061	0	82956061	T	G
1	chr1_82964283	0	82964283	T	A
1	chr1_82975245	0	82975245	C	A
1	chr1_82978945	0	82978945	A	C
1	chr1_82984633	0	82984633	A	C
1	chr1_82995396	0	82995396	C	G
1	chr1_83058953	0	83058953	T	G
1	chr1_83062663	0	83062663	C	G
1	chr1_83088336	0	83088336	G	C
1	chr1_83090749	0	83090749	G	C
1	chr1_83095076	0	83095076	A	C
1	chr1_83096446	0	83096446	C	A
1	chr1_83102176	0	83102176	C	A
1	chr1_83102386	0	83102386	G	T
1	chr1_83116422	0	83116422	A	C
1	chr1_83120841	0	83120841	A	T
1	chr1_83134490	0	83134490	T	G
1	chr1_83137334	0	83137334	A	T
1	chr1_83144156	0	83144156	C	G
1	chr1_83153162	0	83153162	A	C
1	chr1_83153189	0	83153189	G	T
1	chr1_83164048	0	83164048	A	T
1	chr1_83182152	0	83182152	C	G
1	chr1_83186533	0	83186533	G	C
1	chr1_83194506	0	83194506	G	C
1	chr1_83202640	0	83202640	A	C
1	chr1_83204372	0	83204372	T	G
1	chr1_83213353	0	83213353	C	A
1	chr1_83220188	0	83220188	T	G
1	chr1_83274624	0	83274624	C	G
1	chr1_83284019	0	83284019	C	G
1	chr1_83289246	0	83289246	A	T
1	chr1_83292228	0	83292228	C	A
1	chr1_83296814	0	83296814	C	G
1	chr1_83298551	0	83298551	G	T
1	chr1_83300118	0	83300118	T	G
1	chr1_83328774	0	83328774	G	T
1	chr1_83328777	0	83328777	T	G
1	chr1_83363845	0	83363845	A	C
1	chr1_83370571	0	83370571	C	G
1	chr1_83386788	0	83386788	G	C
1	chr1_83390790	0	83390790	G	C
1	chr1_83411745	0	83411745	A	T
1	chr1_83437253	0	83437253	C	A
1	chr1_83438448	0	83438448	G	C
1	chr1_83438599	0	83438599	T	A
1	chr1_83446889	0	83446889	T	G
1	chr1_83477754	0	83477754	G	C
1	chr1_83481986	0	83481986	T	G
1	chr1_83486499	0	83486499	T	G
1	chr1_83487660	0	83487660	G	C
1	chr1_83487670	0	83487670	T	G
1	chr1_83492164	0	83492164	C	A
1	chr1_83493198	0	83493198	C	A
1	chr1_83505716	0	83505716	T	A
1	chr1_83517037	0	83517037	C	A
1	chr1_83558506	0	83558506	G	C
1	chr1_83567991	0	83567991	A	T
1	chr1_83569382	0	83569382	A	C
1	chr1_83575705	0	83575705	G	C
1	chr1_83592452	0	83592452	G	C
1	chr1_83627205	0	83627205	G	C
1	chr1_83682347	0	83682347	G	C
1	chr1_83688945	0	83688945	G	T
1	chr1_83697329	0	83697329	G	C
1	chr1_83705144	0	83705144	A	C
1	chr1_83708794	0	83708794	A	T
1	chr1_83709895	0	83709895	T	A
1	chr1_83754150	0	83754150	C	A
1	chr1_83756665	0	83756665	C	G
1	chr1_83767138	0	83767138	C	A
1	chr1_83773181	0	83773181	G	C
1	chr1_83793065	0	83793065	C	G
1	chr1_83797638	0	83797638	T	G
1	chr1_83818738	0	83818738	T	A
1	chr1_83829790	0	83829790	T	A
1	chr1_83882409	0	83882409	C	A
1	chr1_83891522	0	83891522	G	T
1	chr1_83892709	0	83892709	C	G
1	chr1_83957993	0	83957993	C	G
1	chr1_83984899	0	83984899	C	G
1	chr1_84001763	0	84001763	A	T
1	chr1_84047366	0	84047366	C	A
1	chr1_84071217	0	84071217	T	G
1	chr1_84072038	0	84072038	C	G
1	chr1_84076950	0	84076950	A	C
1	chr1_84098875	0	84098875	C	G
1	chr1_84146635	0	84146635	T	G
1	chr1_84171226	0	84171226	T	G
1	chr1_84179352	0	84179352	T	G
1	chr1_84191589	0	84191589	C	G
1	chr1_84192768	0	84192768	C	G
1	chr1_84218098	0	84218098	A	T
1	chr1_84221512	0	84221512	G	T
1	chr1_84224890	0	84224890	T	G
1	chr1_84230927	0	84230927	C	A
1	chr1_84255318	0	84255318	C	G
1	chr1_84290488	0	84290488	T	G
1	chr1_84305928	0	84305928	C	G
1	chr1_84308771	0	84308771	G	T
1	chr1_84315538	0	84315538	G	C
1	chr1_84316190	0	84316190	G	C
1	chr1_84320949	0	84320949	T	G
1	chr1_84321184	0	84321184	G	T
1	chr1_84332687	0	84332687	C	A
1	chr1_84339932	0	84339932	C	G
1	chr1_84355922	0	84355922	A	C
1	chr1_84358710	0	84358710	T	A
1	chr1_84359413	0	84359413	C	A
1	chr1_84360737	0	84360737	A	C
1	chr1_84374743	0	84374743	G	C
1	chr1_84390842	0	84390842	G	C
1	chr1_84392744	0	84392744	G	T
1	chr1_84393627	0	84393627	A	T
1	chr1_84425540	0	84425540	C	G
1	chr1_84438119	0	84438119	G	C
1	chr1_84446253	0	84446253	T	G
1	chr1_84450303	0	84450303	A	T
1	chr1_84498703	0	84498703	A	C
1	chr1_84513245	0	84513245	C	G
1	chr1_84514093	0	84514093	G	T
1	chr1_84517364	0	84517364	T	A
1	chr1_84540971	0	84540971	T	G
1	chr1_84578531	0	84578531	A	C
1	chr1_84588807	0	84588807	T	A
1	chr1_84640987	0	84640987	T	A
1	chr1_84644592	0	84644592	G	C
1	chr1_84670179	0	84670179	A	C
1	chr1_84690416	0	84690416	C	A
1	chr1_84696899	0	84696899	C	A
1	chr1_84702456	0	84702456	G	C
1	chr1_84707443	0	84707443	T	G
1	chr1_84729171	0	84729171	C	A
1	chr1_84737961	0	84737961	T	A
1	chr1_84761456	0	84761456	C	A
1	chr1_84786349	0	84786349	C	A
1	chr1_84787659	0	84787659	C	A
1	chr1_84797339	0	84797339	T	A
1	chr1_84820358	0	84820358	T	G
1	chr1_84828683	0	84828683	A	T
1	chr1_84834782	0	84834782	A	C
1	chr1_84843169	0	84843169	A	T
1	chr1_84848399	0	84848399	C	A
1	chr1_84854251	0	84854251	G	T
1	chr1_84866313	0	84866313	T	G
1	chr1_84896272	0	84896272	C	A
1	chr1_84915665	0	84915665	T	G
1	chr1_84929581	0	84929581	T	G
1	chr1_84937567	0	84937567	G	C
1	chr1_84940607	0	84940607	G	T
1	chr1_84944100	0	84944100	A	C
1	chr1_84950455	0	84950455	G	C
1	chr1_84958419	0	84958419	T	G
1	chr1_84962309	0	84962309	A	C
1	chr1_84965156	0	84965156	G	T
1	chr1_84967040	0	84967040	A	C
1	chr1_84968263	0	84968263	A	C
1	chr1_84987689	0	84987689	G	T
1	chr1_84999683	0	84999683	C	G
1	chr1_85005044	0	85005044	G	T
1	chr1_85017411	0	85017411	C	A
1	chr1_85025646	0	85025646	C	G
1	chr1_85032451	0	85032451	C	G
1	chr1_85035360	0	85035360	C	A
1	chr1_85037569	0	85037569	G	T
1	chr1_85039828	0	85039828	G	C
1	chr1_85093447	0	85093447	C	A
1	chr1_85111140	0	85111140	T	G
1	chr1_85127887	0	85127887	C	G
1	chr1_85136538	0	85136538	A	T
1	chr1_85168914	0	85168914	G	C
1	chr1_85174031	0	85174031	A	T
1	chr1_85176422	0	85176422	T	G
1	chr1_85196181	0	85196181	T	A
1	chr1_85202008	0	85202008	A	T
1	chr1_85215702	0	85215702	G	T
1	chr1_85229539	0	85229539	C	G
1	chr1_85235052	0	85235052	A	T
1	chr1_85239168	0	85239168	T	A
1	chr1_85273031	0	85273031	T	G
1	chr1_85273387	0	85273387	T	A
1	chr1_85295453	0	85295453	C	G
1	chr1_85303271	0	85303271	T	G
1	chr1_85307993	0	85307993	T	G
1	chr1_85344885	0	85344885	G	C
1	chr1_85356084	0	85356084	C	G
1	chr1_85359317	0	85359317	C	A
1	chr1_85362194	0	85362194	C	G
1	chr1_85369604	0	85369604	T	G
1	chr1_85390181	0	85390181	C	G
1	chr1_85393880	0	85393880	T	A
1	chr1_85416211	0	85416211	A	C
1	chr1_85441348	0	85441348	A	C
1	chr1_85454576	0	85454576	T	A
1	chr1_85458557	0	85458557	C	G
1	chr1_85466214	0	85466214	G	C
1	chr1_85483297	0	85483297	G	C
1	chr1_85491471	0	85491471	G	T
1	chr1_85506034	0	85506034	T	G
1	chr1_85509890	0	85509890	G	T
1	chr1_85521781	0	85521781	G	C
1	chr1_85570235	0	85570235	G	C
1	chr1_85605047	0	85605047	A	C
1	chr1_85636536	0	85636536	G	C
1	chr1_85646017	0	85646017	T	G
1	chr1_85681895	0	85681895	C	A
1	chr1_85688638	0	85688638	G	C
1	chr1_85689486	0	85689486	C	A
1	chr1_85716650	0	85716650	C	G
1	chr1_85721973	0	85721973	G	T
1	chr1_85747579	0	85747579	T	A
1	chr1_85767735	0	85767735	C	A
1	chr1_85778796	0	85778796	C	G
1	chr1_85796775	0	85796775	G	C
1	chr1_85800930	0	85800930	A	C
1	chr1_85801953	0	85801953	C	G
1	chr1_85835699	0	85835699	C	G
1	chr1_85836216	0	85836216	A	C
1	chr1_85847200	0	85847200	T	A
1	chr1_85903704	0	85903704	G	C
1	chr1_85958140	0	85958140	T	A
1	chr1_85971449	0	85971449	C	A
1	chr1_85995308	0	85995308	T	A
1	chr1_85996637	0	85996637	A	C
1	chr1_86033755	0	86033755	C	G
1	chr1_86041544	0	86041544	T	G
1	chr1_86048110	0	86048110	G	T
1	chr1_86075044	0	86075044	A	C
1	chr1_86082324	0	86082324	C	G
1	chr1_86085677	0	86085677	C	A
1	chr1_86099520	0	86099520	C	G
1	chr1_86103572	0	86103572	A	C
1	chr1_86110935	0	86110935	C	A
1	chr1_86128917	0	86128917	A	C
1	chr1_86133740	0	86133740	G	T
1	chr1_86133831	0	86133831	T	G
1	chr1_86178520	0	86178520	C	A
1	chr1_86181589	0	86181589	A	C
1	chr1_86239361	0	86239361	T	G
1	chr1_86261339	0	86261339	A	T
1	chr1_86275007	0	86275007	A	T
1	chr1_86279709	0	86279709	A	C
1	chr1_86280909	0	86280909	A	C
1	chr1_86284138	0	86284138	T	G
1	chr1_86286656	0	86286656	G	C
1	chr1_86298156	0	86298156	T	A
1	chr1_86367522	0	86367522	G	T
1	chr1_86369878	0	86369878	A	T
1	chr1_86376609	0	86376609	T	G
1	chr1_86382486	0	86382486	A	T
1	chr1_86414886	0	86414886	T	G
1	chr1_86427436	0	86427436	C	A
1	chr1_86431350	0	86431350	G	C
1	chr1_86431652	0	86431652	G	C
1	chr1_86438790	0	86438790	A	C
1	chr1_86462020	0	86462020	C	G
1	chr1_86489539	0	86489539	T	G
1	chr1_86501841	0	86501841	A	T
1	chr1_86517107	0	86517107	G	C
1	chr1_86520581	0	86520581	C	G
1	chr1_86522200	0	86522200	C	G
1	chr1_86529366	0	86529366	G	T
1	chr1_86537180	0	86537180	C	G
1	chr1_86557849	0	86557849	C	A
1	chr1_86576598	0	86576598	C	A
1	chr1_86617802	0	86617802	A	T
1	chr1_86660534	0	86660534	A	C
1	chr1_86682071	0	86682071	C	G
1	chr1_86689625	0	86689625	C	A
1	chr1_86709062	0	86709062	A	C
1	chr1_86742567	0	86742567	A	C
1	chr1_86758436	0	86758436	T	A
1	chr1_86774416	0	86774416	T	G
1	chr1_86793569	0	86793569	G	T
1	chr1_86810046	0	86810046	C	A
1	chr1_86813091	0	86813091	C	G
1	chr1_86824070	0	86824070	T	A
1	chr1_86830228	0	86830228	G	T
1	chr1_86833128	0	86833128	G	C
1	chr1_86844002	0	86844002	C	A
1	chr1_86872532	0	86872532	C	G
1	chr1_86880667	0	86880667	C	G
1	chr1_86902765	0	86902765	G	T
1	chr1_86919101	0	86919101	G	T
1	chr1_86932734	0	86932734	G	C
1	chr1_86935672	0	86935672	T	A
1	chr1_86967814	0	86967814	G	C
1	chr1_86974734	0	86974734	A	C
1	chr1_86979752	0	86979752	T	G
1	chr1_86999184	0	86999184	T	G
1	chr1_87016779	0	87016779	T	G
1	chr1_87018471	0	87018471	G	T
1	chr1_87020146	0	87020146	C	A
1	chr1_87020291	0	87020291	G	C
1	chr1_87027964	0	87027964	C	A
1	chr1_87031518	0	87031518	A	C
1	chr1_87056281	0	87056281	G	C
1	chr1_87057519	0	87057519	G	T
1	chr1_87074004	0	87074004	A	T
1	chr1_87074893	0	87074893	C	A
1	chr1_87080259	0	87080259	G	T
1	chr1_87082074	0	87082074	A	T
1	chr1_87098869	0	87098869	T	G
1	chr1_87111857	0	87111857	C	A
1	chr1_87122471	0	87122471	C	G
1	chr1_87127746	0	87127746	A	C
1	chr1_87163911	0	87163911	A	T
1	chr1_87165266	0	87165266	T	G
1	chr1_87169736	0	87169736	A	C
1	chr1_87183014	0	87183014	A	C
1	chr1_87184693	0	87184693	G	C
1	chr1_87185969	0	87185969	G	C
1	chr1_87188200	0	87188200	C	G
1	chr1_87192551	0	87192551	C	G
1	chr1_87197378	0	87197378	A	C
1	chr1_87234606	0	87234606	G	T
1	chr1_87242944	0	87242944	C	G
1	chr1_87251261	0	87251261	C	G
1	chr1_87263087	0	87263087	G	T
1	chr1_87266365	0	87266365	T	A
1	chr1_87290962	0	87290962	G	C
1	chr1_87305767	0	87305767	C	G
1	chr1_87322264	0	87322264	A	T
1	chr1_87331936	0	87331936	G	T
1	chr1_87331954	0	87331954	A	T
1	chr1_87350724	0	87350724	A	C
1	chr1_87356020	0	87356020	T	G
1	chr1_87358433	0	87358433	A	C
1	chr1_87359557	0	87359557	T	A
1	chr1_87365591	0	87365591	G	T
1	chr1_87370339	0	87370339	A	C
1	chr1_87375540	0	87375540	C	A
1	chr1_87405975	0	87405975	A	T
1	chr1_87419228	0	87419228	G	T
1	chr1_87426093	0	87426093	C	G
1	chr1_87446399	0	87446399	G	C
1	chr1_87452267	0	87452267	T	A
1	chr1_87459292	0	87459292	A	C
1	chr1_87466368	0	87466368	G	C
1	chr1_87475671	0	87475671	G	T
1	chr1_87487061	0	87487061	T	G
1	chr1_87490732	0	87490732	A	T
1	chr1_87507300	0	87507300	A	T
1	chr1_87516949	0	87516949	A	C
1	chr1_87517077	0	87517077	C	A
1	chr1_87525212	0	87525212	C	G
1	chr1_87527950	0	87527950	C	G
1	chr1_87530270	0	87530270	C	G
1	chr1_87544353	0	87544353	C	G
1	chr1_87547800	0	87547800	C	A
1	chr1_87566612	0	87566612	C	G
1	chr1_87571236	0	87571236	A	T
1	chr1_87574780	0	87574780	C	A
1	chr1_87596442	0	87596442	A	C
1	chr1_87605025	0	87605025	C	G
1	chr1_87607547	0	87607547	C	A
1	chr1_87644131	0	87644131	T	G
1	chr1_87655137	0	87655137	G	C
1	chr1_87655971	0	87655971	C	G
1	chr1_87674555	0	87674555	G	T
1	chr1_87674635	0	87674635	T	G
1	chr1_87679466	0	87679466	G	T
1	chr1_87681732	0	87681732	G	T
1	chr1_87692301	0	87692301	A	T
1	chr1_87753638	0	87753638	T	G
1	chr1_87761028	0	87761028	C	G
1	chr1_87761376	0	87761376	G	T
1	chr1_87768778	0	87768778	G	T
1	chr1_87775802	0	87775802	G	C
1	chr1_87799179	0	87799179	G	T
1	chr1_87806216	0	87806216	T	G
1	chr1_87809167	0	87809167	G	T
1	chr1_87816154	0	87816154	A	C
1	chr1_87836831	0	87836831	C	G
1	chr1_87874827	0	87874827	T	G
1	chr1_87886206	0	87886206	T	A
1	chr1_87886634	0	87886634	G	C
1	chr1_87886825	0	87886825	C	G
1	chr1_87890713	0	87890713	T	G
1	chr1_87914376	0	87914376	A	C
1	chr1_87974823	0	87974823	A	C
1	chr1_87979539	0	87979539	T	G
1	chr1_87986462	0	87986462	A	C
1	chr1_87987317	0	87987317	A	T
1	chr1_88028351	0	88028351	A	C
1	chr1_88050297	0	88050297	A	T
1	chr1_88085308	0	88085308	C	A
1	chr1_88088513	0	88088513	A	C
1	chr1_88111538	0	88111538	G	T
1	chr1_88134770	0	88134770	G	T
1	chr1_88155688	0	88155688	T	A
1	chr1_88157991	0	88157991	G	C
1	chr1_88169827	0	88169827	A	C
1	chr1_88188153	0	88188153	T	A
1	chr1_88195663	0	88195663	G	T
1	chr1_88209858	0	88209858	C	G
1	chr1_88213469	0	88213469	T	A
1	chr1_88221439	0	88221439	T	A
1	chr1_88245429	0	88245429	T	A
1	chr1_88268456	0	88268456	T	G
1	chr1_88295739	0	88295739	C	A
1	chr1_88296535	0	88296535	T	G
1	chr1_88305448	0	88305448	G	T
1	chr1_88325309	0	88325309	T	A
1	chr1_88347699	0	88347699	A	C
1	chr1_88364576	0	88364576	G	T
1	chr1_88393561	0	88393561	G	T
1	chr1_88397541	0	88397541	G	T
1	chr1_88418236	0	88418236	A	C
1	chr1_88418249	0	88418249	G	T
1	chr1_88424824	0	88424824	T	G
1	chr1_88425515	0	88425515	A	C
1	chr1_88477403	0	88477403	C	A
1	chr1_88488464	0	88488464	T	G
1	chr1_88496024	0	88496024	C	G
1	chr1_88508238	0	88508238	T	A
1	chr1_88579766	0	88579766	T	G
1	chr1_88581894	0	88581894	A	C
1	chr1_88614528	0	88614528	C	A
1	chr1_88627581	0	88627581	A	C
1	chr1_88636527	0	88636527	G	C
1	chr1_88641131	0	88641131	G	T
1	chr1_88657269	0	88657269	A	T
1	chr1_88674406	0	88674406	C	A
1	chr1_88678565	0	88678565	A	C
1	chr1_88723150	0	88723150	A	C
1	chr1_88733105	0	88733105	T	G
1	chr1_88742639	0	88742639	C	A
1	chr1_88775624	0	88775624	C	G
1	chr1_88780113	0	88780113	G	T
1	chr1_88780425	0	88780425	C	G
1	chr1_88796076	0	88796076	G	T
1	chr1_88837665	0	88837665	C	G
1	chr1_88846643	0	88846643	G	C
1	chr1_88873330	0	88873330	G	T
1	chr1_88891161	0	88891161	C	A
1	chr1_88910954	0	88910954	C	A
1	chr1_88930318	0	88930318	T	G
1	chr1_88933090	0	88933090	C	A
1	chr1_88967164	0	88967164	C	G
1	chr1_88974539	0	88974539	T	G
1	chr1_89029825	0	89029825	G	T
1	chr1_89066853	0	89066853	G	C
1	chr1_89174842	0	89174842	T	G
1	chr1_89177943	0	89177943	T	G
1	chr1_89186375	0	89186375	C	A
1	chr1_89221652	0	89221652	G	C
1	chr1_89237506	0	89237506	C	A
1	chr1_89240064	0	89240064	C	A
1	chr1_89242675	0	89242675	T	A
1	chr1_89312750	0	89312750	T	A
1	chr1_89315820	0	89315820	A	T
1	chr1_89317706	0	89317706	G	T
1	chr1_89320317	0	89320317	C	G
1	chr1_89354482	0	89354482	C	G
1	chr1_89362413	0	89362413	G	T
1	chr1_89374622	0	89374622	A	T
1	chr1_89379891	0	89379891	T	G
1	chr1_89379997	0	89379997	G	T
1	chr1_89388534	0	89388534	A	T
1	chr1_89392289	0	89392289	T	G
1	chr1_89401491	0	89401491	A	C
1	chr1_89412546	0	89412546	C	G
1	chr1_89424271	0	89424271	C	A
1	chr1_89438652	0	89438652	T	G
1	chr1_89444283	0	89444283	A	C
1	chr1_89445460	0	89445460	C	G
1	chr1_89459088	0	89459088	C	A
1	chr1_89463567	0	89463567	A	C
1	chr1_89505974	0	89505974	G	T
1	chr1_89508713	0	89508713	G	C
1	chr1_89534711	0	89534711	G	C
1	chr1_89543781	0	89543781	G	C
1	chr1_89545570	0	89545570	C	G
1	chr1_89556798	0	89556798	T	G
1	chr1_89557606	0	89557606	G	T
1	chr1_89574187	0	89574187	C	G
1	chr1_89580109	0	89580109	T	A
1	chr1_89599207	0	89599207	A	C
1	chr1_89623124	0	89623124	G	T
1	chr1_89655586	0	89655586	C	G
1	chr1_89684192	0	89684192	G	T
1	chr1_89686572	0	89686572	A	C
1	chr1_89688701	0	89688701	C	G
1	chr1_89696266	0	89696266	C	A
1	chr1_89705087	0	89705087	G	C
1	chr1_89706624	0	89706624	C	A
1	chr1_89712186	0	89712186	C	G
1	chr1_89714382	0	89714382	G	C
1	chr1_89733799	0	89733799	T	G
1	chr1_89735221	0	89735221	C	A
1	chr1_89735573	0	89735573	G	T
1	chr1_89753606	0	89753606	A	C
1	chr1_89766608	0	89766608	T	G
1	chr1_89802884	0	89802884	G	T
1	chr1_89832238	0	89832238	A	C
1	chr1_89833311	0	89833311	A	C
1	chr1_89857162	0	89857162	C	G
1	chr1_89864243	0	89864243	C	A
1	chr1_89864671	0	89864671	G	T
1	chr1_89866849	0	89866849	C	G
1	chr1_89911504	0	89911504	A	C
1	chr1_89915491	0	89915491	T	G
1	chr1_89922656	0	89922656	T	A
1	chr1_89928408	0	89928408	A	C
1	chr1_89940008	0	89940008	A	C
1	chr1_89972920	0	89972920	T	A
1	chr1_90014492	0	90014492	C	G
1	chr1_90016514	0	90016514	C	G
1	chr1_90026989	0	90026989	G	T
1	chr1_90034984	0	90034984	C	A
1	chr1_90044925	0	90044925	G	T
1	chr1_90082970	0	90082970	A	C
1	chr1_90110924	0	90110924	A	C
1	chr1_90114160	0	90114160	C	A
1	chr1_90125436	0	90125436	C	A
1	chr1_90130346	0	90130346	C	G
1	chr1_90130500	0	90130500	T	G
1	chr1_90132685	0	90132685	G	C
1	chr1_90135758	0	90135758	T	A
1	chr1_90142265	0	90142265	C	G
1	chr1_90144741	0	90144741	G	C
1	chr1_90173616	0	90173616	A	T
1	chr1_90178783	0	90178783	G	T
1	chr1_90218620	0	90218620	G	T
1	chr1_90222143	0	90222143	C	G
1	chr1_90263945	0	90263945	T	G
1	chr1_90267801	0	90267801	T	G
1	chr1_90272362	0	90272362	C	G
1	chr1_90274535	0	90274535	T	G
1	chr1_90289206	0	90289206	G	C
1	chr1_90296377	0	90296377	C	A
1	chr1_90299231	0	90299231	T	A
1	chr1_90303340	0	90303340	C	G
1	chr1_90307404	0	90307404	G	C
1	chr1_90308278	0	90308278	G	C
1	chr1_90354521	0	90354521	G	T
1	chr1_90399590	0	90399590	G	C
1	chr1_90404370	0	90404370	T	G
1	chr1_90419813	0	90419813	C	G
1	chr1_90427580	0	90427580	G	T
1	chr1_90444272	0	90444272	T	A
1	chr1_90446604	0	90446604	T	G
1	chr1_90450392	0	90450392	C	A
1	chr1_90474591	0	90474591	T	G
1	chr1_90474834	0	90474834	C	G
1	chr1_90486489	0	90486489	A	C
1	chr1_90488918	0	90488918	G	C
1	chr1_90515652	0	90515652	T	A
1	chr1_90567688	0	90567688	A	C
1	chr1_90568041	0	90568041	G	C
1	chr1_90575906	0	90575906	T	A
1	chr1_90587918	0	90587918	C	G
1	chr1_90590622	0	90590622	C	G
1	chr1_90633932	0	90633932	C	G
1	chr1_90634357	0	90634357	C	A
1	chr1_90640452	0	90640452	A	C
1	chr1_90650115	0	90650115	C	A
1	chr1_90678132	0	90678132	T	G
1	chr1_90694105	0	90694105	T	A
1	chr1_90696945	0	90696945	G	T
1	chr1_90705333	0	90705333	C	G
1	chr1_90708509	0	90708509	G	C
1	chr1_90710232	0	90710232	G	T
1	chr1_90717298	0	90717298	A	T
1	chr1_90729413	0	90729413	G	C
1	chr1_90734512	0	90734512	G	T
1	chr1_90764824	0	90764824	T	A
1	chr1_90778959	0	90778959	G	C
1	chr1_90783510	0	90783510	T	G
1	chr1_90792236	0	90792236	C	A
1	chr1_90809138	0	90809138	G	T
1	chr1_90819481	0	90819481	G	C
1	chr1_90853266	0	90853266	G	T
1	chr1_90869963	0	90869963	G	T
1	chr1_90876927	0	90876927	T	G
1	chr1_90887287	0	90887287	A	C
1	chr1_90896204	0	90896204	A	T
1	chr1_90906300	0	90906300	T	G
1	chr1_90927680	0	90927680	C	A
1	chr1_90942169	0	90942169	G	T
1	chr1_90959387	0	90959387	G	T
1	chr1_90961370	0	90961370	C	G
1	chr1_90963304	0	90963304	T	G
1	chr1_90992122	0	90992122	A	C
1	chr1_91006237	0	91006237	T	A
1	chr1_91025266	0	91025266	A	T
1	chr1_91060387	0	91060387	G	C
1	chr1_91112748	0	91112748	C	G
1	chr1_91117957	0	91117957	A	C
1	chr1_91133999	0	91133999	T	G
1	chr1_91139109	0	91139109	T	A
1	chr1_91153001	0	91153001	C	G
1	chr1_91153537	0	91153537	C	A
1	chr1_91170367	0	91170367	T	G
1	chr1_91171807	0	91171807	T	G
1	chr1_91187402	0	91187402	T	G
1	chr1_91204532	0	91204532	G	C
1	chr1_91214115	0	91214115	A	C
1	chr1_91221387	0	91221387	A	C
1	chr1_91225362	0	91225362	T	A
1	chr1_91228651	0	91228651	T	G
1	chr1_91271078	0	91271078	T	G
1	chr1_91274228	0	91274228	T	G
1	chr1_91275272	0	91275272	G	T
1	chr1_91275359	0	91275359	G	C
1	chr1_91278212	0	91278212	A	C
1	chr1_91278228	0	91278228	G	C
1	chr1_91284728	0	91284728	A	C
1	chr1_91305337	0	91305337	A	C
1	chr1_91331570	0	91331570	G	C
1	chr1_91348429	0	91348429	C	A
1	chr1_91357636	0	91357636	T	G
1	chr1_91390311	0	91390311	G	C
1	chr1_91394952	0	91394952	T	G
1	chr1_91402201	0	91402201	G	T
1	chr1_91420624	0	91420624	G	T
1	chr1_91423969	0	91423969	T	A
1	chr1_91449064	0	91449064	G	T
1	chr1_91454679	0	91454679	G	C
1	chr1_91454695	0	91454695	G	C
1	chr1_91459768	0	91459768	G	T
1	chr1_91464729	0	91464729	C	A
1	chr1_91465934	0	91465934	C	G
1	chr1_91474561	0	91474561	A	C
1	chr1_91488424	0	91488424	A	C
1	chr1_91540067	0	91540067	G	T
1	chr1_91546641	0	91546641	T	A
1	chr1_91560688	0	91560688	T	G
1	chr1_91574797	0	91574797	C	A
1	chr1_91590634	0	91590634	A	C
1	chr1_91631707	0	91631707	C	A
1	chr1_91633843	0	91633843	T	A
1	chr1_91662714	0	91662714	G	T
1	chr1_91665975	0	91665975	T	A
1	chr1_91690868	0	91690868	C	A
1	chr1_91697505	0	91697505	G	C
1	chr1_91704286	0	91704286	C	A
1	chr1_91743652	0	91743652	T	G
1	chr1_91747331	0	91747331	G	T
1	chr1_91775914	0	91775914	C	G
1	chr1_91779400	0	91779400	C	A
1	chr1_91782804	0	91782804	G	C
1	chr1_91789219	0	91789219	T	G
1	chr1_91803711	0	91803711	G	C
1	chr1_91833752	0	91833752	G	T
1	chr1_91842418	0	91842418	A	C
1	chr1_91847253	0	91847253	G	C
1	chr1_91858042	0	91858042	C	G
1	chr1_91903552	0	91903552	T	G
1	chr1_91904238	0	91904238	C	G
1	chr1_91909793	0	91909793	G	C
1	chr1_91911236	0	91911236	C	A
1	chr1_91929804	0	91929804	G	T
1	chr1_91946759	0	91946759	C	A
1	chr1_91962122	0	91962122	A	C
1	chr1_92002898	0	92002898	T	A
1	chr1_92051558	0	92051558	A	T
1	chr1_92051645	0	92051645	T	G
1	chr1_92064534	0	92064534	G	T
1	chr1_92088597	0	92088597	G	C
1	chr1_92111617	0	92111617	C	A
1	chr1_92112727	0	92112727	T	A
1	chr1_92137497	0	92137497	C	G
1	chr1_92138324	0	92138324	T	A
1	chr1_92140923	0	92140923	G	T
1	chr1_92145910	0	92145910	A	C
1	chr1_92158084	0	92158084	T	G
1	chr1_92161961	0	92161961	G	T
1	chr1_92178650	0	92178650	C	A
1	chr1_92183831	0	92183831	G	C
1	chr1_92186490	0	92186490	G	T
1	chr1_92216153	0	92216153	C	A
1	chr1_92230423	0	92230423	G	T
1	chr1_92251862	0	92251862	T	G
1	chr1_92254948	0	92254948	C	A
1	chr1_92261715	0	92261715	G	C
1	chr1_92263161	0	92263161	A	C
1	chr1_92280360	0	92280360	A	T
1	chr1_92280634	0	92280634	C	A
1	chr1_92288661	0	92288661	C	A
1	chr1_92296262	0	92296262	G	T
1	chr1_92300982	0	92300982	A	T
1	chr1_92344846	0	92344846	C	G
1	chr1_92356898	0	92356898	T	A
1	chr1_92406702	0	92406702	T	G
1	chr1_92431780	0	92431780	C	G
1	chr1_92448122	0	92448122	A	T
1	chr1_92455391	0	92455391	C	G
1	chr1_92459873	0	92459873	A	C
1	chr1_92507602	0	92507602	G	T
1	chr1_92512722	0	92512722	C	G
1	chr1_92539591	0	92539591	A	T
1	chr1_92540343	0	92540343	G	C
1	chr1_92540576	0	92540576	C	G
1	chr1_92545272	0	92545272	G	T
1	chr1_92545558	0	92545558	A	T
1	chr1_92549765	0	92549765	T	G
1	chr1_92571285	0	92571285	A	C
1	chr1_92582058	0	92582058	A	C
1	chr1_92659988	0	92659988	T	G
1	chr1_92680929	0	92680929	C	G
1	chr1_92692995	0	92692995	G	T
1	chr1_92714686	0	92714686	C	G
1	chr1_92729254	0	92729254	T	G
1	chr1_92746094	0	92746094	A	C
1	chr1_92748819	0	92748819	C	G
1	chr1_92752149	0	92752149	T	G
1	chr1_92771599	0	92771599	A	C
1	chr1_92782021	0	92782021	G	C
1	chr1_92813547	0	92813547	C	G
1	chr1_92821721	0	92821721	G	T
1	chr1_92824802	0	92824802	T	G
1	chr1_92836134	0	92836134	T	A
1	chr1_92841510	0	92841510	T	A
1	chr1_92841693	0	92841693	T	G
1	chr1_92871146	0	92871146	C	G
1	chr1_92936295	0	92936295	C	A
1	chr1_92978426	0	92978426	A	C
1	chr1_92991818	0	92991818	T	A
1	chr1_92991882	0	92991882	T	G
1	chr1_93036299	0	93036299	G	C
1	chr1_93041234	0	93041234	C	A
1	chr1_93054396	0	93054396	C	G
1	chr1_93072195	0	93072195	C	G
1	chr1_93119109	0	93119109	A	C
1	chr1_93133819	0	93133819	G	C
1	chr1_93158622	0	93158622	A	C
1	chr1_93159028	0	93159028	C	G
1	chr1_93198334	0	93198334	G	C
1	chr1_93202476	0	93202476	A	C
1	chr1_93214717	0	93214717	G	C
1	chr1_93221243	0	93221243	G	C
1	chr1_93265839	0	93265839	G	C
1	chr1_93272954	0	93272954	G	C
1	chr1_93299211	0	93299211	T	G
1	chr1_93306192	0	93306192	T	G
1	chr1_93315037	0	93315037	A	T
1	chr1_93343471	0	93343471	C	G
1	chr1_93368616	0	93368616	G	C
1	chr1_93380260	0	93380260	G	T
1	chr1_93387647	0	93387647	A	C
1	chr1_93405092	0	93405092	C	G
1	chr1_93409924	0	93409924	T	A
1	chr1_93413461	0	93413461	C	G
1	chr1_93454160	0	93454160	C	G
1	chr1_93454837	0	93454837	T	G
1	chr1_93466214	0	93466214	G	T
1	chr1_93490412	0	93490412	A	T
1	chr1_93504719	0	93504719	C	A
1	chr1_93508507	0	93508507	T	G
1	chr1_93588738	0	93588738	A	C
1	chr1_93594316	0	93594316	G	C
1	chr1_93604118	0	93604118	G	C
1	chr1_93604698	0	93604698	T	G
1	chr1_93617138	0	93617138	C	G
1	chr1_93618111	0	93618111	C	G
1	chr1_93619444	0	93619444	G	C
1	chr1_93655306	0	93655306	T	G
1	chr1_93665712	0	93665712	A	C
1	chr1_93675867	0	93675867	G	C
1	chr1_93686151	0	93686151	G	T
1	chr1_93703550	0	93703550	T	A
1	chr1_93712767	0	93712767	G	C
1	chr1_93727383	0	93727383	G	C
1	chr1_93735674	0	93735674	A	T
1	chr1_93779601	0	93779601	C	G
1	chr1_93783789	0	93783789	G	C
1	chr1_93802161	0	93802161	T	G
1	chr1_93848773	0	93848773	G	C
1	chr1_93862957	0	93862957	G	C
1	chr1_93873913	0	93873913	T	A
1	chr1_93878084	0	93878084	A	T
1	chr1_93878734	0	93878734	G	C
1	chr1_93884528	0	93884528	T	G
1	chr1_93906313	0	93906313	A	C
1	chr1_93912764	0	93912764	C	G
1	chr1_93943702	0	93943702	T	A
1	chr1_93944219	0	93944219	C	G
1	chr1_93945886	0	93945886	C	G
1	chr1_93962178	0	93962178	T	G
1	chr1_94021373	0	94021373	C	A
1	chr1_94036274	0	94036274	A	T
1	chr1_94065961	0	94065961	T	A
1	chr1_94080767	0	94080767	G	T
1	chr1_94085094	0	94085094	C	A
1	chr1_94106659	0	94106659	T	G
1	chr1_94117466	0	94117466	C	G
1	chr1_94152325	0	94152325	G	T
1	chr1_94178150	0	94178150	G	T
1	chr1_94186458	0	94186458	A	T
1	chr1_94317395	0	94317395	T	A
1	chr1_94332196	0	94332196	G	C
1	chr1_94340000	0	94340000	A	C
1	chr1_94358715	0	94358715	T	G
1	chr1_94394176	0	94394176	C	G
1	chr1_94399358	0	94399358	G	C
1	chr1_94401760	0	94401760	C	G
1	chr1_94406390	0	94406390	T	A
1	chr1_94415057	0	94415057	T	A
1	chr1_94421800	0	94421800	G	T
1	chr1_94427887	0	94427887	G	C
1	chr1_94431612	0	94431612	G	C
1	chr1_94449220	0	94449220	T	G
1	chr1_94452387	0	94452387	G	T
1	chr1_94464384	0	94464384	A	C
1	chr1_94509366	0	94509366	G	C
1	chr1_94513673	0	94513673	T	G
1	chr1_94576977	0	94576977	C	A
1	chr1_94582828	0	94582828	G	C
1	chr1_94626079	0	94626079	C	G
1	chr1_94633776	0	94633776	T	A
1	chr1_94665026	0	94665026	A	C
1	chr1_94688860	0	94688860	C	A
1	chr1_94700697	0	94700697	C	A
1	chr1_94711010	0	94711010	T	A
1	chr1_94720218	0	94720218	G	C
1	chr1_94723183	0	94723183	G	T
1	chr1_94734786	0	94734786	G	C
1	chr1_94763527	0	94763527	G	C
1	chr1_94764878	0	94764878	T	A
1	chr1_94773747	0	94773747	T	G
1	chr1_94780155	0	94780155	G	C
1	chr1_94782791	0	94782791	C	G
1	chr1_94783786	0	94783786	C	G
1	chr1_94806430	0	94806430	G	C
1	chr1_94808563	0	94808563	G	C
1	chr1_94809314	0	94809314	A	C
1	chr1_94811857	0	94811857	C	A
1	chr1_94818363	0	94818363	A	C
1	chr1_94846368	0	94846368	T	A
1	chr1_94854330	0	94854330	G	C
1	chr1_94872587	0	94872587	T	G
1	chr1_94885193	0	94885193	A	C
1	chr1_94919338	0	94919338	T	G
1	chr1_94933192	0	94933192	G	T
1	chr1_94938208	0	94938208	T	G
1	chr1_94939298	0	94939298	A	C
1	chr1_94942272	0	94942272	C	A
1	chr1_94946882	0	94946882	A	T
1	chr1_94962224	0	94962224	T	A
1	chr1_94971186	0	94971186	C	A
1	chr1_94991160	0	94991160	A	C
1	chr1_95025776	0	95025776	G	C
1	chr1_95045235	0	95045235	A	T
1	chr1_95047100	0	95047100	C	A
1	chr1_95047564	0	95047564	C	A
1	chr1_95050987	0	95050987	G	T
1	chr1_95051874	0	95051874	T	A
1	chr1_95073161	0	95073161	G	T
1	chr1_95087610	0	95087610	G	C
1	chr1_95094952	0	95094952	G	T
1	chr1_95097251	0	95097251	C	A
1	chr1_95106593	0	95106593	A	T
1	chr1_95117266	0	95117266	T	G
1	chr1_95118779	0	95118779	T	A
1	chr1_95141586	0	95141586	T	A
1	chr1_95144237	0	95144237	T	G
1	chr1_95147260	0	95147260	T	A
1	chr1_95164452	0	95164452	C	G
1	chr1_95167816	0	95167816	C	A
1	chr1_95194389	0	95194389	T	A
1	chr1_95215776	0	95215776	G	C
1	chr1_95216415	0	95216415	G	T
1	chr1_95216492	0	95216492	C	G
1	chr1_95223897	0	95223897	A	T
1	chr1_95229501	0	95229501	C	G
1	chr1_95242814	0	95242814	A	C
1	chr1_95251939	0	95251939	T	G
1	chr1_95276801	0	95276801	G	T
1	chr1_95283559	0	95283559	C	A
1	chr1_95286213	0	95286213	G	C
1	chr1_95304319	0	95304319	A	T
1	chr1_95310114	0	95310114	C	G
1	chr1_95328860	0	95328860	A	C
1	chr1_95331420	0	95331420	T	G
1	chr1_95338181	0	95338181	C	G
1	chr1_95346199	0	95346199	T	A
1	chr1_95349303	0	95349303	T	A
1	chr1_95350067	0	95350067	T	A
1	chr1_95368753	0	95368753	A	C
1	chr1_95380451	0	95380451	G	T
1	chr1_95400291	0	95400291	G	T
1	chr1_95402687	0	95402687	G	T
1	chr1_95403503	0	95403503	C	G
1	chr1_95404722	0	95404722	G	C
1	chr1_95416954	0	95416954	T	A
1	chr1_95423519	0	95423519	G	T
1	chr1_95425491	0	95425491	T	G
1	chr1_95438447	0	95438447	T	A
1	chr1_95457705	0	95457705	G	C
1	chr1_95489938	0	95489938	C	A
1	chr1_95497604	0	95497604	G	C
1	chr1_95499500	0	95499500	T	A
1	chr1_95540964	0	95540964	T	G
1	chr1_95573855	0	95573855	T	G
1	chr1_95613731	0	95613731	G	C
1	chr1_95617741	0	95617741	A	C
1	chr1_95638662	0	95638662	T	G
1	chr1_95649978	0	95649978	G	C
1	chr1_95672241	0	95672241	C	A
1	chr1_95695293	0	95695293	G	C
1	chr1_95751515	0	95751515	G	C
1	chr1_95756059	0	95756059	A	T
1	chr1_95795439	0	95795439	T	G
1	chr1_95812122	0	95812122	G	T
1	chr1_95833401	0	95833401	C	G
1	chr1_95863368	0	95863368	C	A
1	chr1_95894800	0	95894800	A	C
1	chr1_95898276	0	95898276	C	A
1	chr1_95898437	0	95898437	A	C
1	chr1_95907401	0	95907401	A	C
1	chr1_95990765	0	95990765	A	C
1	chr1_96008285	0	96008285	T	A
1	chr1_96015844	0	96015844	A	C
1	chr1_96022695	0	96022695	G	C
1	chr1_96023055	0	96023055	G	T
1	chr1_96027042	0	96027042	T	A
1	chr1_96042313	0	96042313	C	A
1	chr1_96049468	0	96049468	G	C
1	chr1_96061651	0	96061651	C	A
1	chr1_96063812	0	96063812	A	T
1	chr1_96086564	0	96086564	T	A
1	chr1_96093272	0	96093272	C	A
1	chr1_96114983	0	96114983	T	A
1	chr1_96125443	0	96125443	G	C
1	chr1_96125807	0	96125807	C	G
1	chr1_96140777	0	96140777	T	G
1	chr1_96155326	0	96155326	G	T
1	chr1_96175690	0	96175690	G	C
1	chr1_96182415	0	96182415	A	C
1	chr1_96213365	0	96213365	G	C
1	chr1_96229110	0	96229110	A	T
1	chr1_96266798	0	96266798	A	T
1	chr1_96269385	0	96269385	G	C
1	chr1_96277808	0	96277808	A	C
1	chr1_96279538	0	96279538	G	C
1	chr1_96328960	0	96328960	G	C
1	chr1_96353537	0	96353537	C	A
1	chr1_96373574	0	96373574	A	C
1	chr1_96421744	0	96421744	A	C
1	chr1_96423273	0	96423273	T	A
1	chr1_96427074	0	96427074	G	C
1	chr1_96469575	0	96469575	C	A
1	chr1_96489376	0	96489376	A	C
1	chr1_96491085	0	96491085	G	T
1	chr1_96497049	0	96497049	T	G
1	chr1_96505413	0	96505413	T	A
1	chr1_96517678	0	96517678	G	C
1	chr1_96525681	0	96525681	T	A
1	chr1_96534816	0	96534816	T	A
1	chr1_96544872	0	96544872	A	C
1	chr1_96552790	0	96552790	C	G
1	chr1_96590338	0	96590338	C	G
1	chr1_96619545	0	96619545	A	C
1	chr1_96641596	0	96641596	A	T
1	chr1_96651862	0	96651862	G	C
1	chr1_96654282	0	96654282	T	G
1	chr1_96655766	0	96655766	G	C
1	chr1_96662070	0	96662070	A	C
1	chr1_96664699	0	96664699	G	T
1	chr1_96704301	0	96704301	G	C
1	chr1_96779349	0	96779349	T	G
1	chr1_96782135	0	96782135	A	T
1	chr1_96792903	0	96792903	T	A
1	chr1_96818126	0	96818126	C	G
1	chr1_96822516	0	96822516	C	A
1	chr1_96824299	0	96824299	G	C
1	chr1_96826856	0	96826856	G	C
1	chr1_96835483	0	96835483	C	G
1	chr1_96847449	0	96847449	T	G
1	chr1_96854436	0	96854436	C	G
1	chr1_96878720	0	96878720	G	C
1	chr1_96888434	0	96888434	C	G
1	chr1_96905095	0	96905095	G	T
1	chr1_96922702	0	96922702	C	A
1	chr1_96959025	0	96959025	G	T
1	chr1_96963386	0	96963386	A	C
1	chr1_96987152	0	96987152	T	A
1	chr1_97011065	0	97011065	A	C
1	chr1_97034471	0	97034471	C	G
1	chr1_97053855	0	97053855	G	C
1	chr1_97067300	0	97067300	T	G
1	chr1_97068119	0	97068119	T	A
1	chr1_97081111	0	97081111	C	A
1	chr1_97125117	0	97125117	C	G
1	chr1_97137585	0	97137585	A	T
1	chr1_97144364	0	97144364	A	T
1	chr1_97162192	0	97162192	T	G
1	chr1_97162476	0	97162476	G	C
1	chr1_97166678	0	97166678	G	C
1	chr1_97175087	0	97175087	A	T
1	chr1_97176785	0	97176785	G	C
1	chr1_97184932	0	97184932	C	A
1	chr1_97204077	0	97204077	A	T
1	chr1_97241815	0	97241815	G	C
1	chr1_97273103	0	97273103	T	G
1	chr1_97294060	0	97294060	A	T
1	chr1_97301105	0	97301105	C	A
1	chr1_97304617	0	97304617	T	G
1	chr1_97308468	0	97308468	C	A
1	chr1_97310564	0	97310564	A	T
1	chr1_97315709	0	97315709	C	G
1	chr1_97332229	0	97332229	G	C
1	chr1_97337767	0	97337767	G	C
1	chr1_97344104	0	97344104	G	C
1	chr1_97356816	0	97356816	G	C
1	chr1_97399921	0	97399921	C	G
1	chr1_97420649	0	97420649	C	A
1	chr1_97448715	0	97448715	C	A
1	chr1_97454083	0	97454083	T	G
1	chr1_97465757	0	97465757	G	T
1	chr1_97473794	0	97473794	G	C
1	chr1_97477826	0	97477826	G	C
1	chr1_97496365	0	97496365	C	A
1	chr1_97502366	0	97502366	T	A
1	chr1_97558050	0	97558050	G	C
1	chr1_97563078	0	97563078	A	C
1	chr1_97571027	0	97571027	G	C
1	chr1_97590890	0	97590890	A	C
1	chr1_97602316	0	97602316	C	G
1	chr1_97614909	0	97614909	T	A
1	chr1_97660367	0	97660367	C	G
1	chr1_97671378	0	97671378	A	C
1	chr1_97687755	0	97687755	G	C
1	chr1_97689077	0	97689077	G	C
1	chr1_97702561	0	97702561	G	C
1	chr1_97709375	0	97709375	C	A
1	chr1_97722510	0	97722510	G	T
1	chr1_97730300	0	97730300	A	C
1	chr1_97730763	0	97730763	T	G
1	chr1_97742889	0	97742889	T	A
1	chr1_97750029	0	97750029	A	C
1	chr1_97763381	0	97763381	C	G
1	chr1_97778837	0	97778837	G	C
1	chr1_97789003	0	97789003	C	A
1	chr1_97793269	0	97793269	C	G
1	chr1_97802232	0	97802232	C	G
1	chr1_97806886	0	97806886	G	C
1	chr1_97808718	0	97808718	A	T
1	chr1_97815645	0	97815645	C	G
1	chr1_97836856	0	97836856	G	C
1	chr1_97852967	0	97852967	A	C
1	chr1_97872494	0	97872494	A	C
1	chr1_97893181	0	97893181	T	G
1	chr1_97916341	0	97916341	G	C
1	chr1_97925340	0	97925340	G	C
1	chr1_97949665	0	97949665	T	G
1	chr1_97972259	0	97972259	C	G
1	chr1_97972299	0	97972299	G	C
1	chr1_97985976	0	97985976	G	C
1	chr1_97995446	0	97995446	A	C
1	chr1_98016911	0	98016911	A	T
1	chr1_98023570	0	98023570	A	C
1	chr1_98032850	0	98032850	G	C
1	chr1_98042259	0	98042259	G	C
1	chr1_98044048	0	98044048	C	G
1	chr1_98056824	0	98056824	A	C
1	chr1_98060485	0	98060485	C	A
1	chr1_98068797	0	98068797	T	G
1	chr1_98073600	0	98073600	T	G
1	chr1_98085572	0	98085572	G	C
1	chr1_98104690	0	98104690	C	G
1	chr1_98118665	0	98118665	A	T
1	chr1_98169940	0	98169940	G	C
1	chr1_98176918	0	98176918	C	A
1	chr1_98180497	0	98180497	C	G
1	chr1_98181031	0	98181031	C	A
1	chr1_98217812	0	98217812	C	G
1	chr1_98219047	0	98219047	C	A
1	chr1_98230160	0	98230160	G	C
1	chr1_98247992	0	98247992	G	T
1	chr1_98250664	0	98250664	A	C
1	chr1_98251191	0	98251191	T	G
1	chr1_98293853	0	98293853	A	C
1	chr1_98297053	0	98297053	C	G
1	chr1_98304295	0	98304295	G	C
1	chr1_98310769	0	98310769	G	C
1	chr1_98323213	0	98323213	A	T
1	chr1_98339001	0	98339001	T	G
1	chr1_98340841	0	98340841	C	A
1	chr1_98345530	0	98345530	G	C
1	chr1_98345804	0	98345804	G	C
1	chr1_98356343	0	98356343	T	G
1	chr1_98358645	0	98358645	T	A
1	chr1_98360482	0	98360482	T	G
1	chr1_98381852	0	98381852	C	G
1	chr1_98381973	0	98381973	G	C
1	chr1_98422049	0	98422049	C	A
1	chr1_98432378	0	98432378	G	T
1	chr1_98445287	0	98445287	A	C
1	chr1_98453779	0	98453779	T	G
1	chr1_98462317	0	98462317	A	T
1	chr1_98475944	0	98475944	G	C
1	chr1_98495757	0	98495757	A	C
1	chr1_98511506	0	98511506	T	G
1	chr1_98515247	0	98515247	A	C
1	chr1_98529316	0	98529316	T	G
1	chr1_98533719	0	98533719	T	G
1	chr1_98537880	0	98537880	T	G
1	chr1_98561134	0	98561134	T	G
1	chr1_98573571	0	98573571	C	A
1	chr1_98580913	0	98580913	G	C
1	chr1_98615281	0	98615281	A	T
1	chr1_98615709	0	98615709	A	C
1	chr1_98655098	0	98655098	G	C
1	chr1_98664155	0	98664155	C	A
1	chr1_98667242	0	98667242	C	A
1	chr1_98694897	0	98694897	C	A
1	chr1_98715262	0	98715262	C	G
1	chr1_98727130	0	98727130	A	T
1	chr1_98734132	0	98734132	C	A
1	chr1_98736175	0	98736175	T	G
1	chr1_98785624	0	98785624	C	A
1	chr1_98785990	0	98785990	T	G
1	chr1_98810162	0	98810162	A	C
1	chr1_98826586	0	98826586	G	C
1	chr1_98831156	0	98831156	A	C
1	chr1_98834621	0	98834621	C	G
1	chr1_98855752	0	98855752	T	A
1	chr1_98872872	0	98872872	C	G
1	chr1_98879441	0	98879441	T	G
1	chr1_98934664	0	98934664	C	A
1	chr1_98948344	0	98948344	G	C
1	chr1_98966077	0	98966077	A	C
1	chr1_98972068	0	98972068	G	T
1	chr1_98983352	0	98983352	G	T
1	chr1_99003446	0	99003446	G	C
1	chr1_99090974	0	99090974	C	G
1	chr1_99093156	0	99093156	C	G
1	chr1_99102423	0	99102423	A	T
1	chr1_99102466	0	99102466	T	A
1	chr1_99106190	0	99106190	T	A
1	chr1_99148876	0	99148876	C	G
1	chr1_99230028	0	99230028	T	A
1	chr1_99239934	0	99239934	A	C
1	chr1_99250015	0	99250015	C	G
1	chr1_99250820	0	99250820	A	T
1	chr1_99251947	0	99251947	C	A
1	chr1_99283251	0	99283251	A	C
1	chr1_99300651	0	99300651	T	G
1	chr1_99305390	0	99305390	T	G
1	chr1_99307397	0	99307397	G	C
1	chr1_99334407	0	99334407	T	G
1	chr1_99335769	0	99335769	G	C
1	chr1_99345629	0	99345629	C	A
1	chr1_99345868	0	99345868	C	G
1	chr1_99357698	0	99357698	A	T
1	chr1_99361244	0	99361244	A	C
1	chr1_99379657	0	99379657	C	A
1	chr1_99385003	0	99385003	T	G
1	chr1_99387881	0	99387881	T	G
1	chr1_99394411	0	99394411	A	C
1	chr1_99410038	0	99410038	C	G
1	chr1_99424160	0	99424160	G	C
1	chr1_99431943	0	99431943	T	A
1	chr1_99432240	0	99432240	T	A
1	chr1_99440880	0	99440880	G	T
1	chr1_99462097	0	99462097	C	G
1	chr1_99486337	0	99486337	G	T
1	chr1_99486566	0	99486566	T	G
1	chr1_99500495	0	99500495	T	A
1	chr1_99502183	0	99502183	C	G
1	chr1_99515074	0	99515074	C	G
1	chr1_99536323	0	99536323	T	G
1	chr1_99565120	0	99565120	C	G
1	chr1_99574198	0	99574198	T	G
1	chr1_99588880	0	99588880	G	T
1	chr1_99593491	0	99593491	C	A
1	chr1_99612671	0	99612671	A	C
1	chr1_99613314	0	99613314	A	C
1	chr1_99646046	0	99646046	G	T
1	chr1_99685951	0	99685951	A	C
1	chr1_99718242	0	99718242	C	G
1	chr1_99723491	0	99723491	T	G
1	chr1_99743571	0	99743571	A	C
1	chr1_99756813	0	99756813	C	A
1	chr1_99758556	0	99758556	A	C
1	chr1_99760989	0	99760989	C	A
1	chr1_99777106	0	99777106	G	T
1	chr1_99810663	0	99810663	G	T
1	chr1_99810985	0	99810985	C	A
1	chr1_99820573	0	99820573	T	G
1	chr1_99880386	0	99880386	G	C
1	chr1_99905715	0	99905715	T	A
1	chr1_99910789	0	99910789	A	T
1	chr1_99938637	0	99938637	G	T
1	chr1_99943215	0	99943215	T	G
1	chr1_99956227	0	99956227	G	C
1	chr1_99960984	0	99960984	T	A
1	chr1_99961388	0	99961388	C	G
1	chr1_99969120	0	99969120	T	A
1	chr1_99977722	0	99977722	T	A
1	chr1_99991756	0	99991756	G	C
1	chr1_100012669	0	100012669	T	A
1	chr1_100041619	0	100041619	G	C
1	chr1_100044497	0	100044497	T	A
1	chr1_100062607	0	100062607	G	C
1	chr1_100064739	0	100064739	C	A
1	chr1_100065471	0	100065471	T	G
1	chr1_100071332	0	100071332	G	C
1	chr1_100095885	0	100095885	C	G
1	chr1_100098470	0	100098470	C	G
1	chr1_100101320	0	100101320	T	A
1	chr1_100105998	0	100105998	T	G
1	chr1_100130707	0	100130707	A	C
1	chr1_100135664	0	100135664	G	C
1	chr1_100160191	0	100160191	C	A
1	chr1_100175291	0	100175291	C	A
1	chr1_100195458	0	100195458	T	G
1	chr1_100204873	0	100204873	G	T
1	chr1_100215331	0	100215331	C	G
1	chr1_100233479	0	100233479	T	G
1	chr1_100240738	0	100240738	G	T
1	chr1_100264150	0	100264150	A	T
1	chr1_100296603	0	100296603	A	C
1	chr1_100302320	0	100302320	G	C
1	chr1_100312992	0	100312992	G	T
1	chr1_100343125	0	100343125	C	A
1	chr1_100374493	0	100374493	G	T
1	chr1_100379246	0	100379246	G	C
1	chr1_100443027	0	100443027	T	A
1	chr1_100455686	0	100455686	G	T
1	chr1_100473795	0	100473795	G	T
1	chr1_100485953	0	100485953	G	C
1	chr1_100502400	0	100502400	T	G
1	chr1_100502685	0	100502685	A	C
1	chr1_100510749	0	100510749	C	A
1	chr1_100520856	0	100520856	T	G
1	chr1_100523162	0	100523162	C	A
1	chr1_100545024	0	100545024	C	G
1	chr1_100549261	0	100549261	T	A
1	chr1_100592610	0	100592610	C	G
1	chr1_100599693	0	100599693	T	G
1	chr1_100607207	0	100607207	A	T
1	chr1_100609289	0	100609289	C	A
1	chr1_100618636	0	100618636	T	G
1	chr1_100632371	0	100632371	C	G
1	chr1_100640135	0	100640135	G	T
1	chr1_100646701	0	100646701	C	G
1	chr1_100661423	0	100661423	G	C
1	chr1_100675278	0	100675278	C	A
1	chr1_100710883	0	100710883	G	C
1	chr1_100736461	0	100736461	T	A
1	chr1_100746216	0	100746216	C	G
1	chr1_100773672	0	100773672	A	C
1	chr1_100781290	0	100781290	A	C
1	chr1_100820301	0	100820301	A	C
1	chr1_100820541	0	100820541	G	T
1	chr1_100899131	0	100899131	G	T
1	chr1_100908648	0	100908648	A	C
1	chr1_100933291	0	100933291	T	G
1	chr1_100942576	0	100942576	A	C
1	chr1_100942906	0	100942906	C	A
1	chr1_100965617	0	100965617	G	C
1	chr1_100974989	0	100974989	C	G
1	chr1_100988940	0	100988940	G	T
1	chr1_101003316	0	101003316	G	T
1	chr1_101007466	0	101007466	G	T
1	chr1_101030424	0	101030424	A	C
1	chr1_101030709	0	101030709	G	C
1	chr1_101053616	0	101053616	T	A
1	chr1_101055535	0	101055535	G	T
1	chr1_101068373	0	101068373	C	G
1	chr1_101082207	0	101082207	T	G
1	chr1_101084575	0	101084575	G	C
1	chr1_101105025	0	101105025	T	G
1	chr1_101106931	0	101106931	A	C
1	chr1_101124586	0	101124586	T	A
1	chr1_101148211	0	101148211	A	T
1	chr1_101161924	0	101161924	T	G
1	chr1_101162009	0	101162009	G	C
1	chr1_101183760	0	101183760	C	G
1	chr1_101204620	0	101204620	T	G
1	chr1_101237783	0	101237783	G	T
1	chr1_101244036	0	101244036	A	C
1	chr1_101248558	0	101248558	T	A
1	chr1_101269060	0	101269060	G	C
1	chr1_101277837	0	101277837	A	T
1	chr1_101281272	0	101281272	C	G
1	chr1_101293289	0	101293289	G	C
1	chr1_101321121	0	101321121	C	A
1	chr1_101321687	0	101321687	A	T
1	chr1_101334396	0	101334396	G	C
1	chr1_101337821	0	101337821	C	G
1	chr1_101337977	0	101337977	G	T
1	chr1_101350601	0	101350601	C	G
1	chr1_101355469	0	101355469	C	A
1	chr1_101371282	0	101371282	C	A
1	chr1_101373419	0	101373419	C	G
1	chr1_101385219	0	101385219	C	G
1	chr1_101397678	0	101397678	C	G
1	chr1_101430111	0	101430111	G	C
1	chr1_101445462	0	101445462	G	C
1	chr1_101460420	0	101460420	G	T
1	chr1_101463913	0	101463913	A	T
1	chr1_101484262	0	101484262	A	T
1	chr1_101490128	0	101490128	G	C
1	chr1_101496010	0	101496010	C	G
1	chr1_101500706	0	101500706	A	T
1	chr1_101508889	0	101508889	C	A
1	chr1_101517058	0	101517058	C	G
1	chr1_101529180	0	101529180	G	T
1	chr1_101536159	0	101536159	T	G
1	chr1_101564026	0	101564026	T	G
1	chr1_101602612	0	101602612	T	A
1	chr1_101614533	0	101614533	C	G
1	chr1_101617972	0	101617972	G	T
1	chr1_101618615	0	101618615	G	T
1	chr1_101633548	0	101633548	G	T
1	chr1_101648990	0	101648990	A	C
1	chr1_101663536	0	101663536	G	C
1	chr1_101726757	0	101726757	G	C
1	chr1_101730934	0	101730934	C	G
1	chr1_101737132	0	101737132	G	T
1	chr1_101740513	0	101740513	C	A
1	chr1_101763399	0	101763399	A	C
1	chr1_101765532	0	101765532	A	C
1	chr1_101770462	0	101770462	A	C
1	chr1_101815602	0	101815602	G	C
1	chr1_101868703	0	101868703	T	G
1	chr1_101869073	0	101869073	C	A
1	chr1_101872560	0	101872560	C	G
1	chr1_101873825	0	101873825	A	C
1	chr1_101893792	0	101893792	T	G
1	chr1_101914297	0	101914297	G	T
1	chr1_101949118	0	101949118	C	G
1	chr1_101959568	0	101959568	A	C
1	chr1_101960001	0	101960001	G	C
1	chr1_101988056	0	101988056	C	A
1	chr1_101988572	0	101988572	C	G
1	chr1_102003430	0	102003430	A	C
1	chr1_102008304	0	102008304	G	T
1	chr1_102038882	0	102038882	C	G
1	chr1_102049861	0	102049861	G	T
1	chr1_102060776	0	102060776	C	A
1	chr1_102100364	0	102100364	C	G
1	chr1_102109180	0	102109180	G	C
1	chr1_102113852	0	102113852	T	G
1	chr1_102142628	0	102142628	T	G
1	chr1_102163330	0	102163330	C	G
1	chr1_102178716	0	102178716	G	C
1	chr1_102183375	0	102183375	C	G
1	chr1_102217947	0	102217947	G	T
1	chr1_102249838	0	102249838	C	G
1	chr1_102270850	0	102270850	A	T
1	chr1_102328695	0	102328695	A	C
1	chr1_102342480	0	102342480	T	G
1	chr1_102352264	0	102352264	G	C
1	chr1_102369505	0	102369505	G	C
1	chr1_102374464	0	102374464	C	G
1	chr1_102381528	0	102381528	T	A
1	chr1_102392945	0	102392945	A	C
1	chr1_102400047	0	102400047	A	C
1	chr1_102405212	0	102405212	G	C
1	chr1_102412419	0	102412419	T	A
1	chr1_102417104	0	102417104	A	C
1	chr1_102423152	0	102423152	C	G
1	chr1_102426952	0	102426952	C	G
1	chr1_102430070	0	102430070	G	C
1	chr1_102446885	0	102446885	A	T
1	chr1_102447645	0	102447645	C	A
1	chr1_102494541	0	102494541	A	C
1	chr1_102497674	0	102497674	G	C
1	chr1_102499067	0	102499067	T	A
1	chr1_102503109	0	102503109	A	T
1	chr1_102504462	0	102504462	G	C
1	chr1_102521731	0	102521731	G	C
1	chr1_102525753	0	102525753	A	C
1	chr1_102527905	0	102527905	T	G
1	chr1_102552219	0	102552219	G	C
1	chr1_102567138	0	102567138	G	T
1	chr1_102605617	0	102605617	C	A
1	chr1_102622443	0	102622443	T	A
1	chr1_102627345	0	102627345	C	A
1	chr1_102649378	0	102649378	C	A
1	chr1_102650446	0	102650446	T	G
1	chr1_102672036	0	102672036	T	G
1	chr1_102675183	0	102675183	T	G
1	chr1_102683913	0	102683913	C	A
1	chr1_102688499	0	102688499	G	C
1	chr1_102698729	0	102698729	A	C
1	chr1_102712340	0	102712340	G	T
1	chr1_102713771	0	102713771	A	C
1	chr1_102723118	0	102723118	T	G
1	chr1_102734437	0	102734437	C	A
1	chr1_102758563	0	102758563	T	A
1	chr1_102770491	0	102770491	A	T
1	chr1_102794024	0	102794024	T	G
1	chr1_102806842	0	102806842	A	C
1	chr1_102808122	0	102808122	C	G
1	chr1_102813328	0	102813328	G	C
1	chr1_102838957	0	102838957	T	A
1	chr1_102848632	0	102848632	G	T
1	chr1_102856932	0	102856932	T	G
1	chr1_102881271	0	102881271	A	C
1	chr1_102906811	0	102906811	G	C
1	chr1_102917223	0	102917223	C	G
1	chr1_102937812	0	102937812	T	G
1	chr1_102937835	0	102937835	A	T
1	chr1_102938124	0	102938124	G	T
1	chr1_102938478	0	102938478	G	T
1	chr1_102943492	0	102943492	G	T
1	chr1_102968145	0	102968145	C	A
1	chr1_102997620	0	102997620	G	C
1	chr1_103006292	0	103006292	T	G
1	chr1_103015661	0	103015661	C	G
1	chr1_103024645	0	103024645	C	A
1	chr1_103035223	0	103035223	C	A
1	chr1_103053129	0	103053129	C	G
1	chr1_103055005	0	103055005	T	G
1	chr1_103070582	0	103070582	C	G
1	chr1_103074309	0	103074309	G	T
1	chr1_103074619	0	103074619	C	G
1	chr1_103091744	0	103091744	T	G
1	chr1_103108347	0	103108347	G	T
1	chr1_103108875	0	103108875	A	T
1	chr1_103130823	0	103130823	T	G
1	chr1_103199288	0	103199288	T	A
1	chr1_103220598	0	103220598	C	G
1	chr1_103224527	0	103224527	G	C
1	chr1_103270934	0	103270934	A	C
1	chr1_103277186	0	103277186	G	T
1	chr1_103280708	0	103280708	C	G
1	chr1_103294429	0	103294429	C	G
1	chr1_103309965	0	103309965	C	A
1	chr1_103313137	0	103313137	C	G
1	chr1_103319438	0	103319438	G	C
1	chr1_103397968	0	103397968	T	G
1	chr1_103400679	0	103400679	T	G
1	chr1_103405495	0	103405495	G	C
1	chr1_103412525	0	103412525	T	G
1	chr1_103431315	0	103431315	T	A
1	chr1_103436386	0	103436386	A	T
1	chr1_103461750	0	103461750	T	G
1	chr1_103468595	0	103468595	T	G
1	chr1_103478647	0	103478647	C	A
1	chr1_103482870	0	103482870	A	C
1	chr1_103508402	0	103508402	G	C
1	chr1_103548399	0	103548399	G	C
1	chr1_103549332	0	103549332	C	G
1	chr1_103555745	0	103555745	C	G
1	chr1_103566811	0	103566811	C	A
1	chr1_103573935	0	103573935	A	C
1	chr1_103599862	0	103599862	A	C
1	chr1_103601546	0	103601546	A	T
1	chr1_103618215	0	103618215	G	C
1	chr1_103626132	0	103626132	G	T
1	chr1_103636941	0	103636941	C	G
1	chr1_103638138	0	103638138	T	A
1	chr1_103653850	0	103653850	C	A
1	chr1_103663220	0	103663220	G	T
1	chr1_103667542	0	103667542	G	C
1	chr1_103672976	0	103672976	A	C
1	chr1_103680003	0	103680003	C	A
1	chr1_103691431	0	103691431	C	G
1	chr1_103697749	0	103697749	G	T
1	chr1_103707777	0	103707777	G	T
1	chr1_103708895	0	103708895	C	A
1	chr1_103731881	0	103731881	T	G
1	chr1_103753720	0	103753720	A	T
1	chr1_103774449	0	103774449	C	A
1	chr1_103786796	0	103786796	T	A
1	chr1_103796612	0	103796612	C	G
1	chr1_103802917	0	103802917	G	C
1	chr1_103812052	0	103812052	C	G
1	chr1_103852393	0	103852393	T	A
1	chr1_103872265	0	103872265	C	A
1	chr1_103904409	0	103904409	A	C
1	chr1_103954226	0	103954226	C	G
1	chr1_103958786	0	103958786	A	C
1	chr1_103960901	0	103960901	C	G
1	chr1_103985873	0	103985873	C	G
1	chr1_103988304	0	103988304	G	C
1	chr1_103988863	0	103988863	G	T
1	chr1_103997880	0	103997880	C	A
1	chr1_104005821	0	104005821	A	C
1	chr1_104027694	0	104027694	G	C
1	chr1_104047675	0	104047675	T	G
1	chr1_104056726	0	104056726	A	C
1	chr1_104056759	0	104056759	A	C
1	chr1_104065802	0	104065802	C	G
1	chr1_104130667	0	104130667	A	C
1	chr1_104143568	0	104143568	C	A
1	chr1_104144138	0	104144138	C	A
1	chr1_104152359	0	104152359	C	A
1	chr1_104155926	0	104155926	T	A
1	chr1_104156479	0	104156479	C	A
1	chr1_104222043	0	104222043	G	T
1	chr1_104224552	0	104224552	T	G
1	chr1_104226914	0	104226914	G	C
1	chr1_104231635	0	104231635	C	G
1	chr1_104245127	0	104245127	T	G
1	chr1_104260542	0	104260542	C	A
1	chr1_104263965	0	104263965	G	C
1	chr1_104287717	0	104287717	G	T
1	chr1_104295275	0	104295275	T	G
1	chr1_104296324	0	104296324	A	T
1	chr1_104348658	0	104348658	C	A
1	chr1_104349869	0	104349869	T	G
1	chr1_104352453	0	104352453	G	C
1	chr1_104386988	0	104386988	G	C
1	chr1_104407500	0	104407500	A	C
1	chr1_104409903	0	104409903	C	G
1	chr1_104416538	0	104416538	T	G
1	chr1_104432864	0	104432864	T	A
1	chr1_104462632	0	104462632	C	G
1	chr1_104484432	0	104484432	C	A
1	chr1_104506340	0	104506340	T	G
1	chr1_104506365	0	104506365	C	A
1	chr1_104507564	0	104507564	A	C
1	chr1_104519168	0	104519168	G	T
1	chr1_104522891	0	104522891	A	C
1	chr1_104526052	0	104526052	C	G
1	chr1_104526455	0	104526455	T	G
1	chr1_104531793	0	104531793	A	T
1	chr1_104548164	0	104548164	C	G
1	chr1_104548461	0	104548461	T	G
1	chr1_104612809	0	104612809	C	A
1	chr1_104620923	0	104620923	C	A
1	chr1_104629873	0	104629873	A	C
1	chr1_104700771	0	104700771	G	C
1	chr1_104731651	0	104731651	T	A
1	chr1_104732973	0	104732973	C	G
1	chr1_104761211	0	104761211	A	C
1	chr1_104783902	0	104783902	T	G
1	chr1_104805456	0	104805456	T	A
1	chr1_104846239	0	104846239	A	C
1	chr1_104862644	0	104862644	G	C
1	chr1_104864487	0	104864487	G	C
1	chr1_104871265	0	104871265	A	T
1	chr1_104881493	0	104881493	C	G
1	chr1_104899144	0	104899144	A	T
1	chr1_104944536	0	104944536	A	C
1	chr1_104949611	0	104949611	G	T
1	chr1_104990576	0	104990576	G	C
1	chr1_105003801	0	105003801	G	T
1	chr1_105062378	0	105062378	A	T
1	chr1_105086156	0	105086156	C	A
1	chr1_105147072	0	105147072	G	C
1	chr1_105150066	0	105150066	G	C
1	chr1_105182758	0	105182758	C	G
1	chr1_105188883	0	105188883	T	A
1	chr1_105222566	0	105222566	G	C
1	chr1_105234004	0	105234004	C	A
1	chr1_105238438	0	105238438	G	C
1	chr1_105257591	0	105257591	C	A
1	chr1_105258911	0	105258911	A	C
1	chr1_105261429	0	105261429	A	T
1	chr1_105263122	0	105263122	G	C
1	chr1_105288311	0	105288311	A	C
1	chr1_105291751	0	105291751	G	C
1	chr1_105310253	0	105310253	T	G
1	chr1_105315690	0	105315690	G	T
1	chr1_105319131	0	105319131	C	G
1	chr1_105328960	0	105328960	T	G
1	chr1_105331741	0	105331741	T	G
1	chr1_105333629	0	105333629	A	C
1	chr1_105333661	0	105333661	T	G
1	chr1_105333747	0	105333747	T	G
1	chr1_105363315	0	105363315	T	G
1	chr1_105387748	0	105387748	G	C
1	chr1_105415470	0	105415470	C	G
1	chr1_105422523	0	105422523	T	G
1	chr1_105442277	0	105442277	A	T
1	chr1_105476929	0	105476929	C	G
1	chr1_105500564	0	105500564	G	C
1	chr1_105512751	0	105512751	C	G
1	chr1_105544686	0	105544686	A	T
1	chr1_105558546	0	105558546	C	G
1	chr1_105567992	0	105567992	C	G
1	chr1_105568681	0	105568681	G	C
1	chr1_105576289	0	105576289	T	A
1	chr1_105577499	0	105577499	A	C
1	chr1_105583508	0	105583508	T	G
1	chr1_105637288	0	105637288	C	A
1	chr1_105638146	0	105638146	C	A
1	chr1_105639776	0	105639776	A	C
1	chr1_105661860	0	105661860	T	G
1	chr1_105678421	0	105678421	C	A
1	chr1_105698886	0	105698886	C	A
1	chr1_105728813	0	105728813	G	T
1	chr1_105740380	0	105740380	T	A
1	chr1_105740822	0	105740822	G	C
1	chr1_105742142	0	105742142	C	A
1	chr1_105775102	0	105775102	A	C
1	chr1_105799759	0	105799759	T	A
1	chr1_105802390	0	105802390	G	C
1	chr1_105808270	0	105808270	G	T
1	chr1_105813983	0	105813983	G	C
1	chr1_105814527	0	105814527	C	A
1	chr1_105818895	0	105818895	C	G
1	chr1_105851962	0	105851962	C	A
1	chr1_105860939	0	105860939	T	G
1	chr1_105905448	0	105905448	A	C
1	chr1_105919769	0	105919769	G	T
1	chr1_105959331	0	105959331	A	C
1	chr1_106014784	0	106014784	G	C
1	chr1_106039606	0	106039606	C	G
1	chr1_106046231	0	106046231	C	G
1	chr1_106060492	0	106060492	A	C
1	chr1_106069459	0	106069459	G	C
1	chr1_106101934	0	106101934	C	A
1	chr1_106122590	0	106122590	A	T
1	chr1_106128414	0	106128414	C	A
1	chr1_106148256	0	106148256	A	T
1	chr1_106184062	0	106184062	T	G
1	chr1_106215905	0	106215905	T	A
1	chr1_106219768	0	106219768	T	G
1	chr1_106225131	0	106225131	C	G
1	chr1_106235803	0	106235803	G	T
1	chr1_106237059	0	106237059	C	G
1	chr1_106245300	0	106245300	T	G
1	chr1_106310364	0	106310364	C	G
1	chr1_106322047	0	106322047	G	C
1	chr1_106332525	0	106332525	A	T
1	chr1_106334107	0	106334107	A	C
1	chr1_106341460	0	106341460	G	C
1	chr1_106365175	0	106365175	A	C
1	chr1_106384125	0	106384125	C	G
1	chr1_106389362	0	106389362	A	T
1	chr1_106442327	0	106442327	C	A
1	chr1_106452598	0	106452598	G	C
1	chr1_106456259	0	106456259	G	T
1	chr1_106462983	0	106462983	A	T
1	chr1_106495846	0	106495846	G	C
1	chr1_106526855	0	106526855	C	A
1	chr1_106543824	0	106543824	G	C
1	chr1_106550050	0	106550050	G	T
1	chr1_106553588	0	106553588	G	C
1	chr1_106560047	0	106560047	C	A
1	chr1_106570676	0	106570676	A	C
1	chr1_106634993	0	106634993	C	G
1	chr1_106636783	0	106636783	C	G
1	chr1_106653710	0	106653710	T	A
1	chr1_106668863	0	106668863	T	G
1	chr1_106674868	0	106674868	G	T
1	chr1_106686049	0	106686049	A	T
1	chr1_106737830	0	106737830	T	G
1	chr1_106744302	0	106744302	C	G
1	chr1_106745220	0	106745220	C	A
1	chr1_106766465	0	106766465	C	A
1	chr1_106777269	0	106777269	G	C
1	chr1_106793157	0	106793157	G	C
1	chr1_106794085	0	106794085	T	G
1	chr1_106827104	0	106827104	C	G
1	chr1_106842918	0	106842918	C	A
1	chr1_106870858	0	106870858	C	G
1	chr1_106874381	0	106874381	A	C
1	chr1_106876200	0	106876200	A	C
1	chr1_106878050	0	106878050	G	C
1	chr1_106880942	0	106880942	T	A
1	chr1_106882197	0	106882197	T	G
1	chr1_106901060	0	106901060	G	C
1	chr1_106926689	0	106926689	C	A
1	chr1_106930068	0	106930068	G	T
1	chr1_106959412	0	106959412	C	G
1	chr1_107002443	0	107002443	C	A
1	chr1_107042947	0	107042947	T	A
1	chr1_107061015	0	107061015	A	C
1	chr1_107068706	0	107068706	G	C
1	chr1_107075941	0	107075941	G	T
1	chr1_107090351	0	107090351	A	T
1	chr1_107092062	0	107092062	C	A
1	chr1_107113533	0	107113533	G	C
1	chr1_107116449	0	107116449	G	C
1	chr1_107140605	0	107140605	A	C
1	chr1_107184094	0	107184094	A	T
1	chr1_107187205	0	107187205	G	C
1	chr1_107191199	0	107191199	G	C
1	chr1_107192027	0	107192027	C	A
1	chr1_107263743	0	107263743	T	A
1	chr1_107295500	0	107295500	G	T
1	chr1_107296807	0	107296807	G	C
1	chr1_107309481	0	107309481	G	T
1	chr1_107314902	0	107314902	T	A
1	chr1_107330913	0	107330913	C	A
1	chr1_107348456	0	107348456	A	C
1	chr1_107356939	0	107356939	G	C
1	chr1_107363532	0	107363532	T	G
1	chr1_107363830	0	107363830	T	G
1	chr1_107391161	0	107391161	C	A
1	chr1_107399531	0	107399531	C	G
1	chr1_107402380	0	107402380	G	C
1	chr1_107403092	0	107403092	T	G
1	chr1_107406126	0	107406126	G	T
1	chr1_107432998	0	107432998	T	G
1	chr1_107435350	0	107435350	C	G
1	chr1_107446897	0	107446897	C	A
1	chr1_107456201	0	107456201	G	C
1	chr1_107459642	0	107459642	T	A
1	chr1_107491986	0	107491986	T	G
1	chr1_107538834	0	107538834	G	C
1	chr1_107553674	0	107553674	G	C
1	chr1_107590055	0	107590055	T	A
1	chr1_107596900	0	107596900	T	G
1	chr1_107608714	0	107608714	T	G
1	chr1_107610535	0	107610535	T	G
1	chr1_107611007	0	107611007	G	C
1	chr1_107695545	0	107695545	G	T
1	chr1_107702774	0	107702774	C	A
1	chr1_107723442	0	107723442	A	T
1	chr1_107726281	0	107726281	C	A
1	chr1_107730879	0	107730879	T	G
1	chr1_107745643	0	107745643	A	C
1	chr1_107771753	0	107771753	C	A
1	chr1_107774268	0	107774268	A	C
1	chr1_107776639	0	107776639	A	T
1	chr1_107779394	0	107779394	C	G
1	chr1_107790328	0	107790328	C	G
1	chr1_107793647	0	107793647	T	A
1	chr1_107798329	0	107798329	G	C
1	chr1_107801475	0	107801475	G	T
1	chr1_107849457	0	107849457	C	A
1	chr1_107859493	0	107859493	C	A
1	chr1_107929280	0	107929280	T	G
1	chr1_107930137	0	107930137	T	A
1	chr1_107931121	0	107931121	C	G
1	chr1_107932299	0	107932299	A	T
1	chr1_107938060	0	107938060	A	C
1	chr1_107977131	0	107977131	A	C
1	chr1_107984626	0	107984626	G	T
1	chr1_108048433	0	108048433	A	T
1	chr1_108073365	0	108073365	C	A
1	chr1_108096263	0	108096263	A	C
1	chr1_108114116	0	108114116	G	C
1	chr1_108131987	0	108131987	A	T
1	chr1_108156961	0	108156961	G	T
1	chr1_108180331	0	108180331	A	C
1	chr1_108203943	0	108203943	G	T
1	chr1_108206847	0	108206847	G	T
1	chr1_108214582	0	108214582	A	C
1	chr1_108224625	0	108224625	A	T
1	chr1_108225352	0	108225352	C	G
1	chr1_108255017	0	108255017	T	G
1	chr1_108266012	0	108266012	A	C
1	chr1_108270795	0	108270795	A	C
1	chr1_108299744	0	108299744	C	A
1	chr1_108301349	0	108301349	G	C
1	chr1_108304170	0	108304170	T	G
1	chr1_108322715	0	108322715	T	G
1	chr1_108350083	0	108350083	A	C
1	chr1_108352278	0	108352278	C	A
1	chr1_108356350	0	108356350	C	A
1	chr1_108366521	0	108366521	A	C
1	chr1_108370108	0	108370108	T	A
1	chr1_108402292	0	108402292	G	T
1	chr1_108417632	0	108417632	C	G
1	chr1_108440240	0	108440240	C	A
1	chr1_108449010	0	108449010	T	A
1	chr1_108466240	0	108466240	C	A
1	chr1_108472302	0	108472302	A	C
1	chr1_108479167	0	108479167	T	A
1	chr1_108486692	0	108486692	G	T
1	chr1_108496086	0	108496086	C	A
1	chr1_108500313	0	108500313	T	A
1	chr1_108531162	0	108531162	C	A
1	chr1_108559458	0	108559458	G	C
1	chr1_108575633	0	108575633	G	T
1	chr1_108594604	0	108594604	T	A
1	chr1_108628087	0	108628087	T	G
1	chr1_108635614	0	108635614	A	C
1	chr1_108640433	0	108640433	G	C
1	chr1_108649899	0	108649899	C	G
1	chr1_108680186	0	108680186	G	T
1	chr1_108715775	0	108715775	T	A
1	chr1_108731591	0	108731591	C	A
1	chr1_108732600	0	108732600	A	T
1	chr1_108738331	0	108738331	G	C
1	chr1_108740816	0	108740816	A	T
1	chr1_108747704	0	108747704	G	C
1	chr1_108756503	0	108756503	C	G
1	chr1_108845029	0	108845029	G	T
1	chr1_108861455	0	108861455	G	T
1	chr1_108862474	0	108862474	C	A
1	chr1_108864686	0	108864686	C	G
1	chr1_108900652	0	108900652	C	G
1	chr1_108902676	0	108902676	A	T
1	chr1_108903037	0	108903037	C	A
1	chr1_108904594	0	108904594	G	T
1	chr1_108907145	0	108907145	T	G
1	chr1_108928623	0	108928623	G	T
1	chr1_108930250	0	108930250	A	C
1	chr1_108934861	0	108934861	A	T
1	chr1_108940196	0	108940196	A	C
1	chr1_108953505	0	108953505	A	C
1	chr1_108974669	0	108974669	G	T
1	chr1_108983780	0	108983780	C	G
1	chr1_108985772	0	108985772	C	A
1	chr1_108988929	0	108988929	T	G
1	chr1_108993786	0	108993786	G	T
1	chr1_109016936	0	109016936	T	A
1	chr1_109017138	0	109017138	A	C
1	chr1_109019727	0	109019727	A	C
1	chr1_109023522	0	109023522	T	G
1	chr1_109068250	0	109068250	A	C
1	chr1_109071796	0	109071796	T	G
1	chr1_109076321	0	109076321	T	G
1	chr1_109086910	0	109086910	G	C
1	chr1_109100606	0	109100606	T	G
1	chr1_109126169	0	109126169	G	T
1	chr1_109137337	0	109137337	G	C
1	chr1_109150784	0	109150784	A	C
1	chr1_109153976	0	109153976	T	A
1	chr1_109188753	0	109188753	T	G
1	chr1_109194498	0	109194498	C	G
1	chr1_109205343	0	109205343	C	G
1	chr1_109208855	0	109208855	C	G
1	chr1_109213622	0	109213622	T	G
1	chr1_109218435	0	109218435	A	T
1	chr1_109220867	0	109220867	C	A
1	chr1_109277090	0	109277090	T	G
1	chr1_109280280	0	109280280	C	A
1	chr1_109292623	0	109292623	T	A
1	chr1_109311484	0	109311484	G	T
1	chr1_109320201	0	109320201	G	T
1	chr1_109321880	0	109321880	G	T
1	chr1_109333284	0	109333284	G	C
1	chr1_109354866	0	109354866	A	T
1	chr1_109354992	0	109354992	G	T
1	chr1_109369255	0	109369255	T	G
1	chr1_109372577	0	109372577	G	C
1	chr1_109397973	0	109397973	C	G
1	chr1_109403972	0	109403972	G	C
1	chr1_109416032	0	109416032	C	A
1	chr1_109416564	0	109416564	C	A
1	chr1_109429961	0	109429961	G	C
1	chr1_109466121	0	109466121	A	T
1	chr1_109471493	0	109471493	A	C
1	chr1_109476829	0	109476829	T	G
1	chr1_109515752	0	109515752	C	A
1	chr1_109527200	0	109527200	A	C
1	chr1_109531226	0	109531226	C	A
1	chr1_109543230	0	109543230	T	A
1	chr1_109543754	0	109543754	C	G
1	chr1_109557599	0	109557599	G	T
1	chr1_109557917	0	109557917	A	T
1	chr1_109558832	0	109558832	G	C
1	chr1_109569574	0	109569574	C	G
1	chr1_109593012	0	109593012	A	T
1	chr1_109605501	0	109605501	G	T
1	chr1_109617102	0	109617102	G	T
1	chr1_109620783	0	109620783	A	C
1	chr1_109651459	0	109651459	A	C
1	chr1_109662632	0	109662632	G	T
1	chr1_109664452	0	109664452	A	T
1	chr1_109675865	0	109675865	A	T
1	chr1_109682021	0	109682021	A	C
1	chr1_109687394	0	109687394	A	C
1	chr1_109695173	0	109695173	C	A
1	chr1_109729453	0	109729453	C	G
1	chr1_109741926	0	109741926	C	G
1	chr1_109748761	0	109748761	G	T
1	chr1_109768678	0	109768678	A	C
1	chr1_109769906	0	109769906	A	C
1	chr1_109774526	0	109774526	C	A
1	chr1_109776667	0	109776667	G	T
1	chr1_109804592	0	109804592	C	A
1	chr1_109867226	0	109867226	A	C
1	chr1_109906063	0	109906063	G	C
1	chr1_109919989	0	109919989	A	C
1	chr1_109920483	0	109920483	C	A
1	chr1_109934842	0	109934842	G	T
1	chr1_109965867	0	109965867	A	T
1	chr1_109972063	0	109972063	G	C
1	chr1_109976829	0	109976829	C	G
1	chr1_110016426	0	110016426	C	G
1	chr1_110025989	0	110025989	A	C
1	chr1_110046482	0	110046482	C	G
1	chr1_110047444	0	110047444	C	G
1	chr1_110196243	0	110196243	A	T
1	chr1_110198373	0	110198373	G	T
1	chr1_110198463	0	110198463	A	C
1	chr1_110231246	0	110231246	C	A
1	chr1_110233272	0	110233272	A	C
1	chr1_110257513	0	110257513	C	A
1	chr1_110260030	0	110260030	T	G
1	chr1_110263020	0	110263020	T	G
1	chr1_110269415	0	110269415	C	A
1	chr1_110310698	0	110310698	A	T
1	chr1_110329168	0	110329168	T	A
1	chr1_110334452	0	110334452	A	C
1	chr1_110339813	0	110339813	G	T
1	chr1_110354692	0	110354692	T	A
1	chr1_110364848	0	110364848	G	C
1	chr1_110365688	0	110365688	G	C
1	chr1_110367078	0	110367078	G	C
1	chr1_110381099	0	110381099	C	G
1	chr1_110392929	0	110392929	T	A
1	chr1_110403445	0	110403445	G	T
1	chr1_110418839	0	110418839	T	A
1	chr1_110425583	0	110425583	C	G
1	chr1_110430277	0	110430277	G	T
1	chr1_110431148	0	110431148	C	G
1	chr1_110450414	0	110450414	C	G
1	chr1_110460685	0	110460685	A	T
1	chr1_110502166	0	110502166	A	C
1	chr1_110502279	0	110502279	G	C
1	chr1_110505267	0	110505267	G	C
1	chr1_110555625	0	110555625	C	G
1	chr1_110580817	0	110580817	G	C
1	chr1_110595749	0	110595749	G	T
1	chr1_110596895	0	110596895	G	C
1	chr1_110643398	0	110643398	C	A
1	chr1_110662030	0	110662030	G	T
1	chr1_110669012	0	110669012	T	G
1	chr1_110673246	0	110673246	A	T
1	chr1_110676324	0	110676324	T	G
1	chr1_110724691	0	110724691	T	G
1	chr1_110725107	0	110725107	T	G
1	chr1_110776670	0	110776670	G	T
1	chr1_110789741	0	110789741	G	C
1	chr1_110804048	0	110804048	A	C
1	chr1_110805347	0	110805347	G	T
1	chr1_110853428	0	110853428	C	A
1	chr1_110853935	0	110853935	T	A
1	chr1_110855339	0	110855339	C	G
1	chr1_110867709	0	110867709	C	G
1	chr1_110883913	0	110883913	A	T
1	chr1_110883978	0	110883978	G	C
1	chr1_110897399	0	110897399	A	T
1	chr1_110924061	0	110924061	T	G
1	chr1_110931491	0	110931491	T	A
1	chr1_110958091	0	110958091	C	A
1	chr1_110964860	0	110964860	G	T
1	chr1_110979864	0	110979864	G	C
1	chr1_110990515	0	110990515	T	G
1	chr1_111032218	0	111032218	C	G
1	chr1_111037837	0	111037837	T	G
1	chr1_111039057	0	111039057	T	A
1	chr1_111057814	0	111057814	A	C
1	chr1_111082819	0	111082819	C	G
1	chr1_111099197	0	111099197	A	T
1	chr1_111118630	0	111118630	C	A
1	chr1_111120997	0	111120997	T	G
1	chr1_111123992	0	111123992	C	A
1	chr1_111127442	0	111127442	T	G
1	chr1_111128996	0	111128996	C	A
1	chr1_111130192	0	111130192	C	A
1	chr1_111132764	0	111132764	C	G
1	chr1_111140064	0	111140064	G	T
1	chr1_111147207	0	111147207	A	C
1	chr1_111168569	0	111168569	G	C
1	chr1_111173496	0	111173496	C	A
1	chr1_111187292	0	111187292	A	C
1	chr1_111190707	0	111190707	T	G
1	chr1_111212860	0	111212860	A	T
1	chr1_111215786	0	111215786	A	T
1	chr1_111215891	0	111215891	G	C
1	chr1_111224647	0	111224647	T	G
1	chr1_111253691	0	111253691	G	T
1	chr1_111255209	0	111255209	A	C
1	chr1_111261583	0	111261583	C	A
1	chr1_111263088	0	111263088	C	G
1	chr1_111341901	0	111341901	G	T
1	chr1_111346797	0	111346797	G	C
1	chr1_111380611	0	111380611	T	G
1	chr1_111419950	0	111419950	C	G
1	chr1_111420210	0	111420210	G	T
1	chr1_111429375	0	111429375	T	A
1	chr1_111432389	0	111432389	T	A
1	chr1_111454813	0	111454813	A	C
1	chr1_111462477	0	111462477	G	C
1	chr1_111472823	0	111472823	C	A
1	chr1_111484391	0	111484391	A	T
1	chr1_111487046	0	111487046	A	C
1	chr1_111524386	0	111524386	C	A
1	chr1_111560069	0	111560069	G	T
1	chr1_111560187	0	111560187	G	T
1	chr1_111561937	0	111561937	T	G
1	chr1_111579293	0	111579293	A	C
1	chr1_111593771	0	111593771	G	T
1	chr1_111609726	0	111609726	T	G
1	chr1_111648677	0	111648677	C	G
1	chr1_111714690	0	111714690	C	G
1	chr1_111726764	0	111726764	C	A
1	chr1_111758729	0	111758729	A	T
1	chr1_111759274	0	111759274	C	A
1	chr1_111766049	0	111766049	A	C
1	chr1_111770805	0	111770805	A	C
1	chr1_111814196	0	111814196	G	T
1	chr1_111817661	0	111817661	G	C
1	chr1_111819539	0	111819539	C	G
1	chr1_111820919	0	111820919	G	C
1	chr1_111831647	0	111831647	A	T
1	chr1_111857272	0	111857272	A	T
1	chr1_111873675	0	111873675	A	T
1	chr1_111878728	0	111878728	G	C
1	chr1_111885710	0	111885710	T	G
1	chr1_111900555	0	111900555	G	C
1	chr1_111910050	0	111910050	T	G
1	chr1_111916992	0	111916992	C	G
1	chr1_111926017	0	111926017	G	C
1	chr1_111968753	0	111968753	C	G
1	chr1_111987549	0	111987549	A	T
1	chr1_111990259	0	111990259	G	C
1	chr1_112005247	0	112005247	G	T
1	chr1_112009282	0	112009282	G	C
1	chr1_112017197	0	112017197	A	C
1	chr1_112020474	0	112020474	C	G
1	chr1_112026139	0	112026139	C	G
1	chr1_112047246	0	112047246	G	C
1	chr1_112053964	0	112053964	G	C
1	chr1_112068186	0	112068186	A	C
1	chr1_112069102	0	112069102	G	C
1	chr1_112079554	0	112079554	A	T
1	chr1_112114396	0	112114396	G	T
1	chr1_112163432	0	112163432	T	A
1	chr1_112207382	0	112207382	A	T
1	chr1_112214665	0	112214665	T	A
1	chr1_112234768	0	112234768	G	C
1	chr1_112236331	0	112236331	C	G
1	chr1_112254881	0	112254881	A	C
1	chr1_112300005	0	112300005	G	T
1	chr1_112303808	0	112303808	C	G
1	chr1_112315692	0	112315692	T	A
1	chr1_112317037	0	112317037	T	A
1	chr1_112322917	0	112322917	C	A
1	chr1_112329289	0	112329289	G	C
1	chr1_112346125	0	112346125	G	C
1	chr1_112366716	0	112366716	A	C
1	chr1_112443953	0	112443953	C	G
1	chr1_112450779	0	112450779	G	C
1	chr1_112467144	0	112467144	T	A
1	chr1_112487997	0	112487997	T	A
1	chr1_112501968	0	112501968	A	C
1	chr1_112512255	0	112512255	A	C
1	chr1_112529757	0	112529757	C	G
1	chr1_112537068	0	112537068	T	G
1	chr1_112563770	0	112563770	C	G
1	chr1_112579533	0	112579533	C	A
1	chr1_112627251	0	112627251	A	C
1	chr1_112633295	0	112633295	C	G
1	chr1_112637700	0	112637700	G	C
1	chr1_112659751	0	112659751	A	T
1	chr1_112660549	0	112660549	C	G
1	chr1_112689197	0	112689197	G	T
1	chr1_112694292	0	112694292	A	T
1	chr1_112735064	0	112735064	T	A
1	chr1_112741308	0	112741308	C	G
1	chr1_112754070	0	112754070	G	C
1	chr1_112766213	0	112766213	T	A
1	chr1_112766225	0	112766225	G	C
1	chr1_112771290	0	112771290	C	G
1	chr1_112784521	0	112784521	A	T
1	chr1_112789751	0	112789751	G	C
1	chr1_112840299	0	112840299	A	C
1	chr1_112853684	0	112853684	C	G
1	chr1_112866835	0	112866835	C	G
1	chr1_112890313	0	112890313	G	C
1	chr1_112916203	0	112916203	G	T
1	chr1_112929634	0	112929634	T	G
1	chr1_112932107	0	112932107	T	A
1	chr1_112949810	0	112949810	A	T
1	chr1_112960894	0	112960894	G	T
1	chr1_112963951	0	112963951	G	C
1	chr1_112973442	0	112973442	T	G
1	chr1_112974674	0	112974674	G	T
1	chr1_113018192	0	113018192	C	A
1	chr1_113042532	0	113042532	A	T
1	chr1_113054382	0	113054382	A	T
1	chr1_113121672	0	113121672	G	T
1	chr1_113134828	0	113134828	C	G
1	chr1_113137769	0	113137769	C	A
1	chr1_113180988	0	113180988	C	G
1	chr1_113211896	0	113211896	G	C
1	chr1_113225813	0	113225813	C	A
1	chr1_113228137	0	113228137	C	G
1	chr1_113234715	0	113234715	G	C
1	chr1_113239868	0	113239868	T	A
1	chr1_113257941	0	113257941	A	C
1	chr1_113305425	0	113305425	A	C
1	chr1_113349492	0	113349492	G	C
1	chr1_113377951	0	113377951	A	C
1	chr1_113384308	0	113384308	C	G
1	chr1_113396798	0	113396798	C	A
1	chr1_113410171	0	113410171	A	C
1	chr1_113463873	0	113463873	G	C
1	chr1_113471872	0	113471872	C	A
1	chr1_113478678	0	113478678	A	T
1	chr1_113479218	0	113479218	G	T
1	chr1_113484041	0	113484041	A	C
1	chr1_113504498	0	113504498	C	A
1	chr1_113518113	0	113518113	A	C
1	chr1_113527414	0	113527414	G	T
1	chr1_113527560	0	113527560	T	A
1	chr1_113535914	0	113535914	G	T
1	chr1_113560046	0	113560046	C	A
1	chr1_113572452	0	113572452	C	A
1	chr1_113579778	0	113579778	G	T
1	chr1_113585870	0	113585870	A	T
1	chr1_113588251	0	113588251	G	T
1	chr1_113600281	0	113600281	C	G
1	chr1_113604911	0	113604911	C	A
1	chr1_113610003	0	113610003	A	T
1	chr1_113633100	0	113633100	G	C
1	chr1_113675055	0	113675055	T	G
1	chr1_113678993	0	113678993	G	C
1	chr1_113697640	0	113697640	C	A
1	chr1_113700775	0	113700775	G	C
1	chr1_113708570	0	113708570	T	A
1	chr1_113726916	0	113726916	G	C
1	chr1_113744385	0	113744385	C	G
1	chr1_113753304	0	113753304	G	C
1	chr1_113776208	0	113776208	A	C
1	chr1_113803239	0	113803239	C	G
1	chr1_113803645	0	113803645	C	A
1	chr1_113813524	0	113813524	C	A
1	chr1_113820481	0	113820481	A	C
1	chr1_113846904	0	113846904	A	C
1	chr1_113861943	0	113861943	G	C
1	chr1_113869832	0	113869832	A	T
1	chr1_113893367	0	113893367	G	C
1	chr1_113922708	0	113922708	C	G
1	chr1_113936209	0	113936209	T	A
1	chr1_113955415	0	113955415	G	C
1	chr1_114005201	0	114005201	G	C
1	chr1_114008478	0	114008478	T	G
1	chr1_114020067	0	114020067	T	G
1	chr1_114103867	0	114103867	A	C
1	chr1_114114204	0	114114204	A	T
1	chr1_114120471	0	114120471	C	A
1	chr1_114162233	0	114162233	A	C
1	chr1_114335550	0	114335550	A	C
1	chr1_114367539	0	114367539	A	C
1	chr1_114384388	0	114384388	G	C
1	chr1_114394778	0	114394778	A	T
1	chr1_114403574	0	114403574	G	C
1	chr1_114409682	0	114409682	G	C
1	chr1_114425827	0	114425827	A	T
1	chr1_114438821	0	114438821	G	T
1	chr1_114469034	0	114469034	C	A
1	chr1_114470832	0	114470832	C	A
1	chr1_114520479	0	114520479	C	A
1	chr1_114532665	0	114532665	A	C
1	chr1_114540418	0	114540418	G	T
1	chr1_114544780	0	114544780	C	G
1	chr1_114558946	0	114558946	G	C
1	chr1_114559131	0	114559131	T	G
1	chr1_114660221	0	114660221	T	G
1	chr1_114663461	0	114663461	C	G
1	chr1_114694288	0	114694288	C	G
1	chr1_114704294	0	114704294	A	C
1	chr1_114744274	0	114744274	G	C
1	chr1_114750726	0	114750726	T	G
1	chr1_114765626	0	114765626	G	C
1	chr1_114767579	0	114767579	T	A
1	chr1_114789192	0	114789192	C	A
1	chr1_114802254	0	114802254	G	T
1	chr1_114817654	0	114817654	C	A
1	chr1_114841331	0	114841331	A	C
1	chr1_114896718	0	114896718	A	T
1	chr1_114896960	0	114896960	T	G
1	chr1_114897982	0	114897982	A	C
1	chr1_114993831	0	114993831	C	G
1	chr1_115001616	0	115001616	T	G
1	chr1_115004185	0	115004185	G	T
1	chr1_115006648	0	115006648	G	C
1	chr1_115015296	0	115015296	A	T
1	chr1_115016434	0	115016434	C	A
1	chr1_115023203	0	115023203	T	A
1	chr1_115031062	0	115031062	C	G
1	chr1_115039639	0	115039639	T	G
1	chr1_115047044	0	115047044	A	C
1	chr1_115052713	0	115052713	C	A
1	chr1_115057997	0	115057997	C	G
1	chr1_115069937	0	115069937	T	G
1	chr1_115119796	0	115119796	C	G
1	chr1_115142181	0	115142181	T	A
1	chr1_115171398	0	115171398	C	A
1	chr1_115246368	0	115246368	C	G
1	chr1_115265214	0	115265214	T	G
1	chr1_115275787	0	115275787	C	G
1	chr1_115281023	0	115281023	A	C
1	chr1_115295456	0	115295456	G	T
1	chr1_115304792	0	115304792	A	T
1	chr1_115314833	0	115314833	C	G
1	chr1_115319745	0	115319745	C	A
1	chr1_115327664	0	115327664	C	G
1	chr1_115327996	0	115327996	A	T
1	chr1_115338952	0	115338952	C	A
1	chr1_115343086	0	115343086	T	G
1	chr1_115343739	0	115343739	G	C
1	chr1_115365532	0	115365532	T	G
1	chr1_115372272	0	115372272	C	G
1	chr1_115382936	0	115382936	C	G
1	chr1_115388183	0	115388183	T	G
1	chr1_115390760	0	115390760	G	C
1	chr1_115422599	0	115422599	A	C
1	chr1_115452838	0	115452838	A	T
1	chr1_115469300	0	115469300	G	C
1	chr1_115486705	0	115486705	C	G
1	chr1_115489909	0	115489909	A	C
1	chr1_115519267	0	115519267	C	A
1	chr1_115606511	0	115606511	A	C
1	chr1_115632209	0	115632209	T	G
1	chr1_115636462	0	115636462	G	C
1	chr1_115648159	0	115648159	T	A
1	chr1_115681148	0	115681148	C	A
1	chr1_115682872	0	115682872	T	G
1	chr1_115684919	0	115684919	A	C
1	chr1_115689449	0	115689449	T	A
1	chr1_115719440	0	115719440	C	G
1	chr1_115778220	0	115778220	G	T
1	chr1_115786736	0	115786736	G	C
1	chr1_115820667	0	115820667	C	G
1	chr1_115825814	0	115825814	C	G
1	chr1_115836552	0	115836552	G	C
1	chr1_115839893	0	115839893	G	C
1	chr1_115854117	0	115854117	T	G
1	chr1_115878595	0	115878595	G	C
1	chr1_115913866	0	115913866	A	C
1	chr1_115913907	0	115913907	C	A
1	chr1_115920335	0	115920335	A	T
1	chr1_115962069	0	115962069	C	A
1	chr1_115990271	0	115990271	C	G
1	chr1_116013019	0	116013019	A	C
1	chr1_116051655	0	116051655	A	T
1	chr1_116056527	0	116056527	A	C
1	chr1_116068121	0	116068121	G	T
1	chr1_116102577	0	116102577	T	A
1	chr1_116128068	0	116128068	C	G
1	chr1_116141401	0	116141401	A	T
1	chr1_116142681	0	116142681	G	T
1	chr1_116147658	0	116147658	T	G
1	chr1_116154740	0	116154740	T	G
1	chr1_116156446	0	116156446	G	C
1	chr1_116184399	0	116184399	T	G
1	chr1_116217838	0	116217838	C	A
1	chr1_116230891	0	116230891	C	G
1	chr1_116233511	0	116233511	G	T
1	chr1_116236428	0	116236428	C	G
1	chr1_116256408	0	116256408	T	G
1	chr1_116280900	0	116280900	G	C
1	chr1_116287296	0	116287296	G	T
1	chr1_116291052	0	116291052	T	A
1	chr1_116312391	0	116312391	G	C
1	chr1_116378047	0	116378047	G	C
1	chr1_116401192	0	116401192	C	A
1	chr1_116434606	0	116434606	T	G
1	chr1_116447965	0	116447965	C	A
1	chr1_116449207	0	116449207	T	G
1	chr1_116454408	0	116454408	G	T
1	chr1_116508562	0	116508562	C	A
1	chr1_116513785	0	116513785	T	G
1	chr1_116556637	0	116556637	C	A
1	chr1_116597011	0	116597011	C	G
1	chr1_116620624	0	116620624	G	C
1	chr1_116647931	0	116647931	G	C
1	chr1_116655660	0	116655660	A	C
1	chr1_116662326	0	116662326	A	C
1	chr1_116678286	0	116678286	G	T
1	chr1_116678837	0	116678837	G	C
1	chr1_116685994	0	116685994	C	G
1	chr1_116732558	0	116732558	A	C
1	chr1_116738438	0	116738438	C	A
1	chr1_116745437	0	116745437	G	T
1	chr1_116760239	0	116760239	C	G
1	chr1_116764533	0	116764533	A	C
1	chr1_116772731	0	116772731	C	A
1	chr1_116792539	0	116792539	G	C
1	chr1_116797205	0	116797205	C	G
1	chr1_116801881	0	116801881	G	C
1	chr1_116820814	0	116820814	C	G
1	chr1_116821466	0	116821466	T	G
1	chr1_116849143	0	116849143	T	A
1	chr1_116883233	0	116883233	C	G
1	chr1_116894817	0	116894817	G	T
1	chr1_116933664	0	116933664	T	A
1	chr1_116946253	0	116946253	C	A
1	chr1_116951732	0	116951732	A	T
1	chr1_116977379	0	116977379	A	T
1	chr1_117019883	0	117019883	G	C
1	chr1_117041510	0	117041510	T	G
1	chr1_117045431	0	117045431	A	T
1	chr1_117068615	0	117068615	G	T
1	chr1_117078786	0	117078786	G	T
1	chr1_117093407	0	117093407	G	C
1	chr1_117114694	0	117114694	G	T
1	chr1_117164113	0	117164113	G	T
1	chr1_117177065	0	117177065	T	G
1	chr1_117223570	0	117223570	G	T
1	chr1_117240116	0	117240116	C	A
1	chr1_117243887	0	117243887	C	A
1	chr1_117252914	0	117252914	C	A
1	chr1_117256844	0	117256844	G	T
1	chr1_117259021	0	117259021	C	A
1	chr1_117259027	0	117259027	G	C
1	chr1_117295445	0	117295445	G	C
1	chr1_117311841	0	117311841	C	G
1	chr1_117324209	0	117324209	A	C
1	chr1_117367001	0	117367001	G	T
1	chr1_117414485	0	117414485	G	C
1	chr1_117454253	0	117454253	T	G
1	chr1_117462572	0	117462572	T	A
1	chr1_117469659	0	117469659	T	A
1	chr1_117481120	0	117481120	T	G
1	chr1_117495645	0	117495645	T	A
1	chr1_117505698	0	117505698	T	A
1	chr1_117555172	0	117555172	A	T
1	chr1_117560952	0	117560952	G	C
1	chr1_117561654	0	117561654	C	A
1	chr1_117563125	0	117563125	C	G
1	chr1_117595456	0	117595456	C	A
1	chr1_117597494	0	117597494	G	C
1	chr1_117598561	0	117598561	C	G
1	chr1_117605597	0	117605597	G	T
1	chr1_117617531	0	117617531	C	G
1	chr1_117644585	0	117644585	G	T
1	chr1_117655877	0	117655877	C	G
1	chr1_117664411	0	117664411	A	T
1	chr1_117723576	0	117723576	G	C
1	chr1_117728728	0	117728728	T	A
1	chr1_117747961	0	117747961	T	A
1	chr1_117752881	0	117752881	A	T
1	chr1_117786288	0	117786288	C	G
1	chr1_117793079	0	117793079	C	A
1	chr1_117810531	0	117810531	G	T
1	chr1_117810879	0	117810879	C	G
1	chr1_117924659	0	117924659	G	C
1	chr1_117934929	0	117934929	G	C
1	chr1_117938151	0	117938151	C	G
1	chr1_117949082	0	117949082	C	A
1	chr1_117955567	0	117955567	C	G
1	chr1_117966456	0	117966456	T	G
1	chr1_117985142	0	117985142	G	C
1	chr1_117986543	0	117986543	C	G
1	chr1_117989922	0	117989922	G	T
1	chr1_117990230	0	117990230	T	G
1	chr1_118006888	0	118006888	C	G
1	chr1_118007807	0	118007807	G	C
1	chr1_118015154	0	118015154	A	C
1	chr1_118035228	0	118035228	T	A
1	chr1_118061394	0	118061394	T	A
1	chr1_118071847	0	118071847	T	A
1	chr1_118095053	0	118095053	T	G
1	chr1_118097259	0	118097259	C	G
1	chr1_118100829	0	118100829	G	C
1	chr1_118147785	0	118147785	G	T
1	chr1_118154311	0	118154311	C	A
1	chr1_118167016	0	118167016	A	T
1	chr1_118171460	0	118171460	C	A
1	chr1_118182784	0	118182784	A	C
1	chr1_118185844	0	118185844	A	C
1	chr1_118186612	0	118186612	A	C
1	chr1_118194941	0	118194941	C	G
1	chr1_118197995	0	118197995	G	C
1	chr1_118221770	0	118221770	A	C
1	chr1_118225789	0	118225789	G	C
1	chr1_118232231	0	118232231	C	G
1	chr1_118232676	0	118232676	A	C
1	chr1_118243494	0	118243494	A	C
1	chr1_118245059	0	118245059	A	C
1	chr1_118245768	0	118245768	C	G
1	chr1_118251615	0	118251615	G	C
1	chr1_118252734	0	118252734	G	C
1	chr1_118271571	0	118271571	A	C
1	chr1_118322199	0	118322199	T	G
1	chr1_118334955	0	118334955	C	G
1	chr1_118347411	0	118347411	T	G
1	chr1_118358335	0	118358335	A	C
1	chr1_118358602	0	118358602	C	G
1	chr1_118371162	0	118371162	A	C
1	chr1_118386151	0	118386151	T	A
1	chr1_118394309	0	118394309	T	A
1	chr1_118398719	0	118398719	G	C
1	chr1_118420059	0	118420059	G	T
1	chr1_118429829	0	118429829	C	A
1	chr1_118436846	0	118436846	C	A
1	chr1_118443454	0	118443454	T	G
1	chr1_118444199	0	118444199	A	T
1	chr1_118452991	0	118452991	C	A
1	chr1_118506431	0	118506431	G	T
1	chr1_118511605	0	118511605	T	A
1	chr1_118517180	0	118517180	T	A
1	chr1_118517316	0	118517316	C	G
1	chr1_118570203	0	118570203	G	C
1	chr1_118610167	0	118610167	T	G
1	chr1_118627832	0	118627832	G	C
1	chr1_118666573	0	118666573	C	A
1	chr1_118667085	0	118667085	C	A
1	chr1_118683149	0	118683149	T	G
1	chr1_118755691	0	118755691	G	C
1	chr1_118796484	0	118796484	G	C
1	chr1_118811670	0	118811670	C	A
1	chr1_118851773	0	118851773	G	C
1	chr1_118865087	0	118865087	G	C
1	chr1_118890285	0	118890285	C	G
1	chr1_118900115	0	118900115	G	C
1	chr1_118900276	0	118900276	T	G
1	chr1_118904450	0	118904450	C	G
1	chr1_118905460	0	118905460	A	C
1	chr1_118913876	0	118913876	A	T
1	chr1_118919807	0	118919807	G	C
1	chr1_118975649	0	118975649	C	G
1	chr1_118990466	0	118990466	G	T
1	chr1_119013846	0	119013846	G	C
1	chr1_119014407	0	119014407	G	C
1	chr1_119017022	0	119017022	T	G
1	chr1_119019312	0	119019312	C	A
1	chr1_119025545	0	119025545	G	C
1	chr1_119033908	0	119033908	G	T
1	chr1_119035680	0	119035680	A	T
1	chr1_119043867	0	119043867	A	C
1	chr1_119044441	0	119044441	G	C
1	chr1_119048516	0	119048516	T	G
1	chr1_119059417	0	119059417	G	C
1	chr1_119078999	0	119078999	A	C
1	chr1_119095978	0	119095978	G	T
1	chr1_119134432	0	119134432	T	G
1	chr1_119149419	0	119149419	A	C
1	chr1_119159278	0	119159278	C	G
1	chr1_119161243	0	119161243	C	G
1	chr1_119189339	0	119189339	G	C
1	chr1_119195837	0	119195837	C	G
1	chr1_119196527	0	119196527	T	G
1	chr1_119206576	0	119206576	T	G
1	chr1_119251059	0	119251059	A	C
1	chr1_119279808	0	119279808	T	G
1	chr1_119282677	0	119282677	C	G
1	chr1_119289555	0	119289555	G	C
1	chr1_119291120	0	119291120	T	G
1	chr1_119297428	0	119297428	T	A
1	chr1_119314057	0	119314057	G	T
1	chr1_119319915	0	119319915	C	G
1	chr1_119326001	0	119326001	A	C
1	chr1_119355167	0	119355167	A	C
1	chr1_119355324	0	119355324	C	A
1	chr1_119357392	0	119357392	T	G
1	chr1_119411584	0	119411584	G	T
1	chr1_119433877	0	119433877	C	G
1	chr1_119434599	0	119434599	T	G
1	chr1_119443757	0	119443757	C	A
1	chr1_119473867	0	119473867	T	G
1	chr1_119517368	0	119517368	G	C
1	chr1_119517494	0	119517494	C	A
1	chr1_119523818	0	119523818	A	T
1	chr1_119587533	0	119587533	C	A
1	chr1_119592817	0	119592817	C	G
1	chr1_119597248	0	119597248	G	T
1	chr1_119606895	0	119606895	A	C
1	chr1_119609282	0	119609282	A	T
1	chr1_119609858	0	119609858	G	C
1	chr1_119622900	0	119622900	C	G
1	chr1_119675353	0	119675353	G	C
1	chr1_119711202	0	119711202	G	C
1	chr1_119711979	0	119711979	T	A
1	chr1_119737038	0	119737038	T	G
1	chr1_119737354	0	119737354	C	G
1	chr1_119738345	0	119738345	T	G
1	chr1_119758288	0	119758288	C	G
1	chr1_119858659	0	119858659	C	G
1	chr1_119866783	0	119866783	A	C
1	chr1_119911594	0	119911594	G	C
1	chr1_119922633	0	119922633	A	T
1	chr1_119937443	0	119937443	C	G
1	chr1_119952655	0	119952655	G	C
1	chr1_119979023	0	119979023	A	C
1	chr1_120021961	0	120021961	G	T
1	chr1_120034940	0	120034940	G	C
1	chr1_120043130	0	120043130	C	A
1	chr1_120080755	0	120080755	G	C
1	chr1_120085474	0	120085474	A	C
1	chr1_120112192	0	120112192	T	A
1	chr1_120122863	0	120122863	T	G
1	chr1_120128604	0	120128604	A	C
1	chr1_120130104	0	120130104	G	T
1	chr1_120135026	0	120135026	A	C
1	chr1_120135784	0	120135784	G	C
1	chr1_120143498	0	120143498	C	G
1	chr1_120159169	0	120159169	T	G
1	chr1_120187956	0	120187956	T	A
1	chr1_120198333	0	120198333	G	C
1	chr1_120201921	0	120201921	C	A
1	chr1_120237163	0	120237163	T	A
1	chr1_120238178	0	120238178	G	C
1	chr1_120243780	0	120243780	A	T
1	chr1_120269707	0	120269707	G	T
1	chr1_120304478	0	120304478	C	G
1	chr1_120310701	0	120310701	T	G
1	chr1_120334778	0	120334778	G	T
1	chr1_120336435	0	120336435	C	A
1	chr1_120365149	0	120365149	G	T
1	chr1_120403806	0	120403806	A	C
1	chr1_120415772	0	120415772	A	C
1	chr1_120416480	0	120416480	G	T
1	chr1_120516049	0	120516049	C	A
1	chr1_120532133	0	120532133	T	G
1	chr1_120533605	0	120533605	G	T
1	chr1_120570074	0	120570074	C	G
1	chr1_120575826	0	120575826	G	C
1	chr1_120576721	0	120576721	G	C
1	chr1_120578307	0	120578307	A	T
1	chr1_120578774	0	120578774	G	C
1	chr1_120581518	0	120581518	T	G
1	chr1_120589736	0	120589736	A	C
1	chr1_120596308	0	120596308	C	A
1	chr1_120601897	0	120601897	G	C
1	chr1_120602178	0	120602178	C	A
1	chr1_120638199	0	120638199	A	T
1	chr1_120642344	0	120642344	T	G
1	chr1_120654299	0	120654299	C	A
1	chr1_120655817	0	120655817	G	C
1	chr1_120656680	0	120656680	C	G
1	chr1_120661618	0	120661618	A	C
1	chr1_120662067	0	120662067	A	C
1	chr1_120728056	0	120728056	A	C
1	chr1_120735419	0	120735419	A	C
1	chr1_120746762	0	120746762	T	G
1	chr1_120760724	0	120760724	T	G
1	chr1_120783670	0	120783670	C	G
1	chr1_120789634	0	120789634	T	A
1	chr1_120789738	0	120789738	G	C
1	chr1_120804600	0	120804600	C	G
1	chr1_120805952	0	120805952	A	T
1	chr1_120807964	0	120807964	A	T
1	chr1_120831672	0	120831672	C	G
1	chr1_120835357	0	120835357	C	A
1	chr1_120909116	0	120909116	T	G
1	chr1_120913720	0	120913720	A	C
1	chr1_120917985	0	120917985	C	A
1	chr1_120921304	0	120921304	T	A
1	chr1_120928590	0	120928590	C	A
1	chr1_120957476	0	120957476	G	T
1	chr1_120965842	0	120965842	A	C
1	chr1_120984796	0	120984796	T	G
1	chr1_120991157	0	120991157	C	A
1	chr1_121025805	0	121025805	A	C
1	chr1_121027941	0	121027941	G	C
1	chr1_121059619	0	121059619	A	T
1	chr1_121072194	0	121072194	G	T
1	chr1_121074239	0	121074239	C	G
1	chr1_121091605	0	121091605	G	T
1	chr1_121092348	0	121092348	T	G
1	chr1_121114524	0	121114524	C	G
1	chr1_121130412	0	121130412	T	G
1	chr1_121142794	0	121142794	A	C
1	chr1_121160783	0	121160783	G	T
1	chr1_121165049	0	121165049	G	C
1	chr1_121209378	0	121209378	T	A
1	chr1_121225658	0	121225658	G	T
1	chr1_121238897	0	121238897	C	G
1	chr1_121268204	0	121268204	G	T
1	chr1_121280362	0	121280362	G	C
1	chr1_121347992	0	121347992	A	T
1	chr1_121372748	0	121372748	T	G
1	chr1_121391650	0	121391650	C	A
1	chr1_121401426	0	121401426	C	A
1	chr1_121487163	0	121487163	A	C
1	chr1_121488357	0	121488357	G	C
1	chr1_121510568	0	121510568	G	T
1	chr1_121523775	0	121523775	G	C
1	chr1_121540803	0	121540803	G	C
1	chr1_121550822	0	121550822	C	A
1	chr1_121559928	0	121559928	C	G
1	chr1_121592486	0	121592486	A	C
1	chr1_121601666	0	121601666	T	G
1	chr1_121604564	0	121604564	T	G
1	chr1_121612489	0	121612489	T	A
1	chr1_121613640	0	121613640	C	G
1	chr1_121614391	0	121614391	G	T
1	chr1_121627219	0	121627219	A	C
1	chr1_121630272	0	121630272	T	G
1	chr1_121633497	0	121633497	A	C
1	chr1_121641443	0	121641443	G	T
1	chr1_121656077	0	121656077	G	C
1	chr1_121671671	0	121671671	G	T
1	chr1_121682637	0	121682637	A	T
1	chr1_121702109	0	121702109	G	T
1	chr1_121703303	0	121703303	G	C
1	chr1_121713523	0	121713523	G	C
1	chr1_121717130	0	121717130	G	C
1	chr1_121723252	0	121723252	C	A
1	chr1_121724466	0	121724466	A	C
1	chr1_121727023	0	121727023	A	C
1	chr1_121738649	0	121738649	C	A
1	chr1_121776794	0	121776794	T	G
1	chr1_121783102	0	121783102	G	C
1	chr1_121791732	0	121791732	A	C
1	chr1_121792964	0	121792964	G	C
1	chr1_121803615	0	121803615	G	T
1	chr1_121810570	0	121810570	T	A
1	chr1_121817232	0	121817232	A	T
1	chr1_121821337	0	121821337	T	G
1	chr1_121823073	0	121823073	A	C
1	chr1_121830047	0	121830047	C	G
1	chr1_121833023	0	121833023	T	G
1	chr1_121840203	0	121840203	G	C
1	chr1_121840593	0	121840593	C	G
1	chr1_121846820	0	121846820	A	C
1	chr1_121850776	0	121850776	C	A
1	chr1_121859938	0	121859938	G	C
1	chr1_121860695	0	121860695	G	C
1	chr1_121863149	0	121863149	T	G
1	chr1_121875073	0	121875073	C	G
1	chr1_121886334	0	121886334	G	T
1	chr1_121891052	0	121891052	T	G
1	chr1_121891151	0	121891151	C	G
1	chr1_121928000	0	121928000	G	C
1	chr1_121931304	0	121931304	G	C
1	chr1_121937760	0	121937760	T	A
1	chr1_121966065	0	121966065	C	A
1	chr1_121966118	0	121966118	T	A
1	chr1_121966496	0	121966496	G	T
1	chr1_121977562	0	121977562	C	A
1	chr1_121977715	0	121977715	G	C
1	chr1_121981562	0	121981562	A	C
1	chr1_121987343	0	121987343	C	A
1	chr1_121987821	0	121987821	G	C
1	chr1_121989542	0	121989542	A	C
1	chr1_121989731	0	121989731	A	C
1	chr1_121997128	0	121997128	G	T
1	chr1_121999572	0	121999572	C	A
1	chr1_122000740	0	122000740	C	G
1	chr1_122004887	0	122004887	A	C
1	chr1_122035102	0	122035102	C	G
1	chr1_122037350	0	122037350	A	C
1	chr1_122044341	0	122044341	G	T
1	chr1_122048810	0	122048810	C	A
1	chr1_122082203	0	122082203	G	C
1	chr1_122094881	0	122094881	T	A
1	chr1_122121770	0	122121770	A	C
1	chr1_122152749	0	122152749	T	A
1	chr1_122165204	0	122165204	G	C
1	chr1_122188589	0	122188589	C	A
1	chr1_122192072	0	122192072	A	C
1	chr1_122203169	0	122203169	G	C
1	chr1_122205615	0	122205615	A	T
1	chr1_122213169	0	122213169	T	A
1	chr1_122263821	0	122263821	G	C
1	chr1_122269548	0	122269548	G	T
1	chr1_122281557	0	122281557	G	T
1	chr1_122316977	0	122316977	G	C
1	chr1_122326643	0	122326643	C	G
1	chr1_122332576	0	122332576	A	C
1	chr1_122336162	0	122336162	C	A
1	chr1_122339744	0	122339744	C	G
1	chr1_122359063	0	122359063	T	G
1	chr1_122361890	0	122361890	C	A
1	chr1_122364515	0	122364515	C	G
1	chr1_122392049	0	122392049	A	C
1	chr1_122401942	0	122401942	G	C
1	chr1_122423924	0	122423924	G	T
1	chr1_122443448	0	122443448	A	C
1	chr1_122467738	0	122467738	G	C
1	chr1_122492009	0	122492009	C	G
1	chr1_122524239	0	122524239	C	G
1	chr1_122527821	0	122527821	G	T
1	chr1_122529793	0	122529793	C	G
1	chr1_122567282	0	122567282	A	T
1	chr1_122583807	0	122583807	A	C
1	chr1_122588272	0	122588272	A	C
1	chr1_122628026	0	122628026	T	A
1	chr1_122629979	0	122629979	G	C
1	chr1_122662672	0	122662672	T	A
1	chr1_122663626	0	122663626	T	A
1	chr1_122680936	0	122680936	C	A
1	chr1_122682407	0	122682407	T	A
1	chr1_122703016	0	122703016	C	A
1	chr1_122706664	0	122706664	T	A
1	chr1_122716224	0	122716224	G	T
1	chr1_122720249	0	122720249	C	A
1	chr1_122739220	0	122739220	C	G
1	chr1_122742292	0	122742292	C	G
1	chr1_122761746	0	122761746	A	C
1	chr1_122766151	0	122766151	C	A
1	chr1_122767751	0	122767751	C	A
1	chr1_122769659	0	122769659	T	G
1	chr1_122770470	0	122770470	A	C
1	chr1_122795774	0	122795774	G	T
1	chr1_122819895	0	122819895	G	C
1	chr1_122829899	0	122829899	A	C
1	chr1_122841368	0	122841368	T	G
1	chr1_122843097	0	122843097	G	T
1	chr1_122863463	0	122863463	A	C
1	chr1_122880757	0	122880757	T	G
1	chr1_122888004	0	122888004	C	A
1	chr1_122889051	0	122889051	T	G
1	chr1_122891909	0	122891909	C	A
1	chr1_122916318	0	122916318	C	G
1	chr1_122928778	0	122928778	T	A
1	chr1_122930396	0	122930396	T	G
1	chr1_122942479	0	122942479	A	C
1	chr1_122951597	0	122951597	C	A
1	chr1_122963351	0	122963351	T	A
1	chr1_122967208	0	122967208	T	G
1	chr1_122985632	0	122985632	G	C
1	chr1_123005679	0	123005679	T	A
1	chr1_123022761	0	123022761	C	G
1	chr1_123041739	0	123041739	A	C
1	chr1_123060691	0	123060691	G	C
1	chr1_123062666	0	123062666	T	G
1	chr1_123095068	0	123095068	A	C
1	chr1_123098962	0	123098962	C	G
1	chr1_123114929	0	123114929	G	T
1	chr1_123127727	0	123127727	G	C
1	chr1_123128913	0	123128913	T	A
1	chr1_123161330	0	123161330	A	C
1	chr1_123175094	0	123175094	T	G
1	chr1_123197084	0	123197084	T	G
1	chr1_123240635	0	123240635	G	C
1	chr1_123241115	0	123241115	A	T
1	chr1_123253242	0	123253242	C	G
1	chr1_123271656	0	123271656	G	C
1	chr1_123289648	0	123289648	A	C
1	chr1_123290338	0	123290338	A	C
1	chr1_123292535	0	123292535	C	G
1	chr1_123302216	0	123302216	G	C
1	chr1_123310175	0	123310175	G	C
1	chr1_123322580	0	123322580	C	A
1	chr1_123330118	0	123330118	A	C
1	chr1_123341659	0	123341659	G	C
1	chr1_123345562	0	123345562	A	C
1	chr1_123356150	0	123356150	G	C
1	chr1_123383247	0	123383247	G	C
1	chr1_123399189	0	123399189	G	C
1	chr1_123401777	0	123401777	C	G
1	chr1_123404231	0	123404231	C	G
1	chr1_123431877	0	123431877	T	A
1	chr1_123454276	0	123454276	T	A
1	chr1_123475913	0	123475913	T	A
1	chr1_123503886	0	123503886	T	A
1	chr1_123506899	0	123506899	A	T
1	chr1_123519333	0	123519333	A	C
1	chr1_123542096	0	123542096	G	C
1	chr1_123550650	0	123550650	T	G
1	chr1_123560105	0	123560105	A	T
1	chr1_123574976	0	123574976	A	C
1	chr1_123591803	0	123591803	C	G
1	chr1_123592913	0	123592913	G	C
1	chr1_123599025	0	123599025	G	T
1	chr1_123611622	0	123611622	G	C
1	chr1_123613929	0	123613929	T	G
1	chr1_123623010	0	123623010	G	T
1	chr1_123640000	0	123640000	C	G
1	chr1_123699071	0	123699071	G	T
1	chr1_123709761	0	123709761	G	T
1	chr1_123774635	0	123774635	G	T
1	chr1_123775866	0	123775866	T	A
1	chr1_123819386	0	123819386	A	T
1	chr1_123839480	0	123839480	T	A
1	chr1_123843322	0	123843322	A	T
1	chr1_123859245	0	123859245	T	G
1	chr1_123874720	0	123874720	A	C
1	chr1_123883264	0	123883264	G	T
1	chr1_123894253	0	123894253	A	T
1	chr1_123899304	0	123899304	A	C
1	chr1_123939678	0	123939678	C	A
1	chr1_123944843	0	123944843	T	A
1	chr1_123952647	0	123952647	C	G
1	chr1_123980417	0	123980417	A	T
1	chr1_124035962	0	124035962	T	G
1	chr1_124064708	0	124064708	G	C
1	chr1_124083656	0	124083656	T	G
1	chr1_124095848	0	124095848	T	A
1	chr1_124098910	0	124098910	C	G
1	chr1_124120059	0	124120059	T	G
1	chr1_124141453	0	124141453	C	A
1	chr1_124208603	0	124208603	C	G
1	chr1_124210150	0	124210150	T	A
1	chr1_124252241	0	124252241	T	G
1	chr1_124258568	0	124258568	T	G
1	chr1_124269625	0	124269625	G	C
1	chr1_124274166	0	124274166	G	T
1	chr1_124284004	0	124284004	G	C
1	chr1_124286051	0	124286051	T	G
1	chr1_124296491	0	124296491	T	G
1	chr1_124296565	0	124296565	T	A
1	chr1_124308929	0	124308929	A	T
1	chr1_124311264	0	124311264	C	G
1	chr1_124321573	0	124321573	G	C
1	chr1_124332422	0	124332422	A	C
1	chr1_124338063	0	124338063	C	G
1	chr1_124345971	0	124345971	C	A
1	chr1_124394615	0	124394615	T	G
1	chr1_124400685	0	124400685	G	C
1	chr1_124404804	0	124404804	G	C
1	chr1_124415041	0	124415041	A	C
1	chr1_124419756	0	124419756	C	G
1	chr1_124463622	0	124463622	C	G
1	chr1_124482045	0	124482045	C	G
1	chr1_124486387	0	124486387	T	G
1	chr1_124487164	0	124487164	G	T
1	chr1_124502001	0	124502001	G	C
1	chr1_124505782	0	124505782	T	G
1	chr1_124527661	0	124527661	T	G
1	chr1_124542436	0	124542436	T	G
1	chr1_124552026	0	124552026	G	T
1	chr1_124553067	0	124553067	T	G
1	chr1_124553779	0	124553779	A	C
1	chr1_124585851	0	124585851	C	A
1	chr1_124610274	0	124610274	G	T
1	chr1_124616492	0	124616492	A	C
1	chr1_124620782	0	124620782	T	A
1	chr1_124622621	0	124622621	C	A
1	chr1_124650824	0	124650824	G	C
1	chr1_124681803	0	124681803	G	T
1	chr1_124691967	0	124691967	A	T
1	chr1_124712842	0	124712842	G	T
1	chr1_124791975	0	124791975	C	A
1	chr1_124809232	0	124809232	A	T
1	chr1_124900560	0	124900560	G	T
1	chr1_124933751	0	124933751	C	G
1	chr1_124948974	0	124948974	C	A
1	chr1_124960744	0	124960744	G	C
1	chr1_125040166	0	125040166	T	G
1	chr1_125065938	0	125065938	T	G
1	chr1_125085323	0	125085323	G	C
1	chr1_125098441	0	125098441	T	G
1	chr1_125131820	0	125131820	G	C
1	chr1_125135766	0	125135766	A	T
1	chr1_125140629	0	125140629	G	C
1	chr1_125197629	0	125197629	A	C
1	chr1_125199487	0	125199487	A	C
1	chr1_125203433	0	125203433	G	C
1	chr1_125223012	0	125223012	C	G
1	chr1_125235736	0	125235736	A	T
1	chr1_125240851	0	125240851	C	G
1	chr1_125245354	0	125245354	T	A
1	chr1_125264147	0	125264147	C	A
1	chr1_125309473	0	125309473	T	A
1	chr1_125332363	0	125332363	C	A
1	chr1_125336569	0	125336569	T	A
1	chr1_125350781	0	125350781	C	A
1	chr1_125352736	0	125352736	C	A
1	chr1_125355101	0	125355101	G	C
1	chr1_125355352	0	125355352	C	G
1	chr1_125357270	0	125357270	T	A
1	chr1_125394547	0	125394547	A	C
1	chr1_125402114	0	125402114	G	T
1	chr1_125428012	0	125428012	C	G
1	chr1_125435473	0	125435473	C	G
1	chr1_125439410	0	125439410	T	G
1	chr1_125446577	0	125446577	G	T
1	chr1_125467540	0	125467540	C	A
1	chr1_125506619	0	125506619	G	C
1	chr1_125520789	0	125520789	G	C
1	chr1_125524143	0	125524143	C	A
1	chr1_125535833	0	125535833	G	T
1	chr1_125550497	0	125550497	A	T
1	chr1_125568706	0	125568706	A	T
1	chr1_125574926	0	125574926	C	G
1	chr1_125597500	0	125597500	A	C
1	chr1_125605939	0	125605939	G	T
1	chr1_125609126	0	125609126	G	T
1	chr1_125619752	0	125619752	A	T
1	chr1_125623023	0	125623023	C	A
1	chr1_125637987	0	125637987	C	A
1	chr1_125651801	0	125651801	A	C
1	chr1_125659490	0	125659490	A	C
1	chr1_125669192	0	125669192	T	G
1	chr1_125669498	0	125669498	T	G
1	chr1_125679647	0	125679647	G	T
1	chr1_125688592	0	125688592	C	A
1	chr1_125711056	0	125711056	G	C
1	chr1_125715416	0	125715416	G	C
1	chr1_125719991	0	125719991	C	G
1	chr1_125740169	0	125740169	A	C
1	chr1_125741157	0	125741157	G	C
1	chr1_125760114	0	125760114	G	T
1	chr1_125774000	0	125774000	A	T
1	chr1_125809117	0	125809117	C	A
1	chr1_125833203	0	125833203	G	T
1	chr1_125900246	0	125900246	G	T
1	chr1_125904120	0	125904120	T	A
1	chr1_125905489	0	125905489	T	G
1	chr1_125907933	0	125907933	C	A
1	chr1_125920521	0	125920521	C	G
1	chr1_125920611	0	125920611	G	C
1	chr1_125924054	0	125924054	A	C
1	chr1_125935182	0	125935182	T	G
1	chr1_125940376	0	125940376	A	T
1	chr1_125952768	0	125952768	T	G
1	chr1_125960853	0	125960853	C	A
1	chr1_125963075	0	125963075	C	G
1	chr1_125982212	0	125982212	T	G
1	chr1_125990868	0	125990868	C	G
1	chr1_125991117	0	125991117	C	G
1	chr1_126036726	0	126036726	C	A
1	chr1_126037301	0	126037301	G	T
1	chr1_126065311	0	126065311	G	C
1	chr1_126075730	0	126075730	A	C
1	chr1_126077175	0	126077175	C	G
1	chr1_126081749	0	126081749	C	G
1	chr1_126081821	0	126081821	G	T
1	chr1_126097909	0	126097909	C	G
1	chr1_126104753	0	126104753	C	G
1	chr1_126115278	0	126115278	T	A
1	chr1_126125115	0	126125115	C	G
1	chr1_126125472	0	126125472	T	G
1	chr1_126141447	0	126141447	C	G
1	chr1_126160100	0	126160100	C	A
1	chr1_126162419	0	126162419	C	G
1	chr1_126165645	0	126165645	G	C
1	chr1_126167062	0	126167062	C	G
1	chr1_126176856	0	126176856	A	T
1	chr1_126204898	0	126204898	G	C
1	chr1_126209934	0	126209934	T	G
1	chr1_126219353	0	126219353	G	T
1	chr1_126244950	0	126244950	T	G
1	chr1_126267919	0	126267919	G	C
1	chr1_126271388	0	126271388	T	A
1	chr1_126274856	0	126274856	C	G
1	chr1_126277095	0	126277095	A	T
1	chr1_126288326	0	126288326	A	C
1	chr1_126297748	0	126297748	T	G
1	chr1_126302201	0	126302201	C	G
1	chr1_126316688	0	126316688	C	G
1	chr1_126320690	0	126320690	A	T
1	chr1_126324280	0	126324280	C	G
1	chr1_126329080	0	126329080	C	G
1	chr1_126329378	0	126329378	G	C
1	chr1_126344626	0	126344626	A	C
1	chr1_126389168	0	126389168	T	G
1	chr1_126392328	0	126392328	C	G
1	chr1_126400665	0	126400665	A	T
1	chr1_126404292	0	126404292	A	C
1	chr1_126421632	0	126421632	C	G
1	chr1_126443428	0	126443428	G	T
1	chr1_126447122	0	126447122	C	G
1	chr1_126449604	0	126449604	T	G
1	chr1_126451787	0	126451787	G	C
1	chr1_126461714	0	126461714	C	G
1	chr1_126461924	0	126461924	G	C
1	chr1_126463776	0	126463776	A	T
1	chr1_126490565	0	126490565	G	C
1	chr1_126493999	0	126493999	A	T
1	chr1_126495340	0	126495340	C	G
1	chr1_126508685	0	126508685	A	C
1	chr1_126510518	0	126510518	A	T
1	chr1_126549886	0	126549886	C	A
1	chr1_126560054	0	126560054	C	G
1	chr1_126577511	0	126577511	G	T
1	chr1_126578505	0	126578505	G	C
1	chr1_126610560	0	126610560	T	G
1	chr1_126619234	0	126619234	T	G
1	chr1_126652210	0	126652210	T	A
1	chr1_126686877	0	126686877	T	A
1	chr1_126744668	0	126744668	G	C
1	chr1_126760548	0	126760548	G	T
1	chr1_126769750	0	126769750	G	T
1	chr1_126802311	0	126802311	C	G
1	chr1_126807617	0	126807617	C	G
1	chr1_126826188	0	126826188	G	C
1	chr1_126886768	0	126886768	A	T
1	chr1_126916270	0	126916270	C	A
1	chr1_126933684	0	126933684	C	A
1	chr1_126943614	0	126943614	T	A
1	chr1_126955332	0	126955332	G	C
1	chr1_126955340	0	126955340	T	G
1	chr1_126956429	0	126956429	T	A
1	chr1_126970421	0	126970421	G	C
1	chr1_126979848	0	126979848	C	A
1	chr1_126980128	0	126980128	G	T
1	chr1_126983508	0	126983508	A	T
1	chr1_127007875	0	127007875	A	C
1	chr1_127009794	0	127009794	G	T
1	chr1_127010515	0	127010515	G	T
1	chr1_127017524	0	127017524	G	C
1	chr1_127022124	0	127022124	C	G
1	chr1_127026753	0	127026753	C	G
1	chr1_127033842	0	127033842	C	G
1	chr1_127036219	0	127036219	T	A
1	chr1_127046053	0	127046053	T	G
1	chr1_127047034	0	127047034	A	C
1	chr1_127058325	0	127058325	C	A
1	chr1_127078386	0	127078386	A	C
1	chr1_127083827	0	127083827	T	G
1	chr1_127095534	0	127095534	G	C
1	chr1_127099639	0	127099639	G	T
1	chr1_127100569	0	127100569	G	C
1	chr1_127101635	0	127101635	G	T
1	chr1_127108732	0	127108732	T	G
1	chr1_127112913	0	127112913	C	G
1	chr1_127120513	0	127120513	A	T
1	chr1_127121796	0	127121796	A	C
1	chr1_127138217	0	127138217	G	T
1	chr1_127143557	0	127143557	T	A
1	chr1_127149674	0	127149674	G	C
1	chr1_127150103	0	127150103	G	C
1	chr1_127160608	0	127160608	C	G
1	chr1_127217859	0	127217859	T	A
1	chr1_127230403	0	127230403	T	G
1	chr1_127246537	0	127246537	C	G
1	chr1_127274886	0	127274886	G	C
1	chr1_127277601	0	127277601	G	C
1	chr1_127279271	0	127279271	G	C
1	chr1_127280546	0	127280546	G	C
1	chr1_127292710	0	127292710	C	A
1	chr1_127350303	0	127350303	A	T
1	chr1_127390086	0	127390086	C	G
1	chr1_127391701	0	127391701	A	T
1	chr1_127435044	0	127435044	G	C
1	chr1_127437914	0	127437914	A	T
1	chr1_127462056	0	127462056	G	C
1	chr1_127513747	0	127513747	C	G
1	chr1_127518073	0	127518073	C	G
1	chr1_127539097	0	127539097	C	A
1	chr1_127539634	0	127539634	A	T
1	chr1_127556316	0	127556316	C	G
1	chr1_127582531	0	127582531	A	C
1	chr1_127606560	0	127606560	C	G
1	chr1_127628495	0	127628495	G	T
1	chr1_127638656	0	127638656	G	T
1	chr1_127707676	0	127707676	T	G
1	chr1_127715041	0	127715041	G	C
1	chr1_127747165	0	127747165	G	T
1	chr1_127789940	0	127789940	C	G
1	chr1_127800654	0	127800654	A	T
1	chr1_127810289	0	127810289	C	G
1	chr1_127823874	0	127823874	G	C
1	chr1_127831251	0	127831251	G	C
1	chr1_127835939	0	127835939	T	A
1	chr1_127852089	0	127852089	A	T
1	chr1_127864250	0	127864250	T	A
1	chr1_127883258	0	127883258	C	G
1	chr1_127883660	0	127883660	G	T
1	chr1_127921661	0	127921661	A	T
1	chr1_127921756	0	127921756	C	G
1	chr1_127952951	0	127952951	C	A
1	chr1_127959490	0	127959490	C	A
1	chr1_127967220	0	127967220	C	A
1	chr1_127968596	0	127968596	G	T
1	chr1_127972245	0	127972245	A	T
1	chr1_127973308	0	127973308	C	G
1	chr1_128016457	0	128016457	C	A
1	chr1_128028715	0	128028715	A	T
1	chr1_128040737	0	128040737	G	C
1	chr1_128062175	0	128062175	G	C
1	chr1_128084751	0	128084751	C	A
1	chr1_128087748	0	128087748	G	T
1	chr1_128092532	0	128092532	C	G
1	chr1_128105399	0	128105399	A	C
1	chr1_128109300	0	128109300	T	G
1	chr1_128109301	0	128109301	A	C
1	chr1_128111871	0	128111871	G	T
1	chr1_128163229	0	128163229	T	G
1	chr1_128163353	0	128163353	G	C
1	chr1_128174432	0	128174432	C	G
1	chr1_128209411	0	128209411	G	C
1	chr1_128213837	0	128213837	T	A
1	chr1_128250579	0	128250579	A	T
1	chr1_128269735	0	128269735	G	T
1	chr1_128272057	0	128272057	G	C
1	chr1_128274850	0	128274850	G	T
1	chr1_128290326	0	128290326	C	G
1	chr1_128291044	0	128291044	A	C
1	chr1_128294174	0	128294174	G	T
1	chr1_128299839	0	128299839	G	C
1	chr1_128306351	0	128306351	G	C
1	chr1_128314975	0	128314975	T	A
1	chr1_128336469	0	128336469	T	G
1	chr1_128371730	0	128371730	G	C
1	chr1_128408779	0	128408779	G	C
1	chr1_128421963	0	128421963	C	A
1	chr1_128497504	0	128497504	G	T
1	chr1_128535600	0	128535600	G	T
1	chr1_128581421	0	128581421	C	A
1	chr1_128587147	0	128587147	C	G
1	chr1_128598445	0	128598445	G	T
1	chr1_128600391	0	128600391	A	T
1	chr1_128614279	0	128614279	C	G
1	chr1_128666969	0	128666969	G	C
1	chr1_128691764	0	128691764	T	A
1	chr1_128710667	0	128710667	T	G
1	chr1_128719851	0	128719851	T	G
1	chr1_128724981	0	128724981	G	C
1	chr1_128731786	0	128731786	G	T
1	chr1_128743036	0	128743036	G	C
1	chr1_128756695	0	128756695	T	G
1	chr1_128767585	0	128767585	C	A
1	chr1_128769535	0	128769535	C	G
1	chr1_128789879	0	128789879	G	T
1	chr1_128809512	0	128809512	C	A
1	chr1_128817295	0	128817295	A	C
1	chr1_128852583	0	128852583	T	A
1	chr1_128862236	0	128862236	G	T
1	chr1_128871004	0	128871004	C	G
1	chr1_128876261	0	128876261	A	C
1	chr1_128878622	0	128878622	A	T
1	chr1_128914976	0	128914976	T	G
1	chr1_128927103	0	128927103	A	T
1	chr1_128933482	0	128933482	C	G
1	chr1_128934480	0	128934480	G	C
1	chr1_128944407	0	128944407	G	T
1	chr1_128961436	0	128961436	T	G
1	chr1_128976451	0	128976451	G	C
1	chr1_129013968	0	129013968	C	A
1	chr1_129020947	0	129020947	A	T
1	chr1_129055451	0	129055451	G	T
1	chr1_129057707	0	129057707	C	G
1	chr1_129064531	0	129064531	G	C
1	chr1_129066101	0	129066101	C	G
1	chr1_129081129	0	129081129	A	C
1	chr1_129083903	0	129083903	T	G
1	chr1_129092729	0	129092729	G	T
1	chr1_129116785	0	129116785	A	T
1	chr1_129137889	0	129137889	T	G
1	chr1_129141246	0	129141246	C	G
1	chr1_129149104	0	129149104	G	C
1	chr1_129153152	0	129153152	A	T
1	chr1_129160629	0	129160629	A	C
1	chr1_129170771	0	129170771	C	A
1	chr1_129179121	0	129179121	A	C
1	chr1_129197588	0	129197588	C	A
1	chr1_129214265	0	129214265	G	C
1	chr1_129233555	0	129233555	G	C
1	chr1_129235596	0	129235596	G	C
1	chr1_129280195	0	129280195	C	A
1	chr1_129331904	0	129331904	T	A
1	chr1_129333892	0	129333892	A	T
1	chr1_129337503	0	129337503	C	G
1	chr1_129346709	0	129346709	T	G
1	chr1_129356608	0	129356608	C	G
1	chr1_129385961	0	129385961	C	A
1	chr1_129387518	0	129387518	T	G
1	chr1_129416822	0	129416822	C	G
1	chr1_129422758	0	129422758	C	A
1	chr1_129425718	0	129425718	G	T
1	chr1_129448326	0	129448326	A	C
1	chr1_129450970	0	129450970	C	A
1	chr1_129470963	0	129470963	T	A
1	chr1_129474974	0	129474974	T	G
1	chr1_129504865	0	129504865	G	C
1	chr1_129509914	0	129509914	G	C
1	chr1_129510134	0	129510134	C	A
1	chr1_129513840	0	129513840	T	G
1	chr1_129516016	0	129516016	T	G
1	chr1_129522261	0	129522261	C	G
1	chr1_129546337	0	129546337	G	T
1	chr1_129551760	0	129551760	C	G
1	chr1_129562979	0	129562979	A	C
1	chr1_129582983	0	129582983	G	C
1	chr1_129587014	0	129587014	G	C
1	chr1_129597663	0	129597663	G	C
1	chr1_129604485	0	129604485	C	A
1	chr1_129615095	0	129615095	A	C
1	chr1_129627562	0	129627562	T	G
1	chr1_129648790	0	129648790	G	C
1	chr1_129654054	0	129654054	G	T
1	chr1_129657266	0	129657266	G	T
1	chr1_129665339	0	129665339	C	A
1	chr1_129665490	0	129665490	G	C
1	chr1_129671392	0	129671392	G	C
1	chr1_129686126	0	129686126	C	A
1	chr1_129693980	0	129693980	C	G
1	chr1_129703972	0	129703972	T	A
1	chr1_129704076	0	129704076	G	C
1	chr1_129712546	0	129712546	A	C
1	chr1_129722560	0	129722560	A	T
1	chr1_129733154	0	129733154	T	G
1	chr1_129748109	0	129748109	G	T
1	chr1_129758852	0	129758852	C	A
1	chr1_129781261	0	129781261	A	C
1	chr1_129799227	0	129799227	T	G
1	chr1_129822169	0	129822169	C	G
1	chr1_129828375	0	129828375	G	C
1	chr1_129832158	0	129832158	G	T
1	chr1_129850595	0	129850595	C	G
1	chr1_129863806	0	129863806	G	C
1	chr1_129900530	0	129900530	A	C
1	chr1_129902367	0	129902367	A	C
1	chr1_129904578	0	129904578	T	G
1	chr1_129910039	0	129910039	C	A
1	chr1_129932414	0	129932414	G	C
1	chr1_129959463	0	129959463	G	T
1	chr1_129976265	0	129976265	C	A
1	chr1_130011687	0	130011687	C	G
1	chr1_130020430	0	130020430	T	G
1	chr1_130033206	0	130033206	T	G
1	chr1_130057372	0	130057372	A	T
1	chr1_130062471	0	130062471	T	A
1	chr1_130097024	0	130097024	C	G
1	chr1_130119971	0	130119971	A	C
1	chr1_130129221	0	130129221	A	T
1	chr1_130131176	0	130131176	G	T
1	chr1_130143547	0	130143547	G	C
1	chr1_130146353	0	130146353	C	G
1	chr1_130154828	0	130154828	C	A
1	chr1_130198890	0	130198890	C	A
1	chr1_130213211	0	130213211	G	T
1	chr1_130234623	0	130234623	G	T
1	chr1_130259773	0	130259773	G	C
1	chr1_130273321	0	130273321	G	T
1	chr1_130301508	0	130301508	C	A
1	chr1_130333025	0	130333025	C	A
1	chr1_130347139	0	130347139	G	C
1	chr1_130355888	0	130355888	A	T
1	chr1_130362808	0	130362808	C	G
1	chr1_130365293	0	130365293	A	C
1	chr1_130365840	0	130365840	G	C
1	chr1_130382066	0	130382066	C	G
1	chr1_130398156	0	130398156	T	A
1	chr1_130423948	0	130423948	A	C
1	chr1_130431307	0	130431307	C	A
1	chr1_130434804	0	130434804	T	A
1	chr1_130435859	0	130435859	T	A
1	chr1_130447947	0	130447947	C	G
1	chr1_130451891	0	130451891	C	A
1	chr1_130459396	0	130459396	A	T
1	chr1_130461531	0	130461531	T	G
1	chr1_130468152	0	130468152	C	G
1	chr1_130472751	0	130472751	C	A
1	chr1_130479206	0	130479206	T	G
1	chr1_130484477	0	130484477	G	T
1	chr1_130488839	0	130488839	G	T
1	chr1_130490016	0	130490016	C	A
1	chr1_130493875	0	130493875	A	C
1	chr1_130505784	0	130505784	G	T
1	chr1_130517914	0	130517914	A	T
1	chr1_130547012	0	130547012	T	G
1	chr1_130562354	0	130562354	G	T
1	chr1_130569817	0	130569817	G	C
1	chr1_130577975	0	130577975	G	T
1	chr1_130604234	0	130604234	G	T
1	chr1_130612932	0	130612932	G	T
1	chr1_130642044	0	130642044	A	C
1	chr1_130651041	0	130651041	T	A
1	chr1_130651793	0	130651793	G	C
1	chr1_130656152	0	130656152	A	C
1	chr1_130666679	0	130666679	G	C
1	chr1_130668317	0	130668317	G	C
1	chr1_130673577	0	130673577	G	C
1	chr1_130677174	0	130677174	G	C
1	chr1_130679800	0	130679800	A	C
1	chr1_130694043	0	130694043	G	C
1	chr1_130708175	0	130708175	C	A
1	chr1_130710759	0	130710759	C	G
1	chr1_130714925	0	130714925	G	C
1	chr1_130719381	0	130719381	C	A
1	chr1_130760764	0	130760764	T	G
1	chr1_130777925	0	130777925	T	A
1	chr1_130785377	0	130785377	C	G
1	chr1_130799713	0	130799713	T	A
1	chr1_130805952	0	130805952	G	C
1	chr1_130807862	0	130807862	T	G
1	chr1_130810970	0	130810970	A	C
1	chr1_130839983	0	130839983	G	C
1	chr1_130867748	0	130867748	A	T
1	chr1_130868040	0	130868040	A	C
1	chr1_130891458	0	130891458	G	C
1	chr1_130902728	0	130902728	G	C
1	chr1_130902767	0	130902767	C	A
1	chr1_130916125	0	130916125	A	C
1	chr1_130924162	0	130924162	T	G
1	chr1_130927254	0	130927254	G	C
1	chr1_130934732	0	130934732	T	G
1	chr1_130977200	0	130977200	T	G
1	chr1_130979085	0	130979085	T	G
1	chr1_130980367	0	130980367	A	C
1	chr1_130980830	0	130980830	G	T
1	chr1_130992328	0	130992328	C	G
1	chr1_131017215	0	131017215	G	C
1	chr1_131018420	0	131018420	C	G
1	chr1_131044485	0	131044485	C	G
1	chr1_131050047	0	131050047	A	T
1	chr1_131065122	0	131065122	G	C
1	chr1_131076513	0	131076513	C	G
1	chr1_131086258	0	131086258	A	C
1	chr1_131089237	0	131089237	C	G
1	chr1_131116782	0	131116782	T	G
1	chr1_131140332	0	131140332	C	A
1	chr1_131141962	0	131141962	C	A
1	chr1_131153207	0	131153207	A	T
1	chr1_131160060	0	131160060	A	T
1	chr1_131169884	0	131169884	A	C
1	chr1_131170981	0	131170981	G	T
1	chr1_131186184	0	131186184	C	G
1	chr1_131228927	0	131228927	G	C
1	chr1_131282749	0	131282749	G	C
1	chr1_131290860	0	131290860	C	A
1	chr1_131353780	0	131353780	C	A
1	chr1_131359128	0	131359128	C	A
1	chr1_131390904	0	131390904	G	C
1	chr1_131403588	0	131403588	C	G
1	chr1_131405181	0	131405181	C	G
1	chr1_131414129	0	131414129	T	A
1	chr1_131426215	0	131426215	G	C
1	chr1_131429763	0	131429763	C	A
1	chr1_131470410	0	131470410	G	T
1	chr1_131480720	0	131480720	T	G
1	chr1_131493251	0	131493251	G	T
1	chr1_131537041	0	131537041	G	C
1	chr1_131565168	0	131565168	G	T
1	chr1_131565182	0	131565182	G	C
1	chr1_131568502	0	131568502	C	A
1	chr1_131592534	0	131592534	A	T
1	chr1_131601298	0	131601298	T	G
1	chr1_131606988	0	131606988	A	T
1	chr1_131611516	0	131611516	G	T
1	chr1_131614062	0	131614062	C	A
1	chr1_131614276	0	131614276	G	T
1	chr1_131624443	0	131624443	A	T
1	chr1_131691692	0	131691692	G	T
1	chr1_131693722	0	131693722	T	A
1	chr1_131728171	0	131728171	G	T
1	chr1_131765175	0	131765175	T	A
1	chr1_131774101	0	131774101	G	T
1	chr1_131775373	0	131775373	A	T
1	chr1_131795409	0	131795409	C	A
1	chr1_131822026	0	131822026	C	G
1	chr1_131835221	0	131835221	G	T
1	chr1_131839305	0	131839305	C	A
1	chr1_131840586	0	131840586	C	A
1	chr1_131846783	0	131846783	T	A
1	chr1_131873055	0	131873055	G	T
1	chr1_131903900	0	131903900	T	G
1	chr1_131961400	0	131961400	C	G
1	chr1_131965862	0	131965862	G	T
1	chr1_132005367	0	132005367	T	A
1	chr1_132006630	0	132006630	C	G
1	chr1_132024228	0	132024228	G	T
1	chr1_132050757	0	132050757	G	C
1	chr1_132056614	0	132056614	G	C
1	chr1_132091028	0	132091028	C	A
1	chr1_132136316	0	132136316	C	A
1	chr1_132141323	0	132141323	T	A
1	chr1_132147066	0	132147066	A	C
1	chr1_132167550	0	132167550	T	G
1	chr1_132183757	0	132183757	T	G
1	chr1_132185756	0	132185756	T	G
1	chr1_132208023	0	132208023	G	C
1	chr1_132217714	0	132217714	T	A
1	chr1_132251999	0	132251999	A	C
1	chr1_132291684	0	132291684	C	G
1	chr1_132321934	0	132321934	T	G
1	chr1_132335046	0	132335046	A	C
1	chr1_132341434	0	132341434	A	C
1	chr1_132341603	0	132341603	C	G
1	chr1_132385217	0	132385217	A	C
1	chr1_132391332	0	132391332	T	G
1	chr1_132396394	0	132396394	C	A
1	chr1_132397873	0	132397873	C	G
1	chr1_132403263	0	132403263	C	G
1	chr1_132404178	0	132404178	T	G
1	chr1_132408178	0	132408178	G	C
1	chr1_132423443	0	132423443	C	A
1	chr1_132482593	0	132482593	G	C
1	chr1_132483165	0	132483165	C	A
1	chr1_132484502	0	132484502	C	A
1	chr1_132516268	0	132516268	G	T
1	chr1_132526048	0	132526048	T	G
1	chr1_132558787	0	132558787	T	G
1	chr1_132590377	0	132590377	G	T
1	chr1_132605600	0	132605600	T	A
1	chr1_132654632	0	132654632	T	G
1	chr1_132672439	0	132672439	T	G
1	chr1_132769104	0	132769104	C	G
1	chr1_132779184	0	132779184	A	T
1	chr1_132780465	0	132780465	A	C
1	chr1_132786008	0	132786008	T	G
1	chr1_132787102	0	132787102	T	G
1	chr1_132793115	0	132793115	C	A
1	chr1_132830562	0	132830562	A	C
1	chr1_132902150	0	132902150	T	G
1	chr1_132908685	0	132908685	G	T
1	chr1_132916478	0	132916478	G	T
1	chr1_132929145	0	132929145	G	T
1	chr1_132930616	0	132930616	T	A
1	chr1_132932276	0	132932276	A	C
1	chr1_132947260	0	132947260	T	G
1	chr1_132955104	0	132955104	G	T
1	chr1_132965615	0	132965615	T	A
1	chr1_132991133	0	132991133	T	G
1	chr1_132992999	0	132992999	C	G
1	chr1_132998380	0	132998380	T	A
1	chr1_133009347	0	133009347	A	T
1	chr1_133030310	0	133030310	G	C
1	chr1_133034760	0	133034760	G	T
1	chr1_133061346	0	133061346	C	G
1	chr1_133113646	0	133113646	C	G
1	chr1_133114140	0	133114140	C	A
1	chr1_133114505	0	133114505	A	C
1	chr1_133153537	0	133153537	C	G
1	chr1_133161388	0	133161388	G	T
1	chr1_133172032	0	133172032	G	T
1	chr1_133180459	0	133180459	T	G
1	chr1_133184046	0	133184046	C	G
1	chr1_133187115	0	133187115	C	G
1	chr1_133193826	0	133193826	A	C
1	chr1_133195754	0	133195754	G	C
1	chr1_133196821	0	133196821	C	A
1	chr1_133230211	0	133230211	T	G
1	chr1_133241491	0	133241491	T	A
1	chr1_133244867	0	133244867	G	T
1	chr1_133284926	0	133284926	G	C
1	chr1_133285113	0	133285113	C	A
1	chr1_133295049	0	133295049	A	T
1	chr1_133322120	0	133322120	A	C
1	chr1_133340173	0	133340173	C	G
1	chr1_133347602	0	133347602	G	T
1	chr1_133352582	0	133352582	A	C
1	chr1_133375483	0	133375483	G	T
1	chr1_133381160	0	133381160	G	T
1	chr1_133422324	0	133422324	T	G
1	chr1_133433357	0	133433357	T	G
1	chr1_133441715	0	133441715	C	A
1	chr1_133451506	0	133451506	G	T
1	chr1_133470831	0	133470831	A	C
1	chr1_133477590	0	133477590	C	G
1	chr1_133478962	0	133478962	T	G
1	chr1_133483152	0	133483152	C	A
1	chr1_133505876	0	133505876	C	A
1	chr1_133514510	0	133514510	G	T
1	chr1_133518492	0	133518492	C	A
1	chr1_133524795	0	133524795	C	G
1	chr1_133536752	0	133536752	G	T
1	chr1_133549256	0	133549256	T	G
1	chr1_133575172	0	133575172	A	C
1	chr1_133588940	0	133588940	T	A
1	chr1_133607270	0	133607270	C	G
1	chr1_133664769	0	133664769	T	G
1	chr1_133688936	0	133688936	C	A
1	chr1_133697741	0	133697741	C	A
1	chr1_133705075	0	133705075	G	T
1	chr1_133731982	0	133731982	G	C
1	chr1_133751957	0	133751957	A	C
1	chr1_133758305	0	133758305	G	C
1	chr1_133781066	0	133781066	G	C
1	chr1_133794269	0	133794269	C	G
1	chr1_133820353	0	133820353	C	A
1	chr1_133830421	0	133830421	A	C
1	chr1_133833600	0	133833600	G	T
1	chr1_133858403	0	133858403	T	G
1	chr1_133884760	0	133884760	G	C
1	chr1_133886271	0	133886271	A	C
1	chr1_133886430	0	133886430	A	C
1	chr1_133900996	0	133900996	A	T
1	chr1_133902372	0	133902372	G	C
1	chr1_133905070	0	133905070	G	C
1	chr1_133950927	0	133950927	G	C
1	chr1_133963514	0	133963514	A	C
1	chr1_133966830	0	133966830	C	G
1	chr1_133987807	0	133987807	T	G
1	chr1_133988934	0	133988934	T	G
1	chr1_133997338	0	133997338	T	A
1	chr1_133997586	0	133997586	T	A
1	chr1_134014552	0	134014552	G	C
1	chr1_134142928	0	134142928	A	C
1	chr1_134192563	0	134192563	C	G
1	chr1_134193309	0	134193309	A	C
1	chr1_134208590	0	134208590	G	C
1	chr1_134235712	0	134235712	C	G
1	chr1_134244271	0	134244271	A	T
1	chr1_134256920	0	134256920	A	T
1	chr1_134258061	0	134258061	A	C
1	chr1_134274777	0	134274777	C	G
1	chr1_134310270	0	134310270	A	C
1	chr1_134315835	0	134315835	A	T
1	chr1_134358928	0	134358928	T	G
1	chr1_134361619	0	134361619	T	G
1	chr1_134371523	0	134371523	T	A
1	chr1_134379621	0	134379621	C	G
1	chr1_134392249	0	134392249	T	G
1	chr1_134406076	0	134406076	A	C
1	chr1_134440756	0	134440756	G	T
1	chr1_134494019	0	134494019	G	C
1	chr1_134508230	0	134508230	G	T
1	chr1_134572046	0	134572046	G	T
1	chr1_134585445	0	134585445	G	C
1	chr1_134598379	0	134598379	A	T
1	chr1_134616780	0	134616780	C	A
1	chr1_134621893	0	134621893	G	T
1	chr1_134631622	0	134631622	G	C
1	chr1_134652132	0	134652132	A	C
1	chr1_134667402	0	134667402	C	A
1	chr1_134670882	0	134670882	T	G
1	chr1_134698801	0	134698801	T	A
1	chr1_134788677	0	134788677	C	A
1	chr1_134850131	0	134850131	G	C
1	chr1_134856461	0	134856461	C	G
1	chr1_134861843	0	134861843	A	C
1	chr1_134898468	0	134898468	T	G
1	chr1_134922917	0	134922917	T	G
1	chr1_134929602	0	134929602	T	G
1	chr1_134930271	0	134930271	G	C
1	chr1_134932274	0	134932274	T	G
1	chr1_134933571	0	134933571	A	C
1	chr1_134944795	0	134944795	C	G
1	chr1_134956278	0	134956278	A	C
1	chr1_134962984	0	134962984	C	G
1	chr1_134979333	0	134979333	C	G
1	chr1_134979876	0	134979876	T	A
1	chr1_134988391	0	134988391	G	T
1	chr1_135000619	0	135000619	G	T
1	chr1_135001900	0	135001900	C	G
1	chr1_135005924	0	135005924	G	T
1	chr1_135023239	0	135023239	A	T
1	chr1_135068770	0	135068770	C	A
1	chr1_135083876	0	135083876	C	A
1	chr1_135096748	0	135096748	G	C
1	chr1_135103756	0	135103756	T	G
1	chr1_135119633	0	135119633	C	G
1	chr1_135139392	0	135139392	T	A
1	chr1_135185167	0	135185167	C	A
1	chr1_135214322	0	135214322	T	G
1	chr1_135233129	0	135233129	T	G
1	chr1_135252243	0	135252243	C	G
1	chr1_135298069	0	135298069	C	A
1	chr1_135315523	0	135315523	T	A
1	chr1_135319600	0	135319600	T	A
1	chr1_135329957	0	135329957	G	T
1	chr1_135332398	0	135332398	G	C
1	chr1_135377512	0	135377512	T	A
1	chr1_135393537	0	135393537	A	T
1	chr1_135396944	0	135396944	G	C
1	chr1_135462872	0	135462872	G	T
1	chr1_135519808	0	135519808	C	A
1	chr1_135566679	0	135566679	A	C
1	chr1_135612242	0	135612242	T	G
1	chr1_135628033	0	135628033	G	T
1	chr1_135642933	0	135642933	T	G
1	chr1_135649299	0	135649299	C	G
1	chr1_135675192	0	135675192	A	T
1	chr1_135685649	0	135685649	A	T
1	chr1_135685674	0	135685674	G	C
1	chr1_135689453	0	135689453	A	T
1	chr1_135753035	0	135753035	T	A
1	chr1_135779541	0	135779541	C	A
1	chr1_135794744	0	135794744	C	G
1	chr1_135806825	0	135806825	C	A
1	chr1_135808225	0	135808225	A	T
1	chr1_135819802	0	135819802	A	T
1	chr1_135858455	0	135858455	G	C
1	chr1_135861866	0	135861866	T	G
1	chr1_135872468	0	135872468	A	T
1	chr1_135877034	0	135877034	G	C
1	chr1_135882639	0	135882639	C	G
1	chr1_135907116	0	135907116	T	G
1	chr1_135911989	0	135911989	C	A
1	chr1_135919381	0	135919381	T	G
1	chr1_135920145	0	135920145	C	G
1	chr1_135926920	0	135926920	C	G
1	chr1_135931811	0	135931811	A	C
1	chr1_135940195	0	135940195	A	C
1	chr1_135946019	0	135946019	C	A
1	chr1_135946224	0	135946224	T	A
1	chr1_135973476	0	135973476	T	G
1	chr1_135975532	0	135975532	C	A
1	chr1_135976433	0	135976433	G	T
1	chr1_135989171	0	135989171	G	C
1	chr1_135995982	0	135995982	A	C
1	chr1_136008081	0	136008081	T	G
1	chr1_136043980	0	136043980	G	T
1	chr1_136080815	0	136080815	C	A
1	chr1_136087949	0	136087949	A	T
1	chr1_136090901	0	136090901	G	T
1	chr1_136144253	0	136144253	G	T
1	chr1_136154429	0	136154429	T	G
1	chr1_136185175	0	136185175	C	A
1	chr1_136185551	0	136185551	T	A
1	chr1_136204000	0	136204000	T	A
1	chr1_136209283	0	136209283	G	T
1	chr1_136209570	0	136209570	G	C
1	chr1_136210353	0	136210353	G	C
1	chr1_136215544	0	136215544	G	C
1	chr1_136219630	0	136219630	C	A
1	chr1_136257418	0	136257418	G	C
1	chr1_136281816	0	136281816	A	T
1	chr1_136282808	0	136282808	A	C
1	chr1_136293950	0	136293950	G	T
1	chr1_136297709	0	136297709	G	T
1	chr1_136299129	0	136299129	T	A
1	chr1_136361591	0	136361591	A	T
1	chr1_136371315	0	136371315	G	C
1	chr1_136376683	0	136376683	A	T
1	chr1_136498673	0	136498673	C	A
1	chr1_136504437	0	136504437	A	T
1	chr1_136519118	0	136519118	T	G
1	chr1_136537765	0	136537765	T	G
1	chr1_136546840	0	136546840	T	G
1	chr1_136591859	0	136591859	T	A
1	chr1_136595414	0	136595414	A	C
1	chr1_136640594	0	136640594	G	T
1	chr1_136659280	0	136659280	T	A
1	chr1_136682741	0	136682741	C	A
1	chr1_136690824	0	136690824	T	A
1	chr1_136702193	0	136702193	T	A
1	chr1_136714210	0	136714210	A	T
1	chr1_136735551	0	136735551	T	A
1	chr1_136750032	0	136750032	C	G
1	chr1_136751377	0	136751377	G	C
1	chr1_136765841	0	136765841	T	A
1	chr1_136782270	0	136782270	T	G
1	chr1_136785420	0	136785420	G	C
1	chr1_136801359	0	136801359	C	G
1	chr1_136824041	0	136824041	G	T
1	chr1_136854572	0	136854572	C	G
1	chr1_136869672	0	136869672	T	G
1	chr1_136871711	0	136871711	A	C
1	chr1_136875101	0	136875101	C	A
1	chr1_136876288	0	136876288	C	A
1	chr1_136921947	0	136921947	A	C
1	chr1_136927334	0	136927334	G	C
1	chr1_136939558	0	136939558	A	T
1	chr1_136955408	0	136955408	C	A
1	chr1_136961054	0	136961054	G	T
1	chr1_136965516	0	136965516	C	A
1	chr1_136978667	0	136978667	G	T
1	chr1_136986671	0	136986671	A	T
1	chr1_136987606	0	136987606	A	C
1	chr1_137006283	0	137006283	C	A
1	chr1_137007437	0	137007437	C	A
1	chr1_137016133	0	137016133	G	C
1	chr1_137037557	0	137037557	G	C
1	chr1_137045078	0	137045078	T	A
1	chr1_137088005	0	137088005	T	G
1	chr1_137098925	0	137098925	G	C
1	chr1_137109298	0	137109298	T	G
1	chr1_137127156	0	137127156	A	T
1	chr1_137219389	0	137219389	T	A
1	chr1_137299187	0	137299187	G	C
1	chr1_137306810	0	137306810	C	G
1	chr1_137325240	0	137325240	T	G
1	chr1_137330474	0	137330474	C	A
1	chr1_137363186	0	137363186	A	T
1	chr1_137377733	0	137377733	C	G
1	chr1_137392343	0	137392343	A	T
1	chr1_137430477	0	137430477	G	T
1	chr1_137448252	0	137448252	C	G
1	chr1_137463033	0	137463033	C	A
1	chr1_137477890	0	137477890	T	A
1	chr1_137485655	0	137485655	G	C
1	chr1_137509818	0	137509818	C	G
1	chr1_137534999	0	137534999	T	A
1	chr1_137536138	0	137536138	A	C
1	chr1_137546141	0	137546141	A	C
1	chr1_137579154	0	137579154	T	G
1	chr1_137585674	0	137585674	T	G
1	chr1_137610400	0	137610400	G	C
1	chr1_137612074	0	137612074	G	T
1	chr1_137620514	0	137620514	G	C
1	chr1_137652248	0	137652248	C	A
1	chr1_137668200	0	137668200	C	A
1	chr1_137672583	0	137672583	C	G
1	chr1_137678711	0	137678711	G	T
1	chr1_137683619	0	137683619	A	C
1	chr1_137693686	0	137693686	T	G
1	chr1_137726060	0	137726060	C	A
1	chr1_137753606	0	137753606	C	A
1	chr1_137776807	0	137776807	C	G
1	chr1_137781509	0	137781509	A	C
1	chr1_137787710	0	137787710	T	G
1	chr1_137795728	0	137795728	C	G
1	chr1_137866656	0	137866656	G	C
1	chr1_137883243	0	137883243	C	G
1	chr1_137912758	0	137912758	G	T
1	chr1_137915591	0	137915591	G	T
1	chr1_137920726	0	137920726	C	G
1	chr1_137929093	0	137929093	A	C
1	chr1_137932001	0	137932001	G	C
1	chr1_137968360	0	137968360	C	G
1	chr1_137974317	0	137974317	T	G
1	chr1_138012412	0	138012412	C	A
1	chr1_138083748	0	138083748	G	C
1	chr1_138086341	0	138086341	T	G
1	chr1_138110944	0	138110944	G	C
1	chr1_138114063	0	138114063	G	C
1	chr1_138120049	0	138120049	C	G
1	chr1_138209870	0	138209870	C	G
1	chr1_138215790	0	138215790	A	C
1	chr1_138216238	0	138216238	A	C
1	chr1_138216690	0	138216690	T	G
1	chr1_138227315	0	138227315	A	C
1	chr1_138235068	0	138235068	T	A
1	chr1_138249740	0	138249740	T	G
1	chr1_138268933	0	138268933	G	T
1	chr1_138269009	0	138269009	T	A
1	chr1_138270729	0	138270729	T	G
1	chr1_138279377	0	138279377	T	G
1	chr1_138284090	0	138284090	T	G
1	chr1_138299154	0	138299154	C	A
1	chr1_138302476	0	138302476	T	G
1	chr1_138331193	0	138331193	A	C
1	chr1_138363699	0	138363699	T	G
1	chr1_138371266	0	138371266	C	G
1	chr1_138371300	0	138371300	A	T
1	chr1_138377408	0	138377408	T	A
1	chr1_138377445	0	138377445	C	A
1	chr1_138381071	0	138381071	G	C
1	chr1_138384565	0	138384565	T	A
1	chr1_138409964	0	138409964	G	T
1	chr1_138420654	0	138420654	G	C
1	chr1_138445052	0	138445052	C	G
1	chr1_138486626	0	138486626	T	G
1	chr1_138493491	0	138493491	C	G
1	chr1_138499665	0	138499665	A	T
1	chr1_138507246	0	138507246	G	T
1	chr1_138515718	0	138515718	T	G
1	chr1_138577106	0	138577106	C	G
1	chr1_138586009	0	138586009	C	G
1	chr1_138602400	0	138602400	G	T
1	chr1_138603606	0	138603606	T	G
1	chr1_138620883	0	138620883	C	A
1	chr1_138627480	0	138627480	G	T
1	chr1_138675085	0	138675085	C	A
1	chr1_138690367	0	138690367	C	A
1	chr1_138695540	0	138695540	A	C
1	chr1_138698307	0	138698307	C	A
1	chr1_138717941	0	138717941	G	C
1	chr1_138718161	0	138718161	G	C
1	chr1_138735527	0	138735527	G	C
1	chr1_138739425	0	138739425	C	A
1	chr1_138763030	0	138763030	T	A
1	chr1_138870271	0	138870271	G	C
1	chr1_138895639	0	138895639	G	C
1	chr1_138914710	0	138914710	T	G
1	chr1_138933323	0	138933323	C	G
1	chr1_138933657	0	138933657	C	G
1	chr1_138957349	0	138957349	C	A
1	chr1_138965906	0	138965906	T	G
1	chr1_138967665	0	138967665	A	T
1	chr1_139031087	0	139031087	A	C
1	chr1_139064036	0	139064036	G	C
1	chr1_139108505	0	139108505	A	C
1	chr1_139109011	0	139109011	A	C
1	chr1_139114912	0	139114912	C	G
1	chr1_139118662	0	139118662	G	T
1	chr1_139126418	0	139126418	G	T
1	chr1_139134003	0	139134003	G	C
1	chr1_139176721	0	139176721	G	T
1	chr1_139203797	0	139203797	T	A
1	chr1_139211179	0	139211179	G	C
1	chr1_139219726	0	139219726	G	T
1	chr1_139233244	0	139233244	C	A
1	chr1_139249131	0	139249131	T	G
1	chr1_139261832	0	139261832	C	A
1	chr1_139265603	0	139265603	G	C
1	chr1_139267623	0	139267623	G	C
1	chr1_139267710	0	139267710	G	C
1	chr1_139281519	0	139281519	A	T
1	chr1_139288567	0	139288567	C	G
1	chr1_139294953	0	139294953	A	C
1	chr1_139300474	0	139300474	C	A
1	chr1_139314428	0	139314428	G	C
1	chr1_139354148	0	139354148	T	A
1	chr1_139360759	0	139360759	G	T
1	chr1_139385874	0	139385874	G	T
1	chr1_139395102	0	139395102	G	T
1	chr1_139397503	0	139397503	A	T
1	chr1_139425736	0	139425736	G	C
1	chr1_139485084	0	139485084	G	C
1	chr1_139490028	0	139490028	A	C
1	chr1_139490114	0	139490114	C	G
1	chr1_139505328	0	139505328	C	G
1	chr1_139527667	0	139527667	T	A
1	chr1_139529398	0	139529398	C	G
1	chr1_139531814	0	139531814	C	A
1	chr1_139584202	0	139584202	G	C
1	chr1_139625373	0	139625373	T	G
1	chr1_139632011	0	139632011	T	A
1	chr1_139642631	0	139642631	G	T
1	chr1_139659921	0	139659921	G	C
1	chr1_139675643	0	139675643	G	T
1	chr1_139705638	0	139705638	T	A
1	chr1_139710107	0	139710107	C	A
1	chr1_139724822	0	139724822	G	T
1	chr1_139742280	0	139742280	G	C
1	chr1_139771760	0	139771760	T	G
1	chr1_139816605	0	139816605	C	A
1	chr1_139823386	0	139823386	A	T
1	chr1_139827149	0	139827149	G	C
1	chr1_139858477	0	139858477	C	G
1	chr1_139895826	0	139895826	T	G
1	chr1_139908093	0	139908093	G	T
1	chr1_139931064	0	139931064	G	C
1	chr1_139946653	0	139946653	C	G
1	chr1_139959987	0	139959987	A	T
1	chr1_139967006	0	139967006	C	G
1	chr1_140008685	0	140008685	C	G
1	chr1_140022199	0	140022199	A	C
1	chr1_140033228	0	140033228	G	T
1	chr1_140038433	0	140038433	G	C
1	chr1_140043430	0	140043430	T	G
1	chr1_140044416	0	140044416	C	A
1	chr1_140058255	0	140058255	A	C
1	chr1_140101051	0	140101051	T	A
1	chr1_140112970	0	140112970	C	G
1	chr1_140119713	0	140119713	C	G
1	chr1_140134219	0	140134219	T	G
1	chr1_140147405	0	140147405	G	T
1	chr1_140181056	0	140181056	G	C
1	chr1_140189196	0	140189196	C	G
1	chr1_140189615	0	140189615	A	C
1	chr1_140191760	0	140191760	T	G
1	chr1_140192588	0	140192588	C	A
1	chr1_140206412	0	140206412	C	G
1	chr1_140243065	0	140243065	C	G
1	chr1_140286429	0	140286429	T	A
1	chr1_140296847	0	140296847	A	C
1	chr1_140309519	0	140309519	C	A
1	chr1_140312057	0	140312057	G	T
1	chr1_140324190	0	140324190	A	T
1	chr1_140329172	0	140329172	A	T
1	chr1_140406277	0	140406277	G	C
1	chr1_140452356	0	140452356	A	C
1	chr1_140458904	0	140458904	A	C
1	chr1_140507292	0	140507292	G	C
1	chr1_140520815	0	140520815	T	G
1	chr1_140526526	0	140526526	A	C
1	chr1_140528789	0	140528789	T	G
1	chr1_140580601	0	140580601	A	T
1	chr1_140583397	0	140583397	G	C
1	chr1_140619801	0	140619801	T	G
1	chr1_140646569	0	140646569	T	A
1	chr1_140661526	0	140661526	G	T
1	chr1_140691131	0	140691131	T	A
1	chr1_140694125	0	140694125	T	G
1	chr1_140725436	0	140725436	T	A
1	chr1_140736886	0	140736886	T	G
1	chr1_140742842	0	140742842	C	A
1	chr1_140768079	0	140768079	C	A
1	chr1_140807079	0	140807079	G	C
1	chr1_140839041	0	140839041	C	G
1	chr1_140875890	0	140875890	C	G
1	chr1_140926266	0	140926266	C	G
1	chr1_140942071	0	140942071	A	T
1	chr1_140964390	0	140964390	A	T
1	chr1_140974453	0	140974453	G	T
1	chr1_140992464	0	140992464	T	A
1	chr1_141056335	0	141056335	T	A
1	chr1_141085693	0	141085693	C	A
1	chr1_141109764	0	141109764	G	C
1	chr1_141126275	0	141126275	T	A
1	chr1_141131936	0	141131936	C	G
1	chr1_141142941	0	141142941	C	G
1	chr1_141160126	0	141160126	G	C
1	chr1_141175566	0	141175566	T	A
1	chr1_141182551	0	141182551	T	G
1	chr1_141206550	0	141206550	T	G
1	chr1_141211451	0	141211451	A	T
1	chr1_141235641	0	141235641	A	C
1	chr1_141284197	0	141284197	C	G
1	chr1_141285452	0	141285452	C	A
1	chr1_141300195	0	141300195	T	A
1	chr1_141346417	0	141346417	G	T
1	chr1_141358318	0	141358318	C	G
1	chr1_141362604	0	141362604	G	C
1	chr1_141367244	0	141367244	C	A
1	chr1_141367486	0	141367486	G	T
1	chr1_141378156	0	141378156	T	G
1	chr1_141381579	0	141381579	G	T
1	chr1_141386857	0	141386857	T	A
1	chr1_141427239	0	141427239	T	A
1	chr1_141427275	0	141427275	T	G
1	chr1_141445036	0	141445036	G	C
1	chr1_141446919	0	141446919	G	C
1	chr1_141457967	0	141457967	C	G
1	chr1_141461891	0	141461891	A	C
1	chr1_141477123	0	141477123	C	G
1	chr1_141487454	0	141487454	G	C
1	chr1_141494224	0	141494224	G	C
1	chr1_141502799	0	141502799	C	G
1	chr1_141521756	0	141521756	A	C
1	chr1_141522733	0	141522733	A	T
1	chr1_141525374	0	141525374	G	C
1	chr1_141527926	0	141527926	A	T
1	chr1_141585491	0	141585491	G	C
1	chr1_141600669	0	141600669	T	G
1	chr1_141601303	0	141601303	G	T
1	chr1_141649009	0	141649009	C	A
1	chr1_141683136	0	141683136	G	C
1	chr1_141696464	0	141696464	T	A
1	chr1_141727619	0	141727619	G	C
1	chr1_141783409	0	141783409	G	C
1	chr1_141789464	0	141789464	G	T
1	chr1_141796436	0	141796436	T	G
1	chr1_141856212	0	141856212	A	C
1	chr1_141874743	0	141874743	G	T
1	chr1_141880627	0	141880627	T	G
1	chr1_141888374	0	141888374	A	T
1	chr1_141893102	0	141893102	A	T
1	chr1_141902050	0	141902050	T	A
1	chr1_141903504	0	141903504	T	G
1	chr1_141913253	0	141913253	A	T
1	chr1_141936273	0	141936273	C	G
1	chr1_141944823	0	141944823	A	C
1	chr1_141957391	0	141957391	G	C
1	chr1_141963658	0	141963658	T	G
1	chr1_141965607	0	141965607	G	C
1	chr1_141976530	0	141976530	T	A
1	chr1_141987985	0	141987985	T	G
1	chr1_142007654	0	142007654	T	G
1	chr1_142007795	0	142007795	A	C
1	chr1_142007939	0	142007939	A	T
1	chr1_142009679	0	142009679	C	A
1	chr1_142017020	0	142017020	A	T
1	chr1_142018558	0	142018558	T	G
1	chr1_142024137	0	142024137	T	G
1	chr1_142025735	0	142025735	G	C
1	chr1_142038487	0	142038487	C	A
1	chr1_142039277	0	142039277	C	A
1	chr1_142047720	0	142047720	T	A
1	chr1_142075158	0	142075158	C	A
1	chr1_142079080	0	142079080	T	A
1	chr1_142089037	0	142089037	G	C
1	chr1_142089047	0	142089047	T	A
1	chr1_142089365	0	142089365	G	T
1	chr1_142100261	0	142100261	T	G
1	chr1_142114845	0	142114845	A	C
1	chr1_142137662	0	142137662	T	A
1	chr1_142156962	0	142156962	C	G
1	chr1_142168673	0	142168673	G	C
1	chr1_142196383	0	142196383	A	C
1	chr1_142207251	0	142207251	G	T
1	chr1_142222017	0	142222017	T	A
1	chr1_142229307	0	142229307	C	G
1	chr1_142230637	0	142230637	A	T
1	chr1_142256658	0	142256658	C	A
1	chr1_142277804	0	142277804	A	C
1	chr1_142283050	0	142283050	C	G
1	chr1_142302492	0	142302492	C	G
1	chr1_142312111	0	142312111	C	A
1	chr1_142316036	0	142316036	C	A
1	chr1_142320261	0	142320261	T	G
1	chr1_142327348	0	142327348	A	T
1	chr1_142327629	0	142327629	A	C
1	chr1_142346673	0	142346673	T	G
1	chr1_142357311	0	142357311	C	G
1	chr1_142359286	0	142359286	G	T
1	chr1_142382650	0	142382650	A	C
1	chr1_142382913	0	142382913	G	T
1	chr1_142383341	0	142383341	G	T
1	chr1_142385500	0	142385500	C	G
1	chr1_142393725	0	142393725	T	A
1	chr1_142399084	0	142399084	C	A
1	chr1_142405985	0	142405985	A	T
1	chr1_142422604	0	142422604	T	G
1	chr1_142426200	0	142426200	C	A
1	chr1_142427715	0	142427715	C	G
1	chr1_142427912	0	142427912	T	G
1	chr1_142436481	0	142436481	C	G
1	chr1_142460128	0	142460128	A	C
1	chr1_142460644	0	142460644	A	C
1	chr1_142495855	0	142495855	G	C
1	chr1_142505555	0	142505555	A	C
1	chr1_142508116	0	142508116	A	C
1	chr1_142519117	0	142519117	A	C
1	chr1_142530266	0	142530266	A	C
1	chr1_142558091	0	142558091	T	A
1	chr1_142563807	0	142563807	A	C
1	chr1_142585323	0	142585323	G	C
1	chr1_142588129	0	142588129	C	A
1	chr1_142609230	0	142609230	A	C
1	chr1_142610057	0	142610057	A	T
1	chr1_142629688	0	142629688	A	C
1	chr1_142648050	0	142648050	C	A
1	chr1_142648057	0	142648057	C	A
1	chr1_142677772	0	142677772	C	A
1	chr1_142726548	0	142726548	T	G
1	chr1_142733733	0	142733733	T	G
1	chr1_142783555	0	142783555	G	C
1	chr1_142806786	0	142806786	A	C
1	chr1_142807204	0	142807204	T	A
1	chr1_142821127	0	142821127	C	A
1	chr1_142826305	0	142826305	C	A
1	chr1_142831737	0	142831737	A	T
1	chr1_142839643	0	142839643	A	T
1	chr1_142845018	0	142845018	T	G
1	chr1_142891547	0	142891547	A	C
1	chr1_142900821	0	142900821	T	G
1	chr1_142906082	0	142906082	G	T
1	chr1_142910336	0	142910336	C	G
1	chr1_142917527	0	142917527	C	A
1	chr1_142960839	0	142960839	C	G
1	chr1_142961521	0	142961521	T	G
1	chr1_142965175	0	142965175	T	A
1	chr1_142968095	0	142968095	A	C
1	chr1_142971193	0	142971193	T	G
1	chr1_142998546	0	142998546	C	G
1	chr1_143001860	0	143001860	C	A
1	chr1_143007996	0	143007996	G	C
1	chr1_143019867	0	143019867	T	A
1	chr1_143023272	0	143023272	C	G
1	chr1_143024484	0	143024484	A	C
1	chr1_143046059	0	143046059	C	G
1	chr1_143062404	0	143062404	A	C
1	chr1_143067795	0	143067795	A	T
1	chr1_143084407	0	143084407	C	A
1	chr1_143100810	0	143100810	A	T
1	chr1_143125140	0	143125140	T	G
1	chr1_143139938	0	143139938	G	C
1	chr1_143162849	0	143162849	C	A
1	chr1_143227745	0	143227745	T	A
1	chr1_143240533	0	143240533	C	A
1	chr1_143258701	0	143258701	A	C
1	chr1_143284524	0	143284524	C	G
1	chr1_143298805	0	143298805	A	C
1	chr1_143298871	0	143298871	C	G
1	chr1_143306219	0	143306219	G	T
1	chr1_143340985	0	143340985	G	T
1	chr1_143347645	0	143347645	A	C
1	chr1_143353444	0	143353444	T	G
1	chr1_143355287	0	143355287	T	G
1	chr1_143362106	0	143362106	A	T
1	chr1_143367321	0	143367321	T	G
1	chr1_143376758	0	143376758	G	C
1	chr1_143381580	0	143381580	G	T
1	chr1_143387108	0	143387108	A	C
1	chr1_143390974	0	143390974	A	C
1	chr1_143393531	0	143393531	C	A
1	chr1_143427495	0	143427495	A	T
1	chr1_143433540	0	143433540	G	T
1	chr1_143482929	0	143482929	A	C
1	chr1_143485716	0	143485716	A	C
1	chr1_143529968	0	143529968	G	T
1	chr1_143550288	0	143550288	G	C
1	chr1_143568206	0	143568206	G	T
1	chr1_143580298	0	143580298	T	G
1	chr1_143605887	0	143605887	G	C
1	chr1_143607532	0	143607532	C	A
1	chr1_143609604	0	143609604	T	G
1	chr1_143639793	0	143639793	G	T
1	chr1_143658058	0	143658058	G	T
1	chr1_143677463	0	143677463	C	G
1	chr1_143690119	0	143690119	C	A
1	chr1_143695180	0	143695180	T	G
1	chr1_143700695	0	143700695	G	C
1	chr1_143754823	0	143754823	A	T
1	chr1_143755074	0	143755074	G	C
1	chr1_143756787	0	143756787	A	C
1	chr1_143757307	0	143757307	C	A
1	chr1_143773948	0	143773948	T	G
1	chr1_143788731	0	143788731	A	C
1	chr1_143793893	0	143793893	G	T
1	chr1_143816196	0	143816196	C	G
1	chr1_143832543	0	143832543	T	G
1	chr1_143852037	0	143852037	T	G
1	chr1_143892347	0	143892347	T	A
1	chr1_143897464	0	143897464	A	C
1	chr1_143938739	0	143938739	G	T
1	chr1_143971158	0	143971158	T	G
1	chr1_143993654	0	143993654	G	T
1	chr1_143997561	0	143997561	G	T
1	chr1_144028104	0	144028104	C	A
1	chr1_144028255	0	144028255	T	A
1	chr1_144051097	0	144051097	C	G
1	chr1_144064275	0	144064275	A	C
1	chr1_144069093	0	144069093	G	T
1	chr1_144076370	0	144076370	C	A
1	chr1_144076948	0	144076948	G	T
1	chr1_144111933	0	144111933	C	A
1	chr1_144129468	0	144129468	C	A
1	chr1_144130285	0	144130285	G	T
1	chr1_144135479	0	144135479	C	A
1	chr1_144145491	0	144145491	A	C
1	chr1_144204150	0	144204150	T	A
1	chr1_144225964	0	144225964	T	G
1	chr1_144227757	0	144227757	T	G
1	chr1_144240564	0	144240564	G	C
1	chr1_144257728	0	144257728	T	G
1	chr1_144283258	0	144283258	A	C
1	chr1_144297921	0	144297921	T	G
1	chr1_144310916	0	144310916	G	C
1	chr1_144318701	0	144318701	G	T
1	chr1_144320576	0	144320576	G	C
1	chr1_144338515	0	144338515	G	C
1	chr1_144352039	0	144352039	G	C
1	chr1_144361850	0	144361850	A	C
1	chr1_144363986	0	144363986	C	A
1	chr1_144371234	0	144371234	C	A
1	chr1_144378807	0	144378807	T	A
1	chr1_144413313	0	144413313	A	T
1	chr1_144444593	0	144444593	C	G
1	chr1_144458310	0	144458310	G	T
1	chr1_144488305	0	144488305	C	A
1	chr1_144500993	0	144500993	C	A
1	chr1_144506795	0	144506795	T	A
1	chr1_144524061	0	144524061	C	A
1	chr1_144525774	0	144525774	C	A
1	chr1_144540355	0	144540355	G	T
1	chr1_144572386	0	144572386	T	A
1	chr1_144574470	0	144574470	T	G
1	chr1_144638421	0	144638421	C	A
1	chr1_144645834	0	144645834	A	T
1	chr1_144664629	0	144664629	C	G
1	chr1_144711384	0	144711384	C	A
1	chr1_144718371	0	144718371	G	T
1	chr1_144747141	0	144747141	C	A
1	chr1_144815722	0	144815722	T	A
1	chr1_144863330	0	144863330	G	C
1	chr1_144871763	0	144871763	C	A
1	chr1_144874297	0	144874297	C	A
1	chr1_144883886	0	144883886	C	A
1	chr1_144893617	0	144893617	A	C
1	chr1_144902355	0	144902355	C	G
1	chr1_144904257	0	144904257	G	T
1	chr1_144907591	0	144907591	G	T
1	chr1_144908369	0	144908369	C	G
1	chr1_144946375	0	144946375	T	G
1	chr1_144969473	0	144969473	T	G
1	chr1_144978567	0	144978567	G	C
1	chr1_144988093	0	144988093	A	T
1	chr1_145000677	0	145000677	G	T
1	chr1_145027816	0	145027816	C	G
1	chr1_145035298	0	145035298	A	T
1	chr1_145044603	0	145044603	G	T
1	chr1_145052201	0	145052201	G	T
1	chr1_145068065	0	145068065	A	C
1	chr1_145077328	0	145077328	G	T
1	chr1_145080753	0	145080753	G	C
1	chr1_145100434	0	145100434	A	T
1	chr1_145101230	0	145101230	C	A
1	chr1_145145096	0	145145096	T	G
1	chr1_145146824	0	145146824	G	T
1	chr1_145147559	0	145147559	A	C
1	chr1_145186334	0	145186334	C	G
1	chr1_145199051	0	145199051	G	C
1	chr1_145200385	0	145200385	C	A
1	chr1_145219204	0	145219204	C	A
1	chr1_145258149	0	145258149	T	G
1	chr1_145277354	0	145277354	A	C
1	chr1_145302256	0	145302256	T	G
1	chr1_145317938	0	145317938	G	T
1	chr1_145365996	0	145365996	C	A
1	chr1_145369894	0	145369894	G	C
1	chr1_145391222	0	145391222	C	G
1	chr1_145404405	0	145404405	G	T
1	chr1_145409167	0	145409167	C	A
1	chr1_145410064	0	145410064	T	G
1	chr1_145417637	0	145417637	A	C
1	chr1_145419315	0	145419315	G	C
1	chr1_145419841	0	145419841	G	T
1	chr1_145439274	0	145439274	A	C
1	chr1_145461449	0	145461449	G	T
1	chr1_145498081	0	145498081	C	G
1	chr1_145513653	0	145513653	G	T
1	chr1_145560683	0	145560683	G	C
1	chr1_145582178	0	145582178	G	C
1	chr1_145583393	0	145583393	T	G
1	chr1_145590769	0	145590769	G	C
1	chr1_145599564	0	145599564	G	C
1	chr1_145605149	0	145605149	T	A
1	chr1_145612344	0	145612344	C	A
1	chr1_145631784	0	145631784	A	C
1	chr1_145631801	0	145631801	T	A
1	chr1_145659430	0	145659430	C	G
1	chr1_145659529	0	145659529	C	A
1	chr1_145685724	0	145685724	A	C
1	chr1_145686562	0	145686562	G	T
1	chr1_145717375	0	145717375	G	C
1	chr1_145751658	0	145751658	C	G
1	chr1_145770307	0	145770307	C	A
1	chr1_145843082	0	145843082	C	G
1	chr1_145844523	0	145844523	T	G
1	chr1_145849744	0	145849744	A	T
1	chr1_145864437	0	145864437	C	A
1	chr1_145864822	0	145864822	G	T
1	chr1_145878000	0	145878000	G	T
1	chr1_145926187	0	145926187	C	A
1	chr1_145937241	0	145937241	A	T
1	chr1_145962921	0	145962921	A	T
1	chr1_146000384	0	146000384	G	C
1	chr1_146007098	0	146007098	G	C
1	chr1_146021814	0	146021814	C	G
1	chr1_146041859	0	146041859	G	C
1	chr1_146046529	0	146046529	A	C
1	chr1_146053319	0	146053319	T	G
1	chr1_146084527	0	146084527	G	T
1	chr1_146098413	0	146098413	C	G
1	chr1_146098575	0	146098575	T	G
1	chr1_146131045	0	146131045	A	C
1	chr1_146144243	0	146144243	A	C
1	chr1_146144773	0	146144773	A	T
1	chr1_146146469	0	146146469	T	A
1	chr1_146160454	0	146160454	A	C
1	chr1_146181416	0	146181416	G	C
1	chr1_146188646	0	146188646	T	A
1	chr1_146210440	0	146210440	T	A
1	chr1_146212925	0	146212925	G	T
1	chr1_146217570	0	146217570	C	A
1	chr1_146219175	0	146219175	A	T
1	chr1_146261239	0	146261239	A	C
1	chr1_146264928	0	146264928	A	T
1	chr1_146266746	0	146266746	C	A
1	chr1_146267064	0	146267064	G	C
1	chr1_146292459	0	146292459	A	C
1	chr1_146300049	0	146300049	G	C
1	chr1_146346223	0	146346223	G	C
1	chr1_146379499	0	146379499	C	G
1	chr1_146384134	0	146384134	G	T
1	chr1_146419200	0	146419200	C	G
1	chr1_146423160	0	146423160	A	C
1	chr1_146438025	0	146438025	G	C
1	chr1_146449143	0	146449143	A	T
1	chr1_146453967	0	146453967	C	G
1	chr1_146461681	0	146461681	T	G
1	chr1_146479248	0	146479248	G	T
1	chr1_146491262	0	146491262	G	T
1	chr1_146491448	0	146491448	C	G
1	chr1_146500521	0	146500521	G	C
1	chr1_146523103	0	146523103	G	T
1	chr1_146578121	0	146578121	C	G
1	chr1_146580935	0	146580935	G	C
1	chr1_146581876	0	146581876	C	A
1	chr1_146588503	0	146588503	C	G
1	chr1_146592511	0	146592511	G	T
1	chr1_146598601	0	146598601	C	G
1	chr1_146598641	0	146598641	C	A
1	chr1_146600112	0	146600112	G	T
1	chr1_146602737	0	146602737	A	C
1	chr1_146611194	0	146611194	C	A
1	chr1_146623031	0	146623031	G	C
1	chr1_146623057	0	146623057	T	A
1	chr1_146625864	0	146625864	A	T
1	chr1_146629556	0	146629556	A	T
1	chr1_146630434	0	146630434	G	T
1	chr1_146632798	0	146632798	A	C
1	chr1_146635983	0	146635983	T	G
1	chr1_146636231	0	146636231	G	C
1	chr1_146650455	0	146650455	T	A
1	chr1_146659391	0	146659391	T	G
1	chr1_146729928	0	146729928	T	A
1	chr1_146734918	0	146734918	C	A
1	chr1_146751031	0	146751031	G	C
1	chr1_146781046	0	146781046	T	G
1	chr1_146781876	0	146781876	A	C
1	chr1_146794788	0	146794788	A	C
1	chr1_146802785	0	146802785	C	A
1	chr1_146805786	0	146805786	C	A
1	chr1_146809412	0	146809412	T	G
1	chr1_146824482	0	146824482	T	A
1	chr1_146831360	0	146831360	C	G
1	chr1_146856015	0	146856015	A	C
1	chr1_146897990	0	146897990	G	C
1	chr1_146899436	0	146899436	C	G
1	chr1_146906544	0	146906544	T	G
1	chr1_146915951	0	146915951	A	C
1	chr1_146925640	0	146925640	C	A
1	chr1_146927366	0	146927366	C	G
1	chr1_146932599	0	146932599	C	G
1	chr1_146948752	0	146948752	G	C
1	chr1_146969947	0	146969947	C	G
1	chr1_146972232	0	146972232	A	T
1	chr1_146974596	0	146974596	A	C
1	chr1_146975581	0	146975581	G	C
1	chr1_146979178	0	146979178	C	A
1	chr1_147017976	0	147017976	C	A
1	chr1_147023388	0	147023388	C	G
1	chr1_147040440	0	147040440	A	T
1	chr1_147094721	0	147094721	C	G
1	chr1_147107462	0	147107462	C	A
1	chr1_147137642	0	147137642	C	A
1	chr1_147142293	0	147142293	A	C
1	chr1_147147838	0	147147838	C	G
1	chr1_147154558	0	147154558	C	G
1	chr1_147163246	0	147163246	A	C
1	chr1_147167590	0	147167590	A	T
1	chr1_147212002	0	147212002	A	T
1	chr1_147213638	0	147213638	T	A
1	chr1_147235850	0	147235850	T	A
1	chr1_147241095	0	147241095	T	G
1	chr1_147248178	0	147248178	C	G
1	chr1_147259628	0	147259628	T	A
1	chr1_147265625	0	147265625	C	A
1	chr1_147279325	0	147279325	G	T
1	chr1_147329234	0	147329234	T	A
1	chr1_147331986	0	147331986	G	T
1	chr1_147359313	0	147359313	G	C
1	chr1_147363786	0	147363786	A	T
1	chr1_147408094	0	147408094	C	A
1	chr1_147420265	0	147420265	T	A
1	chr1_147456156	0	147456156	T	A
1	chr1_147506344	0	147506344	G	C
1	chr1_147508716	0	147508716	T	A
1	chr1_147538108	0	147538108	T	A
1	chr1_147542292	0	147542292	G	C
1	chr1_147543811	0	147543811	G	C
1	chr1_147554982	0	147554982	A	T
1	chr1_147556797	0	147556797	T	G
1	chr1_147574411	0	147574411	G	C
1	chr1_147615726	0	147615726	T	G
1	chr1_147634940	0	147634940	T	A
1	chr1_147660910	0	147660910	C	A
1	chr1_147662617	0	147662617	T	A
1	chr1_147665270	0	147665270	G	C
1	chr1_147673365	0	147673365	G	T
1	chr1_147674531	0	147674531	G	T
1	chr1_147678655	0	147678655	T	G
1	chr1_147682435	0	147682435	C	G
1	chr1_147715682	0	147715682	C	G
1	chr1_147786860	0	147786860	G	T
1	chr1_147829349	0	147829349	C	A
1	chr1_147902486	0	147902486	A	C
1	chr1_147948012	0	147948012	C	A
1	chr1_147967738	0	147967738	T	A
1	chr1_147970004	0	147970004	A	T
1	chr1_147985178	0	147985178	T	G
1	chr1_147998840	0	147998840	C	G
1	chr1_147999512	0	147999512	T	G
1	chr1_148000951	0	148000951	A	T
1	chr1_148005231	0	148005231	T	G
1	chr1_148024126	0	148024126	C	G
1	chr1_148039537	0	148039537	T	G
1	chr1_148052008	0	148052008	G	C
1	chr1_148058425	0	148058425	C	A
1	chr1_148090971	0	148090971	A	C
1	chr1_148093854	0	148093854	A	T
1	chr1_148103538	0	148103538	G	C
1	chr1_148123019	0	148123019	G	C
1	chr1_148126136	0	148126136	G	C
1	chr1_148160448	0	148160448	C	A
1	chr1_148193994	0	148193994	T	A
1	chr1_148246456	0	148246456	C	A
1	chr1_148283131	0	148283131	A	C
1	chr1_148283196	0	148283196	C	G
1	chr1_148310170	0	148310170	A	T
1	chr1_148328695	0	148328695	G	T
1	chr1_148339244	0	148339244	T	A
1	chr1_148354368	0	148354368	A	C
1	chr1_148361599	0	148361599	C	G
1	chr1_148370925	0	148370925	G	C
1	chr1_148408649	0	148408649	A	C
1	chr1_148437410	0	148437410	G	T
1	chr1_148477805	0	148477805	G	C
1	chr1_148483876	0	148483876	C	A
1	chr1_148508009	0	148508009	T	A
1	chr1_148509665	0	148509665	T	G
1	chr1_148513103	0	148513103	G	C
1	chr1_148520839	0	148520839	A	C
1	chr1_148524065	0	148524065	A	T
1	chr1_148524909	0	148524909	T	G
1	chr1_148526082	0	148526082	T	G
1	chr1_148558344	0	148558344	G	C
1	chr1_148584551	0	148584551	A	T
1	chr1_148615440	0	148615440	T	G
1	chr1_148646652	0	148646652	C	A
1	chr1_148676630	0	148676630	A	C
1	chr1_148719249	0	148719249	A	C
1	chr1_148719569	0	148719569	A	C
1	chr1_148739258	0	148739258	A	T
1	chr1_148785106	0	148785106	G	T
1	chr1_148848096	0	148848096	C	G
1	chr1_148848309	0	148848309	G	T
1	chr1_148849675	0	148849675	A	C
1	chr1_148874721	0	148874721	C	G
1	chr1_148885877	0	148885877	G	T
1	chr1_148896515	0	148896515	C	G
1	chr1_148908260	0	148908260	C	A
1	chr1_148915469	0	148915469	T	G
1	chr1_148915762	0	148915762	G	T
1	chr1_148926079	0	148926079	T	G
1	chr1_148935726	0	148935726	A	T
1	chr1_148942063	0	148942063	G	T
1	chr1_148953561	0	148953561	A	C
1	chr1_148957613	0	148957613	A	C
1	chr1_148960114	0	148960114	A	C
1	chr1_148963787	0	148963787	A	T
1	chr1_148971467	0	148971467	A	C
1	chr1_148977947	0	148977947	G	C
1	chr1_149007643	0	149007643	C	G
1	chr1_149051047	0	149051047	G	T
1	chr1_149070446	0	149070446	T	A
1	chr1_149086210	0	149086210	A	T
1	chr1_149116253	0	149116253	A	T
1	chr1_149118440	0	149118440	G	T
1	chr1_149130178	0	149130178	T	A
1	chr1_149133636	0	149133636	C	G
1	chr1_149149888	0	149149888	C	A
1	chr1_149154022	0	149154022	G	T
1	chr1_149177150	0	149177150	T	G
1	chr1_149187425	0	149187425	A	C
1	chr1_149197711	0	149197711	A	T
1	chr1_149233511	0	149233511	G	T
1	chr1_149236267	0	149236267	G	T
1	chr1_149239485	0	149239485	G	C
1	chr1_149254161	0	149254161	A	C
1	chr1_149254676	0	149254676	C	A
1	chr1_149277897	0	149277897	T	A
1	chr1_149291104	0	149291104	A	C
1	chr1_149297832	0	149297832	G	T
1	chr1_149307562	0	149307562	T	G
1	chr1_149311208	0	149311208	A	C
1	chr1_149326364	0	149326364	C	A
1	chr1_149327378	0	149327378	T	G
1	chr1_149334232	0	149334232	C	A
1	chr1_149336904	0	149336904	T	A
1	chr1_149341312	0	149341312	G	C
1	chr1_149358544	0	149358544	G	C
1	chr1_149380567	0	149380567	T	G
1	chr1_149385084	0	149385084	T	A
1	chr1_149439024	0	149439024	A	C
1	chr1_149458271	0	149458271	A	T
1	chr1_149469006	0	149469006	G	C
1	chr1_149485451	0	149485451	A	C
1	chr1_149499394	0	149499394	T	G
1	chr1_149531659	0	149531659	G	T
1	chr1_149539616	0	149539616	C	A
1	chr1_149546639	0	149546639	T	G
1	chr1_149548822	0	149548822	A	T
1	chr1_149555052	0	149555052	C	A
1	chr1_149564877	0	149564877	A	T
1	chr1_149565058	0	149565058	C	G
1	chr1_149589377	0	149589377	C	G
1	chr1_149591386	0	149591386	T	A
1	chr1_149614634	0	149614634	T	G
1	chr1_149615292	0	149615292	G	C
1	chr1_149622031	0	149622031	C	G
1	chr1_149622331	0	149622331	A	C
1	chr1_149624599	0	149624599	T	G
1	chr1_149636669	0	149636669	C	G
1	chr1_149641835	0	149641835	C	A
1	chr1_149666552	0	149666552	T	G
1	chr1_149679002	0	149679002	T	A
1	chr1_149736622	0	149736622	G	C
1	chr1_149764996	0	149764996	C	A
1	chr1_149770665	0	149770665	A	T
1	chr1_149788531	0	149788531	G	C
1	chr1_149790916	0	149790916	A	C
1	chr1_149796819	0	149796819	C	A
1	chr1_149836682	0	149836682	T	G
1	chr1_149863496	0	149863496	A	C
1	chr1_149872959	0	149872959	A	C
1	chr1_149874777	0	149874777	C	G
1	chr1_149875276	0	149875276	T	A
1	chr1_149959511	0	149959511	C	A
1	chr1_149984530	0	149984530	C	A
1	chr1_149984889	0	149984889	A	C
1	chr1_149988475	0	149988475	C	G
1	chr1_150034449	0	150034449	T	A
1	chr1_150039905	0	150039905	C	A
1	chr1_150040119	0	150040119	T	A
1	chr1_150047264	0	150047264	T	A
1	chr1_150054514	0	150054514	T	G
1	chr1_150057284	0	150057284	A	C
1	chr1_150067031	0	150067031	G	T
1	chr1_150096851	0	150096851	T	G
1	chr1_150101476	0	150101476	G	C
1	chr1_150102614	0	150102614	T	A
1	chr1_150108548	0	150108548	T	A
1	chr1_150118035	0	150118035	T	G
1	chr1_150130050	0	150130050	C	G
1	chr1_150131535	0	150131535	C	G
1	chr1_150140742	0	150140742	A	T
1	chr1_150165218	0	150165218	G	C
1	chr1_150174435	0	150174435	G	C
1	chr1_150174488	0	150174488	G	C
1	chr1_150175137	0	150175137	C	A
1	chr1_150178343	0	150178343	C	A
1	chr1_150198711	0	150198711	T	G
1	chr1_150207886	0	150207886	T	G
1	chr1_150216576	0	150216576	T	A
1	chr1_150222637	0	150222637	C	A
1	chr1_150251899	0	150251899	G	T
1	chr1_150261676	0	150261676	A	C
1	chr1_150276180	0	150276180	T	G
1	chr1_150278496	0	150278496	T	A
1	chr1_150297994	0	150297994	C	G
1	chr1_150301237	0	150301237	T	A
1	chr1_150311963	0	150311963	C	G
1	chr1_150321831	0	150321831	T	G
1	chr1_150329289	0	150329289	T	A
1	chr1_150330898	0	150330898	G	C
1	chr1_150351460	0	150351460	G	C
1	chr1_150358255	0	150358255	C	G
1	chr1_150385942	0	150385942	C	G
1	chr1_150392829	0	150392829	C	A
1	chr1_150400005	0	150400005	G	C
1	chr1_150407436	0	150407436	C	G
1	chr1_150419627	0	150419627	G	T
1	chr1_150446724	0	150446724	G	T
1	chr1_150450919	0	150450919	T	A
1	chr1_150452853	0	150452853	C	A
1	chr1_150453000	0	150453000	G	C
1	chr1_150455485	0	150455485	A	T
1	chr1_150466069	0	150466069	G	T
1	chr1_150476484	0	150476484	C	A
1	chr1_150478014	0	150478014	T	A
1	chr1_150506201	0	150506201	C	G
1	chr1_150510138	0	150510138	C	A
1	chr1_150579985	0	150579985	C	A
1	chr1_150606519	0	150606519	T	A
1	chr1_150607739	0	150607739	T	A
1	chr1_150622349	0	150622349	T	G
1	chr1_150626770	0	150626770	A	C
1	chr1_150627675	0	150627675	T	G
1	chr1_150639710	0	150639710	A	T
1	chr1_150646295	0	150646295	T	A
1	chr1_150649970	0	150649970	T	G
1	chr1_150692265	0	150692265	G	C
1	chr1_150720394	0	150720394	A	T
1	chr1_150763103	0	150763103	C	G
1	chr1_150808180	0	150808180	T	G
1	chr1_150813135	0	150813135	G	T
1	chr1_150819207	0	150819207	T	G
1	chr1_150865685	0	150865685	C	G
1	chr1_150881778	0	150881778	G	T
1	chr1_150925927	0	150925927	C	G
1	chr1_150950655	0	150950655	T	A
1	chr1_151023121	0	151023121	C	A
1	chr1_151079598	0	151079598	A	T
1	chr1_151090743	0	151090743	C	G
1	chr1_151091339	0	151091339	T	A
1	chr1_151095921	0	151095921	G	T
1	chr1_151108009	0	151108009	G	C
1	chr1_151110019	0	151110019	C	A
1	chr1_151120309	0	151120309	C	G
1	chr1_151126400	0	151126400	C	G
1	chr1_151128317	0	151128317	G	T
1	chr1_151143852	0	151143852	C	G
1	chr1_151172477	0	151172477	G	C
1	chr1_151174188	0	151174188	C	A
1	chr1_151175907	0	151175907	T	G
1	chr1_151186448	0	151186448	G	C
1	chr1_151209328	0	151209328	G	T
1	chr1_151217866	0	151217866	T	A
1	chr1_151220335	0	151220335	A	T
1	chr1_151223825	0	151223825	C	G
1	chr1_151238537	0	151238537	A	C
1	chr1_151255492	0	151255492	C	A
1	chr1_151260193	0	151260193	G	T
1	chr1_151261318	0	151261318	G	T
1	chr1_151270119	0	151270119	T	A
1	chr1_151278474	0	151278474	G	C
1	chr1_151278880	0	151278880	A	C
1	chr1_151325003	0	151325003	A	C
1	chr1_151350264	0	151350264	T	G
1	chr1_151358191	0	151358191	T	A
1	chr1_151359359	0	151359359	C	G
1	chr1_151382063	0	151382063	C	A
1	chr1_151406098	0	151406098	A	C
1	chr1_151422169	0	151422169	T	G
1	chr1_151448712	0	151448712	C	G
1	chr1_151461806	0	151461806	T	A
1	chr1_151482664	0	151482664	C	G
1	chr1_151482680	0	151482680	G	T
1	chr1_151488818	0	151488818	T	A
1	chr1_151495995	0	151495995	A	T
1	chr1_151532709	0	151532709	T	A
1	chr1_151575785	0	151575785	A	C
1	chr1_151634546	0	151634546	G	T
1	chr1_151636774	0	151636774	C	A
1	chr1_151638017	0	151638017	C	A
1	chr1_151644657	0	151644657	C	G
1	chr1_151718168	0	151718168	A	T
1	chr1_151749730	0	151749730	C	G
1	chr1_151753422	0	151753422	C	G
1	chr1_151757957	0	151757957	G	C
1	chr1_151777988	0	151777988	T	A
1	chr1_151783331	0	151783331	A	T
1	chr1_151840771	0	151840771	G	T
1	chr1_151853368	0	151853368	G	C
1	chr1_151853432	0	151853432	G	T
1	chr1_151905394	0	151905394	A	C
1	chr1_151919109	0	151919109	G	T
1	chr1_151924888	0	151924888	T	G
1	chr1_151928553	0	151928553	G	C
1	chr1_151932725	0	151932725	C	G
1	chr1_151935817	0	151935817	A	C
1	chr1_151946135	0	151946135	G	C
1	chr1_151947744	0	151947744	C	A
1	chr1_151962038	0	151962038	T	G
1	chr1_151985182	0	151985182	C	A
1	chr1_152090411	0	152090411	T	A
1	chr1_152112269	0	152112269	G	C
1	chr1_152116998	0	152116998	C	A
1	chr1_152170748	0	152170748	C	A
1	chr1_152177938	0	152177938	T	G
1	chr1_152185510	0	152185510	G	C
1	chr1_152249180	0	152249180	A	T
1	chr1_152254075	0	152254075	C	G
1	chr1_152254772	0	152254772	T	G
1	chr1_152278142	0	152278142	A	T
1	chr1_152305437	0	152305437	G	C
1	chr1_152373578	0	152373578	A	C
1	chr1_152399973	0	152399973	T	G
1	chr1_152418443	0	152418443	C	A
1	chr1_152441769	0	152441769	G	C
1	chr1_152494451	0	152494451	C	A
1	chr1_152510125	0	152510125	C	G
1	chr1_152565768	0	152565768	G	T
1	chr1_152585730	0	152585730	G	T
1	chr1_152629966	0	152629966	C	A
1	chr1_152653297	0	152653297	T	G
1	chr1_152658087	0	152658087	T	A
1	chr1_152664354	0	152664354	T	G
1	chr1_152677339	0	152677339	T	A
1	chr1_152723572	0	152723572	T	G
1	chr1_152735408	0	152735408	G	C
1	chr1_152797519	0	152797519	G	T
1	chr1_152807876	0	152807876	T	A
1	chr1_152819299	0	152819299	C	A
1	chr1_152837136	0	152837136	A	C
1	chr1_152847839	0	152847839	A	C
1	chr1_152868098	0	152868098	C	A
1	chr1_152931706	0	152931706	C	A
1	chr1_152935491	0	152935491	C	A
1	chr1_152936199	0	152936199	C	A
1	chr1_152938376	0	152938376	A	T
1	chr1_152947416	0	152947416	A	C
1	chr1_152948841	0	152948841	G	T
1	chr1_153014753	0	153014753	T	G
1	chr1_153020145	0	153020145	G	T
1	chr1_153055468	0	153055468	C	A
1	chr1_153118219	0	153118219	T	G
1	chr1_153136872	0	153136872	G	C
1	chr1_153142795	0	153142795	T	G
1	chr1_153151935	0	153151935	T	G
1	chr1_153189405	0	153189405	G	T
1	chr1_153194684	0	153194684	G	C
1	chr1_153212475	0	153212475	G	C
1	chr1_153218481	0	153218481	C	A
1	chr1_153221632	0	153221632	C	G
1	chr1_153221802	0	153221802	A	T
1	chr1_153224912	0	153224912	A	C
1	chr1_153289812	0	153289812	G	C
1	chr1_153297114	0	153297114	C	G
1	chr1_153305864	0	153305864	A	C
1	chr1_153319917	0	153319917	G	C
1	chr1_153328910	0	153328910	C	A
1	chr1_153362235	0	153362235	G	T
1	chr1_153373758	0	153373758	C	A
1	chr1_153424467	0	153424467	G	T
1	chr1_153430937	0	153430937	C	G
1	chr1_153432526	0	153432526	C	A
1	chr1_153517056	0	153517056	G	T
1	chr1_153520828	0	153520828	C	A
1	chr1_153528414	0	153528414	A	C
1	chr1_153597931	0	153597931	G	C
1	chr1_153601019	0	153601019	A	C
1	chr1_153602846	0	153602846	C	G
1	chr1_153621400	0	153621400	C	A
1	chr1_153629197	0	153629197	G	C
1	chr1_153629562	0	153629562	C	G
1	chr1_153634626	0	153634626	A	C
1	chr1_153662369	0	153662369	A	C
1	chr1_153674719	0	153674719	G	C
1	chr1_153675231	0	153675231	A	C
1	chr1_153684359	0	153684359	G	T
1	chr1_153702363	0	153702363	T	G
1	chr1_153702694	0	153702694	A	C
1	chr1_153750445	0	153750445	A	C
1	chr1_153755272	0	153755272	T	G
1	chr1_153755598	0	153755598	G	C
1	chr1_153757046	0	153757046	G	C
1	chr1_153770091	0	153770091	G	C
1	chr1_153779600	0	153779600	A	C
1	chr1_153821292	0	153821292	C	G
1	chr1_153839412	0	153839412	T	A
1	chr1_153847184	0	153847184	G	C
1	chr1_153848658	0	153848658	C	G
1	chr1_153850248	0	153850248	G	C
1	chr1_153866968	0	153866968	C	A
1	chr1_153878429	0	153878429	T	G
1	chr1_153880815	0	153880815	G	T
1	chr1_153886390	0	153886390	T	G
1	chr1_153913642	0	153913642	C	A
1	chr1_153915438	0	153915438	C	A
1	chr1_153917118	0	153917118	A	T
1	chr1_153924529	0	153924529	A	T
1	chr1_153926796	0	153926796	G	C
1	chr1_153943065	0	153943065	G	C
1	chr1_153944140	0	153944140	A	C
1	chr1_153948349	0	153948349	A	C
1	chr1_153958572	0	153958572	G	T
1	chr1_154015688	0	154015688	C	A
1	chr1_154019991	0	154019991	G	T
1	chr1_154027937	0	154027937	G	C
1	chr1_154036568	0	154036568	C	A
1	chr1_154040892	0	154040892	G	C
1	chr1_154046995	0	154046995	C	G
1	chr1_154065385	0	154065385	G	T
1	chr1_154075987	0	154075987	G	T
1	chr1_154082731	0	154082731	G	C
1	chr1_154092936	0	154092936	T	G
1	chr1_154093621	0	154093621	G	T
1	chr1_154114036	0	154114036	T	G
1	chr1_154127529	0	154127529	A	T
1	chr1_154149379	0	154149379	C	G
1	chr1_154174708	0	154174708	G	T
1	chr1_154178506	0	154178506	G	T
1	chr1_154179844	0	154179844	G	T
1	chr1_154181958	0	154181958	C	G
1	chr1_154222639	0	154222639	A	T
1	chr1_154257669	0	154257669	A	T
1	chr1_154261580	0	154261580	T	G
1	chr1_154272812	0	154272812	G	C
1	chr1_154295363	0	154295363	A	T
1	chr1_154299689	0	154299689	G	T
1	chr1_154307674	0	154307674	A	T
1	chr1_154320564	0	154320564	A	T
1	chr1_154338693	0	154338693	C	A
1	chr1_154360896	0	154360896	C	A
1	chr1_154381729	0	154381729	A	C
1	chr1_154385371	0	154385371	A	C
1	chr1_154399574	0	154399574	G	C
1	chr1_154430937	0	154430937	G	C
1	chr1_154433098	0	154433098	A	T
1	chr1_154437752	0	154437752	C	G
1	chr1_154474253	0	154474253	C	A
1	chr1_154476621	0	154476621	G	C
1	chr1_154489156	0	154489156	G	T
1	chr1_154518534	0	154518534	C	G
1	chr1_154534371	0	154534371	G	C
1	chr1_154559371	0	154559371	G	T
1	chr1_154562656	0	154562656	A	T
1	chr1_154589556	0	154589556	A	C
1	chr1_154611299	0	154611299	G	T
1	chr1_154616115	0	154616115	T	A
1	chr1_154659034	0	154659034	G	T
1	chr1_154759610	0	154759610	A	T
1	chr1_154761888	0	154761888	A	C
1	chr1_154811622	0	154811622	T	G
1	chr1_154813778	0	154813778	T	G
1	chr1_154845420	0	154845420	A	T
1	chr1_154845747	0	154845747	G	T
1	chr1_154872926	0	154872926	G	C
1	chr1_154883141	0	154883141	C	A
1	chr1_154923409	0	154923409	G	T
1	chr1_154926533	0	154926533	T	G
1	chr1_154927125	0	154927125	G	T
1	chr1_154940212	0	154940212	T	A
1	chr1_154954265	0	154954265	C	G
1	chr1_154977664	0	154977664	T	A
1	chr1_154980083	0	154980083	A	T
1	chr1_155000602	0	155000602	T	G
1	chr1_155005454	0	155005454	T	G
1	chr1_155009181	0	155009181	C	A
1	chr1_155017489	0	155017489	T	G
1	chr1_155079126	0	155079126	T	G
1	chr1_155095883	0	155095883	C	G
1	chr1_155103183	0	155103183	A	C
1	chr1_155107433	0	155107433	G	C
1	chr1_155127281	0	155127281	C	A
1	chr1_155140196	0	155140196	G	T
1	chr1_155170235	0	155170235	G	C
1	chr1_155305026	0	155305026	C	G
1	chr1_155308969	0	155308969	G	T
1	chr1_155313094	0	155313094	A	T
1	chr1_155383073	0	155383073	T	A
1	chr1_155414925	0	155414925	C	G
1	chr1_155433221	0	155433221	C	A
1	chr1_155488554	0	155488554	G	T
1	chr1_155510325	0	155510325	A	T
1	chr1_155541950	0	155541950	T	G
1	chr1_155551858	0	155551858	T	A
1	chr1_155582637	0	155582637	G	C
1	chr1_155617235	0	155617235	T	G
1	chr1_155627125	0	155627125	G	T
1	chr1_155781637	0	155781637	G	T
1	chr1_155787072	0	155787072	A	T
1	chr1_155789578	0	155789578	T	A
1	chr1_155791707	0	155791707	A	T
1	chr1_155796241	0	155796241	C	A
1	chr1_155800712	0	155800712	G	C
1	chr1_155839873	0	155839873	T	G
1	chr1_155841419	0	155841419	T	A
1	chr1_155877656	0	155877656	C	G
1	chr1_155928822	0	155928822	T	A
1	chr1_155954521	0	155954521	G	T
1	chr1_155957955	0	155957955	A	C
1	chr1_156036610	0	156036610	T	A
1	chr1_156053382	0	156053382	C	G
1	chr1_156071298	0	156071298	G	C
1	chr1_156076094	0	156076094	A	C
1	chr1_156078364	0	156078364	T	G
1	chr1_156078387	0	156078387	T	G
1	chr1_156089741	0	156089741	G	C
1	chr1_156114531	0	156114531	T	G
1	chr1_156132862	0	156132862	C	G
1	chr1_156160524	0	156160524	T	A
1	chr1_156195707	0	156195707	C	G
1	chr1_156199719	0	156199719	G	T
1	chr1_156199980	0	156199980	G	T
1	chr1_156240528	0	156240528	T	G
1	chr1_156242348	0	156242348	T	A
1	chr1_156244888	0	156244888	G	C
1	chr1_156267578	0	156267578	G	C
1	chr1_156338830	0	156338830	T	G
1	chr1_156381764	0	156381764	T	A
1	chr1_156386390	0	156386390	C	A
1	chr1_156392429	0	156392429	A	T
1	chr1_156403147	0	156403147	G	T
1	chr1_156403804	0	156403804	C	G
1	chr1_156415096	0	156415096	A	T
1	chr1_156528319	0	156528319	C	G
1	chr1_156540891	0	156540891	T	A
1	chr1_156549554	0	156549554	C	G
1	chr1_156563304	0	156563304	C	A
1	chr1_156606559	0	156606559	A	C
1	chr1_156622407	0	156622407	T	A
1	chr1_156635886	0	156635886	A	T
1	chr1_156644911	0	156644911	G	C
1	chr1_156661487	0	156661487	A	C
1	chr1_156697374	0	156697374	C	A
1	chr1_156703913	0	156703913	A	C
1	chr1_156704472	0	156704472	T	A
1	chr1_156709935	0	156709935	G	C
1	chr1_156711876	0	156711876	A	C
1	chr1_156716614	0	156716614	T	A
1	chr1_156727608	0	156727608	A	T
1	chr1_156785708	0	156785708	T	A
1	chr1_156813665	0	156813665	A	T
1	chr1_156816330	0	156816330	T	G
1	chr1_156834514	0	156834514	C	G
1	chr1_156836233	0	156836233	T	G
1	chr1_156852975	0	156852975	C	A
1	chr1_156895612	0	156895612	G	T
1	chr1_156897258	0	156897258	G	T
1	chr1_156929422	0	156929422	C	A
1	chr1_156938705	0	156938705	A	C
1	chr1_156947300	0	156947300	C	A
1	chr1_156972310	0	156972310	A	T
1	chr1_157027814	0	157027814	A	C
1	chr1_157033853	0	157033853	A	T
1	chr1_157037380	0	157037380	A	T
1	chr1_157038132	0	157038132	T	G
1	chr1_157064949	0	157064949	A	T
1	chr1_157067551	0	157067551	G	C
1	chr1_157074623	0	157074623	C	G
1	chr1_157081456	0	157081456	G	T
1	chr1_157084719	0	157084719	C	G
1	chr1_157088092	0	157088092	G	C
1	chr1_157104428	0	157104428	G	C
1	chr1_157200267	0	157200267	G	T
1	chr1_157213940	0	157213940	G	T
1	chr1_157220229	0	157220229	G	C
1	chr1_157224110	0	157224110	G	T
1	chr1_157247051	0	157247051	T	G
1	chr1_157260573	0	157260573	T	A
1	chr1_157269932	0	157269932	G	T
1	chr1_157272325	0	157272325	A	C
1	chr1_157276694	0	157276694	C	G
1	chr1_157278305	0	157278305	C	G
1	chr1_157301627	0	157301627	G	C
1	chr1_157330253	0	157330253	T	A
1	chr1_157354424	0	157354424	C	A
1	chr1_157359365	0	157359365	T	G
1	chr1_157386379	0	157386379	G	C
1	chr1_157406336	0	157406336	C	A
1	chr1_157417465	0	157417465	C	A
1	chr1_157419019	0	157419019	C	G
1	chr1_157435272	0	157435272	A	T
1	chr1_157462298	0	157462298	C	A
1	chr1_157467047	0	157467047	G	T
1	chr1_157549211	0	157549211	T	A
1	chr1_157568420	0	157568420	C	G
1	chr1_157579646	0	157579646	A	T
1	chr1_157586701	0	157586701	C	G
1	chr1_157588036	0	157588036	G	C
1	chr1_157590546	0	157590546	G	C
1	chr1_157597780	0	157597780	G	C
1	chr1_157598040	0	157598040	G	C
1	chr1_157644193	0	157644193	T	G
1	chr1_157649340	0	157649340	T	G
1	chr1_157666077	0	157666077	A	C
1	chr1_157683903	0	157683903	G	T
1	chr1_157688008	0	157688008	C	G
1	chr1_157695473	0	157695473	C	A
1	chr1_157732839	0	157732839	C	G
1	chr1_157737496	0	157737496	A	C
1	chr1_157743203	0	157743203	A	C
1	chr1_157755496	0	157755496	T	A
1	chr1_157756458	0	157756458	C	A
1	chr1_157758503	0	157758503	C	G
1	chr1_157768235	0	157768235	T	G
1	chr1_157776883	0	157776883	T	A
1	chr1_157828058	0	157828058	G	T
1	chr1_157837099	0	157837099	C	G
1	chr1_157863061	0	157863061	A	T
1	chr1_157889613	0	157889613	G	C
1	chr1_157896903	0	157896903	T	G
1	chr1_157909666	0	157909666	T	G
1	chr1_157912330	0	157912330	G	T
1	chr1_157917143	0	157917143	T	A
1	chr1_157929055	0	157929055	C	A
1	chr1_157960304	0	157960304	T	A
1	chr1_157978151	0	157978151	G	T
1	chr1_157984336	0	157984336	A	T
1	chr1_157996722	0	157996722	C	A
1	chr1_158024024	0	158024024	G	C
1	chr1_158026315	0	158026315	C	A
1	chr1_158032166	0	158032166	G	C
1	chr1_158051218	0	158051218	C	A
1	chr1_158101506	0	158101506	T	G
1	chr1_158121910	0	158121910	C	G
1	chr1_158131297	0	158131297	A	T
1	chr1_158136548	0	158136548	G	C
1	chr1_158160147	0	158160147	T	A
1	chr1_158167967	0	158167967	G	T
1	chr1_158175014	0	158175014	C	G
1	chr1_158208073	0	158208073	T	A
1	chr1_158219629	0	158219629	C	G
1	chr1_158221359	0	158221359	T	G
1	chr1_158277656	0	158277656	A	C
1	chr1_158289136	0	158289136	G	T
1	chr1_158308058	0	158308058	G	C
1	chr1_158323356	0	158323356	C	G
1	chr1_158333300	0	158333300	G	C
1	chr1_158362916	0	158362916	C	G
1	chr1_158381262	0	158381262	C	G
1	chr1_158453759	0	158453759	C	A
1	chr1_158475352	0	158475352	T	A
1	chr1_158494220	0	158494220	T	A
1	chr1_158511874	0	158511874	A	T
1	chr1_158533106	0	158533106	A	C
1	chr1_158541491	0	158541491	A	C
1	chr1_158544218	0	158544218	G	C
1	chr1_158549804	0	158549804	T	G
1	chr1_158550933	0	158550933	G	T
1	chr1_158559476	0	158559476	A	C
1	chr1_158562926	0	158562926	C	A
1	chr1_158593849	0	158593849	A	T
1	chr1_158620954	0	158620954	G	C
1	chr1_158624696	0	158624696	G	T
1	chr1_158647135	0	158647135	G	T
1	chr1_158662392	0	158662392	A	C
1	chr1_158692911	0	158692911	A	C
1	chr1_158703197	0	158703197	G	T
1	chr1_158719763	0	158719763	C	G
1	chr1_158725191	0	158725191	C	A
1	chr1_158741346	0	158741346	G	T
1	chr1_158746639	0	158746639	T	G
1	chr1_158768290	0	158768290	G	T
1	chr1_158820961	0	158820961	A	T
1	chr1_158838266	0	158838266	G	T
1	chr1_159329668	0	159329668	G	C
1	chr1_159332658	0	159332658	G	T
1	chr1_159340880	0	159340880	A	C
1	chr1_159383675	0	159383675	G	C
1	chr1_159551348	0	159551348	A	C
1	chr1_159555520	0	159555520	A	C
1	chr1_159587839	0	159587839	G	T
1	chr1_159619760	0	159619760	G	T
1	chr1_159625491	0	159625491	T	G
1	chr1_159640090	0	159640090	G	C
1	chr1_159651107	0	159651107	T	G
1	chr1_159657537	0	159657537	C	A
1	chr1_159669608	0	159669608	A	C
1	chr1_159673572	0	159673572	T	G
1	chr1_159674465	0	159674465	T	A
1	chr1_159737938	0	159737938	T	A
1	chr1_159761749	0	159761749	A	T
1	chr1_159774129	0	159774129	G	C
1	chr1_159784105	0	159784105	G	T
1	chr1_159794920	0	159794920	G	T
1	chr1_159806955	0	159806955	A	C
1	chr1_159811126	0	159811126	C	A
1	chr1_159822709	0	159822709	C	A
1	chr1_159858403	0	159858403	A	C
1	chr1_159894666	0	159894666	G	T
1	chr1_159962195	0	159962195	C	A
1	chr1_159972340	0	159972340	T	G
1	chr1_160006352	0	160006352	T	A
1	chr1_160024059	0	160024059	G	T
1	chr1_160047520	0	160047520	A	C
1	chr1_160065191	0	160065191	A	C
1	chr1_160120096	0	160120096	G	C
1	chr1_160141903	0	160141903	C	A
1	chr1_160144600	0	160144600	C	A
1	chr1_160145051	0	160145051	T	G
1	chr1_160171644	0	160171644	C	A
1	chr1_160178974	0	160178974	A	C
1	chr1_160179031	0	160179031	T	A
1	chr1_160209466	0	160209466	G	C
1	chr1_160219576	0	160219576	C	G
1	chr1_160308426	0	160308426	G	T
1	chr1_160318936	0	160318936	G	C
1	chr1_160409135	0	160409135	C	G
1	chr1_160417560	0	160417560	C	A
1	chr1_160438190	0	160438190	G	C
1	chr1_160494998	0	160494998	A	C
1	chr1_160534402	0	160534402	A	C
1	chr1_160550382	0	160550382	T	G
1	chr1_160573147	0	160573147	C	G
1	chr1_160578563	0	160578563	C	G
1	chr1_160610551	0	160610551	A	T
1	chr1_160619875	0	160619875	A	C
1	chr1_160621406	0	160621406	G	C
1	chr1_160670511	0	160670511	C	A
1	chr1_160671692	0	160671692	A	T
1	chr1_160686616	0	160686616	A	C
1	chr1_160695959	0	160695959	A	C
1	chr1_160700841	0	160700841	C	G
1	chr1_160710537	0	160710537	A	T
1	chr1_160727863	0	160727863	A	T
1	chr1_160739975	0	160739975	G	T
1	chr1_160744868	0	160744868	A	C
1	chr1_160745355	0	160745355	C	G
1	chr1_160766859	0	160766859	T	A
1	chr1_160768677	0	160768677	T	G
1	chr1_160782222	0	160782222	C	G
1	chr1_160804470	0	160804470	G	T
1	chr1_160816577	0	160816577	T	G
1	chr1_160823707	0	160823707	T	A
1	chr1_160839458	0	160839458	T	G
1	chr1_160842804	0	160842804	G	C
1	chr1_160847032	0	160847032	T	A
1	chr1_160853172	0	160853172	G	T
1	chr1_160861752	0	160861752	A	T
1	chr1_160890329	0	160890329	A	T
1	chr1_160936949	0	160936949	G	C
1	chr1_160944723	0	160944723	T	A
1	chr1_160968874	0	160968874	T	G
1	chr1_161001286	0	161001286	T	G
1	chr1_161005887	0	161005887	G	T
1	chr1_161006701	0	161006701	G	T
1	chr1_161011944	0	161011944	C	G
1	chr1_161031501	0	161031501	G	T
1	chr1_161032471	0	161032471	C	A
1	chr1_161034151	0	161034151	C	G
1	chr1_161041021	0	161041021	C	A
1	chr1_161094609	0	161094609	T	G
1	chr1_161095296	0	161095296	T	G
1	chr1_161112668	0	161112668	T	G
1	chr1_161143771	0	161143771	C	G
1	chr1_161156200	0	161156200	C	A
1	chr1_161159173	0	161159173	C	G
1	chr1_161161495	0	161161495	T	A
1	chr1_161163158	0	161163158	T	A
1	chr1_161193091	0	161193091	A	C
1	chr1_161215264	0	161215264	C	A
1	chr1_161217161	0	161217161	C	G
1	chr1_161220533	0	161220533	A	T
1	chr1_161235079	0	161235079	C	G
1	chr1_161254344	0	161254344	C	A
1	chr1_161258827	0	161258827	A	T
1	chr1_161263047	0	161263047	C	G
1	chr1_161270845	0	161270845	C	G
1	chr1_161337707	0	161337707	A	T
1	chr1_161348707	0	161348707	G	C
1	chr1_161351934	0	161351934	G	C
1	chr1_161368313	0	161368313	C	G
1	chr1_161383894	0	161383894	T	A
1	chr1_161409484	0	161409484	C	A
1	chr1_161409660	0	161409660	G	C
1	chr1_161414213	0	161414213	A	T
1	chr1_161421032	0	161421032	G	T
1	chr1_161430707	0	161430707	A	T
1	chr1_161475712	0	161475712	T	G
1	chr1_161503088	0	161503088	A	C
1	chr1_161522931	0	161522931	A	T
1	chr1_161525958	0	161525958	A	C
1	chr1_161530499	0	161530499	A	T
1	chr1_161534409	0	161534409	G	C
1	chr1_161544846	0	161544846	C	G
1	chr1_161580043	0	161580043	T	A
1	chr1_161588098	0	161588098	A	T
1	chr1_161607940	0	161607940	G	C
1	chr1_161647147	0	161647147	A	C
1	chr1_161654273	0	161654273	C	A
1	chr1_161656300	0	161656300	C	A
1	chr1_161666280	0	161666280	A	C
1	chr1_161667416	0	161667416	G	T
1	chr1_161677177	0	161677177	G	C
1	chr1_161686847	0	161686847	A	C
1	chr1_161689682	0	161689682	G	C
1	chr1_161729364	0	161729364	C	A
1	chr1_161743848	0	161743848	A	T
1	chr1_161755694	0	161755694	A	C
1	chr1_161788924	0	161788924	A	T
1	chr1_161808866	0	161808866	G	C
1	chr1_161816966	0	161816966	G	C
1	chr1_161825647	0	161825647	C	G
1	chr1_161828591	0	161828591	T	A
1	chr1_161863003	0	161863003	T	G
1	chr1_161865391	0	161865391	T	G
1	chr1_161889343	0	161889343	G	T
1	chr1_161892144	0	161892144	G	C
1	chr1_161910825	0	161910825	G	C
1	chr1_161916969	0	161916969	A	T
1	chr1_161925393	0	161925393	T	A
1	chr1_161938023	0	161938023	T	A
1	chr1_161958924	0	161958924	A	T
1	chr1_161974402	0	161974402	A	T
1	chr1_162000574	0	162000574	T	A
1	chr1_162030802	0	162030802	C	A
1	chr1_162052144	0	162052144	A	C
1	chr1_162140492	0	162140492	G	C
1	chr1_162145226	0	162145226	C	A
1	chr1_162151151	0	162151151	G	C
1	chr1_162170533	0	162170533	T	A
1	chr1_162175485	0	162175485	T	G
1	chr1_162194974	0	162194974	T	G
1	chr1_162208605	0	162208605	G	C
1	chr1_162274108	0	162274108	G	T
1	chr1_162275011	0	162275011	A	C
1	chr1_162293995	0	162293995	T	G
1	chr1_162320425	0	162320425	C	G
1	chr1_162349948	0	162349948	G	C
1	chr1_162392847	0	162392847	A	C
1	chr1_162406825	0	162406825	C	A
1	chr1_162494322	0	162494322	T	A
1	chr1_162688375	0	162688375	C	G
1	chr1_162791661	0	162791661	A	C
1	chr1_162793591	0	162793591	C	A
1	chr1_162834625	0	162834625	G	C
1	chr1_162848499	0	162848499	A	C
1	chr1_162848561	0	162848561	T	G
1	chr1_162865506	0	162865506	T	G
1	chr1_162870290	0	162870290	T	A
1	chr1_163051732	0	163051732	C	G
1	chr1_163094343	0	163094343	T	G
1	chr1_163119787	0	163119787	A	C
1	chr1_163163263	0	163163263	G	C
1	chr1_163179937	0	163179937	C	A
1	chr1_163184816	0	163184816	G	T
1	chr1_163221124	0	163221124	G	T
1	chr1_163222979	0	163222979	T	G
1	chr1_163224641	0	163224641	T	G
1	chr1_163265891	0	163265891	A	C
1	chr1_163267020	0	163267020	A	T
1	chr1_163270637	0	163270637	A	C
1	chr1_163270963	0	163270963	T	G
1	chr1_163271374	0	163271374	G	C
1	chr1_163298003	0	163298003	A	C
1	chr1_163304154	0	163304154	G	C
1	chr1_163304414	0	163304414	G	T
1	chr1_163344925	0	163344925	A	T
1	chr1_163347084	0	163347084	A	C
1	chr1_163380452	0	163380452	A	C
1	chr1_163393134	0	163393134	C	A
1	chr1_163403272	0	163403272	T	A
1	chr1_163417657	0	163417657	T	A
1	chr1_163448032	0	163448032	G	T
1	chr1_163448891	0	163448891	G	C
1	chr1_163467653	0	163467653	A	T
1	chr1_163468949	0	163468949	G	T
1	chr1_163480044	0	163480044	C	A
1	chr1_163485088	0	163485088	C	A
1	chr1_163489419	0	163489419	C	A
1	chr1_163493879	0	163493879	A	T
1	chr1_163494721	0	163494721	G	C
1	chr1_163506873	0	163506873	C	A
1	chr1_163547067	0	163547067	G	C
1	chr1_163565110	0	163565110	T	A
1	chr1_163581947	0	163581947	A	T
1	chr1_163588633	0	163588633	G	C
1	chr1_163588757	0	163588757	C	A
1	chr1_163603425	0	163603425	G	C
1	chr1_163605567	0	163605567	C	G
1	chr1_163616874	0	163616874	A	C
1	chr1_163618946	0	163618946	G	C
1	chr1_163622797	0	163622797	C	A
1	chr1_163631906	0	163631906	T	A
1	chr1_163645217	0	163645217	T	G
1	chr1_163693673	0	163693673	G	C
1	chr1_163702518	0	163702518	A	T
1	chr1_163704677	0	163704677	A	C
1	chr1_163707818	0	163707818	A	C
1	chr1_163713301	0	163713301	G	C
1	chr1_163714864	0	163714864	T	G
1	chr1_163767868	0	163767868	G	C
1	chr1_163775333	0	163775333	G	T
1	chr1_163779195	0	163779195	G	T
1	chr1_163781922	0	163781922	G	T
1	chr1_163784107	0	163784107	C	A
1	chr1_163788226	0	163788226	G	C
1	chr1_163815512	0	163815512	A	T
1	chr1_163826945	0	163826945	G	C
1	chr1_163839387	0	163839387	G	T
1	chr1_163843759	0	163843759	G	T
1	chr1_163851827	0	163851827	T	A
1	chr1_163906223	0	163906223	C	A
1	chr1_163909580	0	163909580	A	C
1	chr1_163948137	0	163948137	T	A
1	chr1_163974022	0	163974022	G	C
1	chr1_163975602	0	163975602	A	T
1	chr1_163977038	0	163977038	A	T
1	chr1_163986588	0	163986588	G	T
1	chr1_163999358	0	163999358	C	A
1	chr1_164000311	0	164000311	C	G
1	chr1_164001176	0	164001176	T	G
1	chr1_164002925	0	164002925	G	T
1	chr1_164015527	0	164015527	G	T
1	chr1_164021470	0	164021470	C	A
1	chr1_164031245	0	164031245	G	C
1	chr1_164033878	0	164033878	G	T
1	chr1_164038141	0	164038141	G	T
1	chr1_164085772	0	164085772	A	T
1	chr1_164106622	0	164106622	G	T
1	chr1_164122041	0	164122041	C	A
1	chr1_164146415	0	164146415	G	T
1	chr1_164155488	0	164155488	T	G
1	chr1_164164689	0	164164689	A	C
1	chr1_164226290	0	164226290	A	C
1	chr1_164235406	0	164235406	A	T
1	chr1_164254366	0	164254366	T	G
1	chr1_164256489	0	164256489	A	T
1	chr1_164299716	0	164299716	A	T
1	chr1_164300230	0	164300230	G	C
1	chr1_164351699	0	164351699	G	C
1	chr1_164352681	0	164352681	A	T
1	chr1_164357006	0	164357006	C	G
1	chr1_164357685	0	164357685	T	A
1	chr1_164370646	0	164370646	T	A
1	chr1_164394953	0	164394953	G	C
1	chr1_164406632	0	164406632	G	C
1	chr1_164418861	0	164418861	A	C
1	chr1_164420821	0	164420821	G	C
1	chr1_164421331	0	164421331	G	C
1	chr1_164429685	0	164429685	T	G
1	chr1_164433464	0	164433464	G	C
1	chr1_164451946	0	164451946	T	A
1	chr1_164456883	0	164456883	T	A
1	chr1_164501429	0	164501429	C	A
1	chr1_164501750	0	164501750	C	G
1	chr1_164531088	0	164531088	C	G
1	chr1_164584690	0	164584690	G	C
1	chr1_164596033	0	164596033	G	T
1	chr1_164598244	0	164598244	G	C
1	chr1_164603239	0	164603239	A	T
1	chr1_164620121	0	164620121	G	T
1	chr1_164621372	0	164621372	T	A
1	chr1_164621730	0	164621730	A	C
1	chr1_164642403	0	164642403	G	C
1	chr1_164664015	0	164664015	G	T
1	chr1_164685447	0	164685447	A	C
1	chr1_164686588	0	164686588	G	C
1	chr1_164704354	0	164704354	G	T
1	chr1_164721683	0	164721683	G	T
1	chr1_164751303	0	164751303	A	T
1	chr1_164801081	0	164801081	C	G
1	chr1_164801662	0	164801662	G	C
1	chr1_164847615	0	164847615	T	A
1	chr1_164891535	0	164891535	G	C
1	chr1_164950037	0	164950037	A	C
1	chr1_164990645	0	164990645	A	T
1	chr1_164999736	0	164999736	A	T
1	chr1_165018437	0	165018437	C	G
1	chr1_165019706	0	165019706	T	A
1	chr1_165030220	0	165030220	C	G
1	chr1_165035056	0	165035056	A	T
1	chr1_165066573	0	165066573	G	C
1	chr1_165071798	0	165071798	C	G
1	chr1_165080753	0	165080753	A	C
1	chr1_165088853	0	165088853	A	C
1	chr1_165097581	0	165097581	G	C
1	chr1_165109596	0	165109596	G	C
1	chr1_165126595	0	165126595	G	T
1	chr1_165131394	0	165131394	C	A
1	chr1_165133732	0	165133732	T	G
1	chr1_165164067	0	165164067	C	G
1	chr1_165233937	0	165233937	T	A
1	chr1_165252959	0	165252959	T	G
1	chr1_165283537	0	165283537	A	C
1	chr1_165284760	0	165284760	A	C
1	chr1_165298079	0	165298079	G	T
1	chr1_165299146	0	165299146	C	G
1	chr1_165478241	0	165478241	G	C
1	chr1_165481858	0	165481858	G	C
1	chr1_165490023	0	165490023	T	G
1	chr1_165503869	0	165503869	T	G
1	chr1_165530411	0	165530411	C	A
1	chr1_165532071	0	165532071	C	A
1	chr1_165539210	0	165539210	T	G
1	chr1_165559762	0	165559762	A	C
1	chr1_165570637	0	165570637	T	A
1	chr1_165590285	0	165590285	C	G
1	chr1_165599452	0	165599452	T	G
1	chr1_165673209	0	165673209	A	C
1	chr1_165678969	0	165678969	G	C
1	chr1_165682042	0	165682042	C	A
1	chr1_165697988	0	165697988	A	C
1	chr1_165705620	0	165705620	G	T
1	chr1_165740664	0	165740664	C	A
1	chr1_165741192	0	165741192	G	T
1	chr1_165754176	0	165754176	T	G
1	chr1_165792166	0	165792166	C	G
1	chr1_165819917	0	165819917	C	A
1	chr1_165833919	0	165833919	A	C
1	chr1_165852019	0	165852019	G	T
1	chr1_165881219	0	165881219	A	T
1	chr1_165897498	0	165897498	G	T
1	chr1_165903627	0	165903627	A	T
1	chr1_165916658	0	165916658	T	G
1	chr1_165943208	0	165943208	C	A
1	chr1_165952465	0	165952465	A	T
1	chr1_165967502	0	165967502	T	G
1	chr1_165999169	0	165999169	A	C
1	chr1_166000113	0	166000113	A	C
1	chr1_166003538	0	166003538	C	A
1	chr1_166011486	0	166011486	G	C
1	chr1_166031859	0	166031859	T	A
1	chr1_166060775	0	166060775	T	A
1	chr1_166061075	0	166061075	A	T
1	chr1_166067375	0	166067375	G	C
1	chr1_166092723	0	166092723	A	C
1	chr1_166115105	0	166115105	A	C
1	chr1_166146071	0	166146071	G	T
1	chr1_166189929	0	166189929	C	A
1	chr1_166235508	0	166235508	T	A
1	chr1_166257739	0	166257739	T	G
1	chr1_166269235	0	166269235	T	A
1	chr1_166270295	0	166270295	G	C
1	chr1_166289277	0	166289277	A	T
1	chr1_166299852	0	166299852	A	T
1	chr1_166312260	0	166312260	A	T
1	chr1_166320432	0	166320432	A	C
1	chr1_166360864	0	166360864	T	G
1	chr1_166407964	0	166407964	G	C
1	chr1_166435505	0	166435505	C	A
1	chr1_166436510	0	166436510	G	C
1	chr1_166454053	0	166454053	C	A
1	chr1_166482227	0	166482227	A	T
1	chr1_166518632	0	166518632	A	C
1	chr1_166608974	0	166608974	C	A
1	chr1_166619615	0	166619615	C	A
1	chr1_166673651	0	166673651	C	G
1	chr1_166727741	0	166727741	T	A
1	chr1_166745837	0	166745837	G	T
1	chr1_166757224	0	166757224	A	T
1	chr1_166799693	0	166799693	A	C
1	chr1_166841289	0	166841289	G	C
1	chr1_166874546	0	166874546	C	A
1	chr1_166958265	0	166958265	C	G
1	chr1_166962327	0	166962327	G	T
1	chr1_166970599	0	166970599	C	A
1	chr1_166977182	0	166977182	T	G
1	chr1_166982619	0	166982619	G	C
1	chr1_166992437	0	166992437	C	G
1	chr1_167046915	0	167046915	G	T
1	chr1_167115052	0	167115052	G	C
1	chr1_167126525	0	167126525	C	G
1	chr1_167128052	0	167128052	T	A
1	chr1_167145973	0	167145973	G	T
1	chr1_167150935	0	167150935	A	C
1	chr1_167151704	0	167151704	G	C
1	chr1_167198364	0	167198364	A	C
1	chr1_167226966	0	167226966	C	G
1	chr1_167231505	0	167231505	C	A
1	chr1_167231601	0	167231601	A	T
1	chr1_167248592	0	167248592	G	C
1	chr1_167267306	0	167267306	T	G
1	chr1_167267502	0	167267502	G	T
1	chr1_167273524	0	167273524	T	G
1	chr1_167309773	0	167309773	T	A
1	chr1_167323898	0	167323898	G	T
1	chr1_167324344	0	167324344	A	T
1	chr1_167328505	0	167328505	C	A
1	chr1_167335222	0	167335222	C	G
1	chr1_167368221	0	167368221	A	T
1	chr1_167378199	0	167378199	A	T
1	chr1_167385447	0	167385447	G	T
1	chr1_167388458	0	167388458	T	A
1	chr1_167410507	0	167410507	C	A
1	chr1_167418364	0	167418364	G	C
1	chr1_167440340	0	167440340	G	T
1	chr1_167467659	0	167467659	T	G
1	chr1_167469022	0	167469022	C	A
1	chr1_167493925	0	167493925	T	A
1	chr1_167500587	0	167500587	G	C
1	chr1_167524584	0	167524584	C	G
1	chr1_167529164	0	167529164	T	G
1	chr1_167529647	0	167529647	G	C
1	chr1_167551767	0	167551767	T	A
1	chr1_167554345	0	167554345	C	A
1	chr1_167617708	0	167617708	C	A
1	chr1_167630309	0	167630309	T	G
1	chr1_167644554	0	167644554	G	T
1	chr1_167645927	0	167645927	C	A
1	chr1_167653143	0	167653143	T	G
1	chr1_167708258	0	167708258	A	C
1	chr1_167736844	0	167736844	C	G
1	chr1_167739270	0	167739270	G	C
1	chr1_167739723	0	167739723	G	T
1	chr1_167757188	0	167757188	C	G
1	chr1_167784047	0	167784047	G	T
1	chr1_167830928	0	167830928	G	C
1	chr1_167831939	0	167831939	C	A
1	chr1_167844691	0	167844691	C	A
1	chr1_167848953	0	167848953	G	C
1	chr1_167851639	0	167851639	G	T
1	chr1_167895236	0	167895236	G	C
1	chr1_167912685	0	167912685	T	A
1	chr1_167922375	0	167922375	C	A
1	chr1_167938073	0	167938073	G	T
1	chr1_167967941	0	167967941	A	T
1	chr1_167983281	0	167983281	T	A
1	chr1_167994630	0	167994630	A	C
1	chr1_168021723	0	168021723	G	C
1	chr1_168039556	0	168039556	C	A
1	chr1_168065738	0	168065738	T	G
1	chr1_168079132	0	168079132	C	A
1	chr1_168125947	0	168125947	T	G
1	chr1_168152905	0	168152905	C	A
1	chr1_168222510	0	168222510	G	T
1	chr1_168223319	0	168223319	C	A
1	chr1_168247621	0	168247621	G	T
1	chr1_168247726	0	168247726	G	C
1	chr1_168264197	0	168264197	C	A
1	chr1_168301767	0	168301767	T	G
1	chr1_168309086	0	168309086	G	T
1	chr1_168316378	0	168316378	G	C
1	chr1_168325202	0	168325202	G	T
1	chr1_168349257	0	168349257	C	G
1	chr1_168379693	0	168379693	T	A
1	chr1_168428387	0	168428387	C	A
1	chr1_168441508	0	168441508	A	T
1	chr1_168442250	0	168442250	T	G
1	chr1_168477638	0	168477638	G	C
1	chr1_168489494	0	168489494	T	G
1	chr1_168495878	0	168495878	C	G
1	chr1_168505149	0	168505149	C	G
1	chr1_168506021	0	168506021	T	A
1	chr1_168514498	0	168514498	G	C
1	chr1_168541648	0	168541648	C	A
1	chr1_168574188	0	168574188	A	T
1	chr1_168637626	0	168637626	T	G
1	chr1_168717342	0	168717342	G	C
1	chr1_168759141	0	168759141	C	G
1	chr1_168769962	0	168769962	G	T
1	chr1_168777939	0	168777939	G	C
1	chr1_168811614	0	168811614	A	C
1	chr1_168819782	0	168819782	G	T
1	chr1_168819838	0	168819838	T	G
1	chr1_168832989	0	168832989	G	T
1	chr1_168856758	0	168856758	A	T
1	chr1_168887675	0	168887675	C	G
1	chr1_168912174	0	168912174	C	A
1	chr1_168914071	0	168914071	C	A
1	chr1_168926439	0	168926439	C	G
1	chr1_168945006	0	168945006	T	A
1	chr1_168960927	0	168960927	G	C
1	chr1_168976756	0	168976756	A	T
1	chr1_168992307	0	168992307	A	T
1	chr1_168999975	0	168999975	C	G
1	chr1_169037038	0	169037038	G	T
1	chr1_169073411	0	169073411	G	T
1	chr1_169111899	0	169111899	C	G
1	chr1_169126641	0	169126641	C	G
1	chr1_169137458	0	169137458	G	T
1	chr1_169152229	0	169152229	C	G
1	chr1_169156878	0	169156878	T	G
1	chr1_169183641	0	169183641	G	T
1	chr1_169184995	0	169184995	G	T
1	chr1_169228132	0	169228132	G	T
1	chr1_169232663	0	169232663	A	T
1	chr1_169319105	0	169319105	A	C
1	chr1_169332258	0	169332258	C	G
1	chr1_169340755	0	169340755	G	C
1	chr1_169349177	0	169349177	G	T
1	chr1_169363685	0	169363685	A	C
1	chr1_169372798	0	169372798	G	C
1	chr1_169376686	0	169376686	A	T
1	chr1_169378229	0	169378229	G	C
1	chr1_169381998	0	169381998	A	T
1	chr1_169461722	0	169461722	A	C
1	chr1_169478499	0	169478499	A	C
1	chr1_169504484	0	169504484	C	G
1	chr1_169505787	0	169505787	T	G
1	chr1_169515699	0	169515699	C	G
1	chr1_169534877	0	169534877	A	C
1	chr1_169536947	0	169536947	T	G
1	chr1_169545228	0	169545228	A	C
1	chr1_169545379	0	169545379	C	G
1	chr1_169565574	0	169565574	G	C
1	chr1_169593895	0	169593895	C	G
1	chr1_169594224	0	169594224	G	C
1	chr1_169603783	0	169603783	A	C
1	chr1_169607705	0	169607705	G	C
1	chr1_169660168	0	169660168	C	G
1	chr1_169752838	0	169752838	G	T
1	chr1_169777412	0	169777412	C	A
1	chr1_169780570	0	169780570	G	C
1	chr1_169782326	0	169782326	A	C
1	chr1_169786271	0	169786271	C	A
1	chr1_169793173	0	169793173	T	G
1	chr1_169793300	0	169793300	C	G
1	chr1_169814431	0	169814431	T	G
1	chr1_169852532	0	169852532	G	T
1	chr1_169860872	0	169860872	G	T
1	chr1_169870177	0	169870177	T	G
1	chr1_169886546	0	169886546	G	C
1	chr1_169890651	0	169890651	T	A
1	chr1_169933061	0	169933061	T	G
1	chr1_169985790	0	169985790	A	C
1	chr1_170001611	0	170001611	C	A
1	chr1_170013434	0	170013434	C	A
1	chr1_170027518	0	170027518	C	G
1	chr1_170046068	0	170046068	G	T
1	chr1_170087535	0	170087535	T	G
1	chr1_170089616	0	170089616	G	T
1	chr1_170091876	0	170091876	T	G
1	chr1_170096509	0	170096509	G	T
1	chr1_170096985	0	170096985	C	A
1	chr1_170099434	0	170099434	G	C
1	chr1_170105923	0	170105923	A	C
1	chr1_170158154	0	170158154	G	T
1	chr1_170168148	0	170168148	T	G
1	chr1_170174753	0	170174753	T	G
1	chr1_170183836	0	170183836	G	T
1	chr1_170191215	0	170191215	G	T
1	chr1_170204038	0	170204038	G	C
1	chr1_170213272	0	170213272	A	C
1	chr1_170262964	0	170262964	C	A
1	chr1_170300654	0	170300654	T	A
1	chr1_170308234	0	170308234	A	C
1	chr1_170312047	0	170312047	A	C
1	chr1_170323342	0	170323342	G	C
1	chr1_170328246	0	170328246	A	C
1	chr1_170359319	0	170359319	A	T
1	chr1_170366086	0	170366086	C	A
1	chr1_170367900	0	170367900	G	C
1	chr1_170396738	0	170396738	C	G
1	chr1_170396918	0	170396918	A	C
1	chr1_170426098	0	170426098	T	A
1	chr1_170426278	0	170426278	G	T
1	chr1_170433412	0	170433412	T	G
1	chr1_170434272	0	170434272	C	A
1	chr1_170447047	0	170447047	G	C
1	chr1_170487911	0	170487911	G	T
1	chr1_170497421	0	170497421	T	G
1	chr1_170521285	0	170521285	A	C
1	chr1_170525576	0	170525576	A	T
1	chr1_170530937	0	170530937	C	A
1	chr1_170551923	0	170551923	G	C
1	chr1_170597075	0	170597075	C	G
1	chr1_170598685	0	170598685	G	C
1	chr1_170608438	0	170608438	A	C
1	chr1_170609555	0	170609555	T	G
1	chr1_170626485	0	170626485	A	T
1	chr1_170633327	0	170633327	C	A
1	chr1_170635158	0	170635158	T	G
1	chr1_170648580	0	170648580	C	G
1	chr1_170713567	0	170713567	T	G
1	chr1_170717283	0	170717283	C	A
1	chr1_170763890	0	170763890	T	G
1	chr1_170784844	0	170784844	G	C
1	chr1_170788859	0	170788859	G	C
1	chr1_170798223	0	170798223	C	A
1	chr1_170828379	0	170828379	C	G
1	chr1_170836818	0	170836818	C	A
1	chr1_170846269	0	170846269	C	A
1	chr1_170854706	0	170854706	T	G
1	chr1_170887578	0	170887578	G	C
1	chr1_170927494	0	170927494	C	A
1	chr1_170965422	0	170965422	C	G
1	chr1_170971988	0	170971988	C	G
1	chr1_170974795	0	170974795	C	A
1	chr1_170978202	0	170978202	T	G
1	chr1_170983995	0	170983995	G	C
1	chr1_170984159	0	170984159	C	A
1	chr1_171034448	0	171034448	A	T
1	chr1_171051550	0	171051550	C	G
1	chr1_171086874	0	171086874	A	T
1	chr1_171097824	0	171097824	T	G
1	chr1_171108456	0	171108456	T	A
1	chr1_171131081	0	171131081	G	T
1	chr1_171132147	0	171132147	G	C
1	chr1_171147657	0	171147657	T	G
1	chr1_171150233	0	171150233	C	A
1	chr1_171151636	0	171151636	T	A
1	chr1_171159815	0	171159815	A	C
1	chr1_171165416	0	171165416	G	C
1	chr1_171165870	0	171165870	A	T
1	chr1_171224896	0	171224896	T	G
1	chr1_171229640	0	171229640	C	G
1	chr1_171312031	0	171312031	C	G
1	chr1_171326048	0	171326048	G	T
1	chr1_171329070	0	171329070	C	A
1	chr1_171332103	0	171332103	G	T
1	chr1_171357158	0	171357158	C	G
1	chr1_171426688	0	171426688	A	T
1	chr1_171492350	0	171492350	A	C
1	chr1_171518951	0	171518951	T	A
1	chr1_171521424	0	171521424	A	C
1	chr1_171528333	0	171528333	A	T
1	chr1_171540759	0	171540759	A	C
1	chr1_171587741	0	171587741	C	A
1	chr1_171589069	0	171589069	C	A
1	chr1_171608250	0	171608250	G	T
1	chr1_171621255	0	171621255	G	T
1	chr1_171621511	0	171621511	C	A
1	chr1_171639733	0	171639733	C	A
1	chr1_171715707	0	171715707	A	C
1	chr1_171723388	0	171723388	G	C
1	chr1_171734852	0	171734852	C	A
1	chr1_171738507	0	171738507	T	G
1	chr1_171758042	0	171758042	T	A
1	chr1_171776542	0	171776542	C	A
1	chr1_171815838	0	171815838	G	C
1	chr1_171819114	0	171819114	G	T
1	chr1_171820436	0	171820436	C	G
1	chr1_171821190	0	171821190	T	G
1	chr1_171830984	0	171830984	C	A
1	chr1_171878871	0	171878871	G	T
1	chr1_171883697	0	171883697	A	T
1	chr1_171885709	0	171885709	T	G
1	chr1_171893795	0	171893795	G	T
1	chr1_171902501	0	171902501	T	G
1	chr1_171916246	0	171916246	T	G
1	chr1_171917785	0	171917785	C	A
1	chr1_171943967	0	171943967	T	G
1	chr1_171983354	0	171983354	C	G
1	chr1_171992965	0	171992965	T	A
1	chr1_172018490	0	172018490	C	A
1	chr1_172028194	0	172028194	A	C
1	chr1_172039898	0	172039898	C	A
1	chr1_172066237	0	172066237	A	C
1	chr1_172069241	0	172069241	G	C
1	chr1_172088121	0	172088121	C	A
1	chr1_172108078	0	172108078	C	A
1	chr1_172110419	0	172110419	G	C
1	chr1_172139110	0	172139110	A	C
1	chr1_172142285	0	172142285	A	C
1	chr1_172144216	0	172144216	T	G
1	chr1_172161475	0	172161475	T	G
1	chr1_172162243	0	172162243	C	G
1	chr1_172199883	0	172199883	C	G
1	chr1_172216741	0	172216741	G	C
1	chr1_172260028	0	172260028	A	T
1	chr1_172304613	0	172304613	C	A
1	chr1_172331060	0	172331060	G	C
1	chr1_172394832	0	172394832	C	A
1	chr1_172448863	0	172448863	G	T
1	chr1_172449354	0	172449354	T	A
1	chr1_172453290	0	172453290	C	G
1	chr1_172476568	0	172476568	G	C
1	chr1_172506164	0	172506164	C	G
1	chr1_172512517	0	172512517	C	G
1	chr1_172528387	0	172528387	C	A
1	chr1_172536107	0	172536107	C	A
1	chr1_172558139	0	172558139	T	G
1	chr1_172561592	0	172561592	A	C
1	chr1_172572570	0	172572570	C	G
1	chr1_172592289	0	172592289	G	C
1	chr1_172603378	0	172603378	G	T
1	chr1_172604339	0	172604339	C	A
1	chr1_172647193	0	172647193	A	T
1	chr1_172668580	0	172668580	A	C
1	chr1_172674861	0	172674861	G	T
1	chr1_172701018	0	172701018	C	G
1	chr1_172731957	0	172731957	C	A
1	chr1_172747155	0	172747155	C	A
1	chr1_172754872	0	172754872	C	G
1	chr1_172756514	0	172756514	A	C
1	chr1_172794855	0	172794855	G	C
1	chr1_172814526	0	172814526	G	C
1	chr1_172833417	0	172833417	T	G
1	chr1_172834274	0	172834274	G	T
1	chr1_172840749	0	172840749	C	A
1	chr1_172842005	0	172842005	A	C
1	chr1_172851401	0	172851401	G	T
1	chr1_172878111	0	172878111	G	C
1	chr1_172921286	0	172921286	A	C
1	chr1_172925300	0	172925300	G	T
1	chr1_172927266	0	172927266	C	G
1	chr1_172929515	0	172929515	A	C
1	chr1_172933344	0	172933344	C	G
1	chr1_172935452	0	172935452	A	T
1	chr1_172976403	0	172976403	G	C
1	chr1_172979340	0	172979340	G	C
1	chr1_173012714	0	173012714	A	C
1	chr1_173054091	0	173054091	G	C
1	chr1_173072821	0	173072821	C	A
1	chr1_173080449	0	173080449	A	C
1	chr1_173087822	0	173087822	G	T
1	chr1_173090545	0	173090545	A	T
1	chr1_173097443	0	173097443	G	C
1	chr1_173098581	0	173098581	T	G
1	chr1_173135895	0	173135895	T	A
1	chr1_173163942	0	173163942	G	T
1	chr1_173176390	0	173176390	C	G
1	chr1_173177726	0	173177726	G	C
1	chr1_173207825	0	173207825	A	T
1	chr1_173211709	0	173211709	A	T
1	chr1_173217165	0	173217165	C	A
1	chr1_173217345	0	173217345	G	T
1	chr1_173253378	0	173253378	G	C
1	chr1_173276273	0	173276273	A	T
1	chr1_173291425	0	173291425	A	T
1	chr1_173296135	0	173296135	G	T
1	chr1_173317578	0	173317578	T	G
1	chr1_173324566	0	173324566	G	C
1	chr1_173349317	0	173349317	G	T
1	chr1_173358943	0	173358943	G	T
1	chr1_173385296	0	173385296	T	A
1	chr1_173388671	0	173388671	T	G
1	chr1_173423614	0	173423614	T	G
1	chr1_173426341	0	173426341	C	G
1	chr1_173459835	0	173459835	C	G
1	chr1_173464961	0	173464961	G	C
1	chr1_173476151	0	173476151	G	C
1	chr1_173491969	0	173491969	C	G
1	chr1_173494466	0	173494466	T	G
1	chr1_173495898	0	173495898	C	A
1	chr1_173538039	0	173538039	T	G
1	chr1_173559689	0	173559689	T	A
1	chr1_173565319	0	173565319	C	G
1	chr1_173583942	0	173583942	A	T
1	chr1_173609793	0	173609793	C	G
1	chr1_173653164	0	173653164	C	A
1	chr1_173667804	0	173667804	C	G
1	chr1_173676113	0	173676113	T	G
1	chr1_173677624	0	173677624	A	C
1	chr1_173678540	0	173678540	T	A
1	chr1_173681696	0	173681696	C	A
1	chr1_173699916	0	173699916	C	G
1	chr1_173700909	0	173700909	G	T
1	chr1_173712695	0	173712695	C	A
1	chr1_173737957	0	173737957	C	G
1	chr1_173744602	0	173744602	T	G
1	chr1_173779028	0	173779028	G	T
1	chr1_173830982	0	173830982	G	C
1	chr1_173874170	0	173874170	G	T
1	chr1_173891652	0	173891652	G	T
1	chr1_173905991	0	173905991	G	T
1	chr1_173909526	0	173909526	G	T
1	chr1_173910483	0	173910483	A	C
1	chr1_173928396	0	173928396	A	T
1	chr1_173983565	0	173983565	C	A
1	chr1_174000278	0	174000278	C	G
1	chr1_174025902	0	174025902	G	T
1	chr1_174049749	0	174049749	T	G
1	chr1_174051965	0	174051965	G	C
1	chr1_174072283	0	174072283	G	T
1	chr1_174103416	0	174103416	C	G
1	chr1_174108426	0	174108426	G	C
1	chr1_174132202	0	174132202	A	T
1	chr1_174133940	0	174133940	C	G
1	chr1_174146283	0	174146283	T	G
1	chr1_174156667	0	174156667	C	G
1	chr1_174161201	0	174161201	G	T
1	chr1_174164001	0	174164001	G	T
1	chr1_174172837	0	174172837	G	C
1	chr1_174218161	0	174218161	G	T
1	chr1_174249879	0	174249879	A	T
1	chr1_174253781	0	174253781	G	C
1	chr1_174256265	0	174256265	T	G
1	chr1_174270019	0	174270019	T	G
1	chr1_174277328	0	174277328	G	T
1	chr1_174287091	0	174287091	A	C
1	chr1_174299463	0	174299463	T	A
1	chr1_174313308	0	174313308	G	C
1	chr1_174333298	0	174333298	G	T
1	chr1_174366651	0	174366651	A	C
1	chr1_174408924	0	174408924	C	G
1	chr1_174429632	0	174429632	C	G
1	chr1_174442112	0	174442112	T	G
1	chr1_174444544	0	174444544	G	C
1	chr1_174450607	0	174450607	C	G
1	chr1_174459153	0	174459153	G	C
1	chr1_174465313	0	174465313	A	C
1	chr1_174495854	0	174495854	C	G
1	chr1_174499177	0	174499177	T	G
1	chr1_174501778	0	174501778	C	G
1	chr1_174503276	0	174503276	C	A
1	chr1_174514907	0	174514907	T	A
1	chr1_174519930	0	174519930	A	C
1	chr1_174520329	0	174520329	C	G
1	chr1_174545864	0	174545864	A	C
1	chr1_174563318	0	174563318	G	C
1	chr1_174585816	0	174585816	A	C
1	chr1_174590102	0	174590102	T	A
1	chr1_174614216	0	174614216	C	A
1	chr1_174618689	0	174618689	C	G
1	chr1_174641833	0	174641833	T	A
1	chr1_174647376	0	174647376	G	T
1	chr1_174710744	0	174710744	G	T
1	chr1_174732503	0	174732503	G	T
1	chr1_174733255	0	174733255	C	G
1	chr1_174739415	0	174739415	C	G
1	chr1_174791264	0	174791264	C	G
1	chr1_174806156	0	174806156	G	C
1	chr1_174807196	0	174807196	G	C
1	chr1_174830049	0	174830049	A	T
1	chr1_174854138	0	174854138	C	G
1	chr1_174885423	0	174885423	G	T
1	chr1_174914663	0	174914663	T	G
1	chr1_174933461	0	174933461	C	G
1	chr1_174941079	0	174941079	G	T
1	chr1_174953015	0	174953015	C	G
1	chr1_174982687	0	174982687	C	A
1	chr1_174997712	0	174997712	A	T
1	chr1_175041045	0	175041045	T	G
1	chr1_175066473	0	175066473	A	C
1	chr1_175084022	0	175084022	T	G
1	chr1_175107613	0	175107613	A	C
1	chr1_175138926	0	175138926	G	T
1	chr1_175141110	0	175141110	C	G
1	chr1_175171057	0	175171057	T	A
1	chr1_175202879	0	175202879	G	C
1	chr1_175214075	0	175214075	G	T
1	chr1_175216060	0	175216060	C	G
1	chr1_175219396	0	175219396	G	C
1	chr1_175245427	0	175245427	A	T
1	chr1_175265130	0	175265130	C	A
1	chr1_175281981	0	175281981	G	C
1	chr1_175292569	0	175292569	G	T
1	chr1_175301232	0	175301232	C	G
1	chr1_175390780	0	175390780	T	G
1	chr1_175391421	0	175391421	G	C
1	chr1_175398665	0	175398665	T	A
1	chr1_175400389	0	175400389	C	A
1	chr1_175418602	0	175418602	G	T
1	chr1_175419057	0	175419057	A	T
1	chr1_175446568	0	175446568	G	C
1	chr1_175447748	0	175447748	G	C
1	chr1_175470790	0	175470790	G	T
1	chr1_175479187	0	175479187	A	T
1	chr1_175530189	0	175530189	T	G
1	chr1_175536851	0	175536851	G	C
1	chr1_175538313	0	175538313	A	T
1	chr1_175570672	0	175570672	G	T
1	chr1_175595264	0	175595264	C	G
1	chr1_175599102	0	175599102	G	C
1	chr1_175614516	0	175614516	C	G
1	chr1_175640742	0	175640742	G	T
1	chr1_175651078	0	175651078	A	C
1	chr1_175659984	0	175659984	G	T
1	chr1_175674939	0	175674939	C	G
1	chr1_175686191	0	175686191	C	G
1	chr1_175692477	0	175692477	A	C
1	chr1_175695459	0	175695459	C	G
1	chr1_175708531	0	175708531	C	A
1	chr1_175757335	0	175757335	C	G
1	chr1_175759391	0	175759391	C	G
1	chr1_175789086	0	175789086	C	A
1	chr1_175810241	0	175810241	A	C
1	chr1_175828232	0	175828232	T	G
1	chr1_175884445	0	175884445	A	C
1	chr1_175923323	0	175923323	A	T
1	chr1_175952577	0	175952577	G	T
1	chr1_175971609	0	175971609	C	A
1	chr1_175972737	0	175972737	A	T
1	chr1_175994354	0	175994354	T	A
1	chr1_176006395	0	176006395	G	T
1	chr1_176057548	0	176057548	T	G
1	chr1_176059402	0	176059402	G	T
1	chr1_176096527	0	176096527	A	C
1	chr1_176104341	0	176104341	T	A
1	chr1_176153195	0	176153195	G	C
1	chr1_176178144	0	176178144	T	A
1	chr1_176183424	0	176183424	G	T
1	chr1_176246260	0	176246260	T	A
1	chr1_176280346	0	176280346	A	C
1	chr1_176334997	0	176334997	A	C
1	chr1_176340432	0	176340432	A	T
1	chr1_176385913	0	176385913	G	C
1	chr1_176458439	0	176458439	G	T
1	chr1_176494418	0	176494418	C	A
1	chr1_176526892	0	176526892	G	T
1	chr1_176530549	0	176530549	T	G
1	chr1_176582941	0	176582941	A	T
1	chr1_176621346	0	176621346	G	T
1	chr1_176641413	0	176641413	C	G
1	chr1_176645992	0	176645992	C	G
1	chr1_176647669	0	176647669	T	A
1	chr1_176681284	0	176681284	T	A
1	chr1_176726248	0	176726248	T	G
1	chr1_176760451	0	176760451	C	G
1	chr1_176762627	0	176762627	G	T
1	chr1_176764383	0	176764383	T	G
1	chr1_176790977	0	176790977	T	G
1	chr1_176833265	0	176833265	G	C
1	chr1_176837873	0	176837873	A	C
1	chr1_176844411	0	176844411	T	G
1	chr1_176853540	0	176853540	C	G
1	chr1_176861740	0	176861740	G	C
1	chr1_176882135	0	176882135	C	G
1	chr1_176893967	0	176893967	G	T
1	chr1_176894986	0	176894986	G	C
1	chr1_176898280	0	176898280	G	T
1	chr1_176899338	0	176899338	G	T
1	chr1_176961459	0	176961459	T	A
1	chr1_176963831	0	176963831	A	C
1	chr1_176970708	0	176970708	C	G
1	chr1_177006996	0	177006996	T	A
1	chr1_177014114	0	177014114	C	A
1	chr1_177019387	0	177019387	A	C
1	chr1_177041244	0	177041244	C	G
1	chr1_177057915	0	177057915	C	G
1	chr1_177106316	0	177106316	C	G
1	chr1_177115058	0	177115058	A	T
1	chr1_177149380	0	177149380	G	C
1	chr1_177154079	0	177154079	T	A
1	chr1_177246176	0	177246176	G	T
1	chr1_177248054	0	177248054	T	A
1	chr1_177265805	0	177265805	G	T
1	chr1_177270521	0	177270521	C	G
1	chr1_177285222	0	177285222	A	C
1	chr1_177301443	0	177301443	C	G
1	chr1_177346075	0	177346075	T	G
1	chr1_177346234	0	177346234	C	A
1	chr1_177351430	0	177351430	C	G
1	chr1_177389881	0	177389881	T	A
1	chr1_177404065	0	177404065	G	T
1	chr1_177495559	0	177495559	C	G
1	chr1_177497403	0	177497403	G	C
1	chr1_177498544	0	177498544	C	G
1	chr1_177539951	0	177539951	A	C
1	chr1_177540277	0	177540277	A	C
1	chr1_177553343	0	177553343	G	T
1	chr1_177571813	0	177571813	C	G
1	chr1_177577128	0	177577128	G	T
1	chr1_177581404	0	177581404	A	T
1	chr1_177587642	0	177587642	G	C
1	chr1_177597630	0	177597630	C	G
1	chr1_177629410	0	177629410	C	G
1	chr1_177638978	0	177638978	C	A
1	chr1_177646434	0	177646434	C	A
1	chr1_177687706	0	177687706	A	C
1	chr1_177690895	0	177690895	G	T
1	chr1_177702766	0	177702766	G	T
1	chr1_177708331	0	177708331	A	T
1	chr1_177719602	0	177719602	G	T
1	chr1_177731054	0	177731054	G	T
1	chr1_177755633	0	177755633	A	T
1	chr1_177760535	0	177760535	A	T
1	chr1_177767421	0	177767421	G	T
1	chr1_177770704	0	177770704	T	G
1	chr1_177771521	0	177771521	G	T
1	chr1_177781072	0	177781072	A	C
1	chr1_177796724	0	177796724	A	C
1	chr1_177822408	0	177822408	G	T
1	chr1_177832538	0	177832538	G	T
1	chr1_177847601	0	177847601	G	C
1	chr1_177851293	0	177851293	G	C
1	chr1_177880495	0	177880495	C	A
1	chr1_177886388	0	177886388	T	G
1	chr1_177892531	0	177892531	G	C
1	chr1_177936861	0	177936861	G	C
1	chr1_177943131	0	177943131	C	G
1	chr1_177944057	0	177944057	C	A
1	chr1_178012508	0	178012508	C	A
1	chr1_178028076	0	178028076	C	A
1	chr1_178030088	0	178030088	T	A
1	chr1_178084116	0	178084116	T	A
1	chr1_178120838	0	178120838	G	C
1	chr1_178128397	0	178128397	C	A
1	chr1_178135877	0	178135877	C	G
1	chr1_178206551	0	178206551	G	C
1	chr1_178210979	0	178210979	G	T
1	chr1_178211237	0	178211237	C	A
1	chr1_178225293	0	178225293	A	T
1	chr1_178231732	0	178231732	T	A
1	chr1_178236292	0	178236292	A	C
1	chr1_178284370	0	178284370	C	A
1	chr1_178287053	0	178287053	A	T
1	chr1_178289518	0	178289518	T	G
1	chr1_178337579	0	178337579	A	T
1	chr1_178355220	0	178355220	A	T
1	chr1_178374870	0	178374870	T	A
1	chr1_178394704	0	178394704	C	G
1	chr1_178416842	0	178416842	C	G
1	chr1_178418473	0	178418473	A	T
1	chr1_178456826	0	178456826	T	G
1	chr1_178470751	0	178470751	G	T
1	chr1_178478040	0	178478040	C	G
1	chr1_178525260	0	178525260	G	C
1	chr1_178549041	0	178549041	G	C
1	chr1_178553823	0	178553823	G	T
1	chr1_178566426	0	178566426	G	C
1	chr1_178638246	0	178638246	G	T
1	chr1_178664100	0	178664100	A	C
1	chr1_178688908	0	178688908	T	A
1	chr1_178717386	0	178717386	C	G
1	chr1_178748882	0	178748882	G	C
1	chr1_178780140	0	178780140	A	T
1	chr1_178794058	0	178794058	C	A
1	chr1_178832941	0	178832941	C	A
1	chr1_178838393	0	178838393	G	C
1	chr1_178849277	0	178849277	G	C
1	chr1_178869471	0	178869471	C	A
1	chr1_178880711	0	178880711	A	T
1	chr1_178888177	0	178888177	T	A
1	chr1_178890475	0	178890475	T	A
1	chr1_178895352	0	178895352	G	C
1	chr1_178904083	0	178904083	G	C
1	chr1_178950070	0	178950070	C	A
1	chr1_178976174	0	178976174	C	G
1	chr1_178984996	0	178984996	G	T
1	chr1_178986719	0	178986719	A	T
1	chr1_179000498	0	179000498	C	G
1	chr1_179036142	0	179036142	A	C
1	chr1_179087759	0	179087759	C	A
1	chr1_179099882	0	179099882	T	G
1	chr1_179119230	0	179119230	G	C
1	chr1_179121290	0	179121290	T	G
1	chr1_179143453	0	179143453	G	C
1	chr1_179180797	0	179180797	T	G
1	chr1_179194272	0	179194272	T	A
1	chr1_179222782	0	179222782	A	T
1	chr1_179242790	0	179242790	T	A
1	chr1_179271821	0	179271821	C	A
1	chr1_179310676	0	179310676	C	A
1	chr1_179328981	0	179328981	T	A
1	chr1_179330102	0	179330102	G	T
1	chr1_179333889	0	179333889	C	G
1	chr1_179336193	0	179336193	A	T
1	chr1_179362878	0	179362878	A	C
1	chr1_179372646	0	179372646	G	C
1	chr1_179373039	0	179373039	G	C
1	chr1_179375504	0	179375504	G	T
1	chr1_179378781	0	179378781	T	G
1	chr1_179383776	0	179383776	A	T
1	chr1_179476183	0	179476183	C	A
1	chr1_179479292	0	179479292	G	T
1	chr1_179499786	0	179499786	G	T
1	chr1_179500053	0	179500053	A	C
1	chr1_179529250	0	179529250	G	C
1	chr1_179546075	0	179546075	G	T
1	chr1_179551273	0	179551273	A	C
1	chr1_179554908	0	179554908	C	G
1	chr1_179559065	0	179559065	T	G
1	chr1_179562118	0	179562118	C	G
1	chr1_179564443	0	179564443	C	G
1	chr1_179570574	0	179570574	A	C
1	chr1_179583450	0	179583450	C	A
1	chr1_179590519	0	179590519	C	A
1	chr1_179607207	0	179607207	A	T
1	chr1_179613911	0	179613911	T	A
1	chr1_179617736	0	179617736	A	T
1	chr1_179668547	0	179668547	G	C
1	chr1_179675537	0	179675537	C	A
1	chr1_179678070	0	179678070	A	C
1	chr1_179681551	0	179681551	G	T
1	chr1_179687425	0	179687425	A	C
1	chr1_179711583	0	179711583	G	T
1	chr1_179715889	0	179715889	A	C
1	chr1_179720109	0	179720109	G	T
1	chr1_179738526	0	179738526	T	G
1	chr1_179747420	0	179747420	C	A
1	chr1_179765904	0	179765904	G	C
1	chr1_179767986	0	179767986	C	A
1	chr1_179778645	0	179778645	T	A
1	chr1_179791108	0	179791108	G	T
1	chr1_179800616	0	179800616	A	T
1	chr1_179816747	0	179816747	A	C
1	chr1_179817419	0	179817419	C	G
1	chr1_179820579	0	179820579	G	C
1	chr1_179877461	0	179877461	G	T
1	chr1_179882439	0	179882439	G	T
1	chr1_179887575	0	179887575	A	T
1	chr1_179905819	0	179905819	A	C
1	chr1_179920697	0	179920697	A	T
1	chr1_179920957	0	179920957	G	C
1	chr1_179948318	0	179948318	A	T
1	chr1_179949183	0	179949183	G	T
1	chr1_180007796	0	180007796	T	A
1	chr1_180068949	0	180068949	A	T
1	chr1_180070003	0	180070003	T	G
1	chr1_180078253	0	180078253	C	A
1	chr1_180119595	0	180119595	T	G
1	chr1_180142571	0	180142571	G	C
1	chr1_180150135	0	180150135	C	G
1	chr1_180151122	0	180151122	C	G
1	chr1_180189534	0	180189534	G	C
1	chr1_180191820	0	180191820	C	A
1	chr1_180206285	0	180206285	G	C
1	chr1_180212832	0	180212832	A	T
1	chr1_180225527	0	180225527	T	G
1	chr1_180236331	0	180236331	G	T
1	chr1_180244756	0	180244756	A	C
1	chr1_180245575	0	180245575	C	A
1	chr1_180248856	0	180248856	A	T
1	chr1_180250904	0	180250904	T	G
1	chr1_180285880	0	180285880	T	G
1	chr1_180311696	0	180311696	T	A
1	chr1_180318789	0	180318789	C	A
1	chr1_180321614	0	180321614	G	T
1	chr1_180323412	0	180323412	G	C
1	chr1_180336107	0	180336107	T	G
1	chr1_180358979	0	180358979	C	G
1	chr1_180379993	0	180379993	C	A
1	chr1_180415254	0	180415254	G	C
1	chr1_180424562	0	180424562	A	C
1	chr1_180427462	0	180427462	G	T
1	chr1_180432232	0	180432232	G	C
1	chr1_180457735	0	180457735	G	C
1	chr1_180462270	0	180462270	C	G
1	chr1_180496167	0	180496167	A	T
1	chr1_180506202	0	180506202	G	T
1	chr1_180535428	0	180535428	G	C
1	chr1_180539799	0	180539799	G	C
1	chr1_180551642	0	180551642	T	A
1	chr1_180566856	0	180566856	G	T
1	chr1_180580488	0	180580488	T	A
1	chr1_180587912	0	180587912	A	C
1	chr1_180612619	0	180612619	G	C
1	chr1_180614540	0	180614540	G	C
1	chr1_180629371	0	180629371	G	T
1	chr1_180637732	0	180637732	C	G
1	chr1_180646942	0	180646942	A	C
1	chr1_180668411	0	180668411	C	A
1	chr1_180677107	0	180677107	G	T
1	chr1_180682830	0	180682830	A	C
1	chr1_180687941	0	180687941	A	T
1	chr1_180695737	0	180695737	A	T
1	chr1_180707141	0	180707141	T	G
1	chr1_180712324	0	180712324	T	A
1	chr1_180738082	0	180738082	T	G
1	chr1_180792234	0	180792234	G	T
1	chr1_180830022	0	180830022	A	T
1	chr1_180874755	0	180874755	G	T
1	chr1_180893926	0	180893926	T	A
1	chr1_180905990	0	180905990	T	G
1	chr1_180954218	0	180954218	A	C
1	chr1_180961616	0	180961616	A	C
1	chr1_181019990	0	181019990	G	T
1	chr1_181048709	0	181048709	T	G
1	chr1_181098408	0	181098408	G	C
1	chr1_181102511	0	181102511	C	A
1	chr1_181105674	0	181105674	A	C
1	chr1_181127932	0	181127932	G	C
1	chr1_181131634	0	181131634	T	G
1	chr1_181141240	0	181141240	A	T
1	chr1_181148914	0	181148914	T	G
1	chr1_181182058	0	181182058	A	C
1	chr1_181202231	0	181202231	G	C
1	chr1_181214662	0	181214662	C	A
1	chr1_181217323	0	181217323	C	G
1	chr1_181238110	0	181238110	G	C
1	chr1_181238180	0	181238180	T	A
1	chr1_181268929	0	181268929	G	T
1	chr1_181271875	0	181271875	T	G
1	chr1_181282203	0	181282203	G	C
1	chr1_181301495	0	181301495	A	T
1	chr1_181307473	0	181307473	A	C
1	chr1_181308842	0	181308842	G	T
1	chr1_181313954	0	181313954	C	A
1	chr1_181333510	0	181333510	T	G
1	chr1_181338600	0	181338600	A	C
1	chr1_181345627	0	181345627	C	G
1	chr1_181356075	0	181356075	T	G
1	chr1_181359527	0	181359527	A	T
1	chr1_181367267	0	181367267	C	A
1	chr1_181454212	0	181454212	G	T
1	chr1_181476414	0	181476414	G	T
1	chr1_181482988	0	181482988	C	A
1	chr1_181502860	0	181502860	T	G
1	chr1_181524718	0	181524718	C	A
1	chr1_181532956	0	181532956	C	G
1	chr1_181558257	0	181558257	G	T
1	chr1_181577616	0	181577616	T	A
1	chr1_181592876	0	181592876	G	T
1	chr1_181593222	0	181593222	A	T
1	chr1_181607636	0	181607636	C	A
1	chr1_181627177	0	181627177	A	T
1	chr1_181643572	0	181643572	A	T
1	chr1_181674001	0	181674001	G	T
1	chr1_181723646	0	181723646	A	C
1	chr1_181728957	0	181728957	G	T
1	chr1_181749190	0	181749190	T	A
1	chr1_181798021	0	181798021	G	C
1	chr1_181853677	0	181853677	A	C
1	chr1_181860920	0	181860920	A	C
1	chr1_181866166	0	181866166	C	A
1	chr1_181868102	0	181868102	G	T
1	chr1_181876488	0	181876488	C	G
1	chr1_181879803	0	181879803	C	A
1	chr1_181883061	0	181883061	C	G
1	chr1_181901107	0	181901107	T	A
1	chr1_181903213	0	181903213	C	G
1	chr1_181910947	0	181910947	T	G
1	chr1_181913763	0	181913763	C	G
1	chr1_181913934	0	181913934	T	G
1	chr1_181979391	0	181979391	G	T
1	chr1_181982356	0	181982356	T	A
1	chr1_181985670	0	181985670	C	G
1	chr1_181988705	0	181988705	C	A
1	chr1_182008291	0	182008291	G	C
1	chr1_182012238	0	182012238	A	T
1	chr1_182020410	0	182020410	T	G
1	chr1_182053192	0	182053192	G	C
1	chr1_182077187	0	182077187	A	C
1	chr1_182081805	0	182081805	A	T
1	chr1_182086010	0	182086010	G	C
1	chr1_182086162	0	182086162	C	A
1	chr1_182086575	0	182086575	G	C
1	chr1_182114268	0	182114268	G	C
1	chr1_182130968	0	182130968	C	A
1	chr1_182149546	0	182149546	C	G
1	chr1_182158230	0	182158230	G	T
1	chr1_182167338	0	182167338	A	C
1	chr1_182173384	0	182173384	C	A
1	chr1_182199813	0	182199813	G	T
1	chr1_182239081	0	182239081	G	T
1	chr1_182262269	0	182262269	G	T
1	chr1_182271783	0	182271783	C	G
1	chr1_182319587	0	182319587	A	C
1	chr1_182325347	0	182325347	G	C
1	chr1_182337957	0	182337957	C	G
1	chr1_182338721	0	182338721	C	A
1	chr1_182362472	0	182362472	C	G
1	chr1_182364264	0	182364264	G	C
1	chr1_182365151	0	182365151	G	C
1	chr1_182372749	0	182372749	C	A
1	chr1_182411097	0	182411097	G	C
1	chr1_182414833	0	182414833	T	G
1	chr1_182439859	0	182439859	A	T
1	chr1_182443135	0	182443135	G	T
1	chr1_182444666	0	182444666	G	C
1	chr1_182445686	0	182445686	T	A
1	chr1_182452590	0	182452590	T	A
1	chr1_182457872	0	182457872	C	G
1	chr1_182461070	0	182461070	G	T
1	chr1_182461841	0	182461841	C	A
1	chr1_182512750	0	182512750	A	T
1	chr1_182557377	0	182557377	G	C
1	chr1_182573150	0	182573150	A	T
1	chr1_182586479	0	182586479	C	G
1	chr1_182590432	0	182590432	T	A
1	chr1_182602208	0	182602208	C	G
1	chr1_182624649	0	182624649	G	T
1	chr1_182641115	0	182641115	C	A
1	chr1_182706223	0	182706223	T	G
1	chr1_182708177	0	182708177	G	C
1	chr1_182708185	0	182708185	G	T
1	chr1_182709395	0	182709395	G	T
1	chr1_182717128	0	182717128	C	G
1	chr1_182733382	0	182733382	G	C
1	chr1_182741230	0	182741230	G	C
1	chr1_182760038	0	182760038	G	C
1	chr1_182772759	0	182772759	G	C
1	chr1_182806782	0	182806782	G	T
1	chr1_182813461	0	182813461	G	T
1	chr1_182822947	0	182822947	C	A
1	chr1_182836436	0	182836436	T	A
1	chr1_182848697	0	182848697	A	T
1	chr1_182862548	0	182862548	G	C
1	chr1_182883810	0	182883810	G	C
1	chr1_182884602	0	182884602	A	C
1	chr1_182889723	0	182889723	G	C
1	chr1_182896425	0	182896425	G	T
1	chr1_182911447	0	182911447	G	T
1	chr1_182918965	0	182918965	C	A
1	chr1_182977056	0	182977056	A	C
1	chr1_183007523	0	183007523	A	C
1	chr1_183019667	0	183019667	A	C
1	chr1_183049455	0	183049455	A	T
1	chr1_183058647	0	183058647	T	G
1	chr1_183079114	0	183079114	C	G
1	chr1_183102363	0	183102363	G	C
1	chr1_183127542	0	183127542	G	T
1	chr1_183132628	0	183132628	C	A
1	chr1_183133360	0	183133360	C	G
1	chr1_183142399	0	183142399	A	C
1	chr1_183145858	0	183145858	A	T
1	chr1_183174425	0	183174425	T	A
1	chr1_183175070	0	183175070	A	T
1	chr1_183182132	0	183182132	G	C
1	chr1_183197331	0	183197331	T	G
1	chr1_183249430	0	183249430	C	G
1	chr1_183267053	0	183267053	A	C
1	chr1_183281671	0	183281671	A	C
1	chr1_183284637	0	183284637	T	G
1	chr1_183301534	0	183301534	A	C
1	chr1_183310702	0	183310702	C	G
1	chr1_183324937	0	183324937	A	T
1	chr1_183328976	0	183328976	G	C
1	chr1_183358173	0	183358173	T	G
1	chr1_183408208	0	183408208	G	C
1	chr1_183421531	0	183421531	C	G
1	chr1_183432687	0	183432687	G	T
1	chr1_183439860	0	183439860	T	G
1	chr1_183486194	0	183486194	G	T
1	chr1_183488195	0	183488195	C	G
1	chr1_183495761	0	183495761	G	C
1	chr1_183513785	0	183513785	G	T
1	chr1_183552347	0	183552347	T	A
1	chr1_183552635	0	183552635	T	G
1	chr1_183554624	0	183554624	C	A
1	chr1_183555351	0	183555351	A	T
1	chr1_183560228	0	183560228	G	C
1	chr1_183567747	0	183567747	G	T
1	chr1_183572783	0	183572783	C	A
1	chr1_183603052	0	183603052	C	G
1	chr1_183608822	0	183608822	T	G
1	chr1_183610741	0	183610741	G	T
1	chr1_183611152	0	183611152	C	A
1	chr1_183623911	0	183623911	A	C
1	chr1_183645116	0	183645116	C	G
1	chr1_183647704	0	183647704	C	G
1	chr1_183651807	0	183651807	C	A
1	chr1_183658334	0	183658334	A	T
1	chr1_183668264	0	183668264	C	G
1	chr1_183675313	0	183675313	C	G
1	chr1_183680331	0	183680331	C	G
1	chr1_183717660	0	183717660	A	T
1	chr1_183720073	0	183720073	G	C
1	chr1_183722682	0	183722682	G	T
1	chr1_183726934	0	183726934	A	T
1	chr1_183829234	0	183829234	A	T
1	chr1_183834281	0	183834281	C	A
1	chr1_183896541	0	183896541	C	G
1	chr1_183925687	0	183925687	T	G
1	chr1_183932888	0	183932888	C	A
1	chr1_183932952	0	183932952	C	G
1	chr1_183933219	0	183933219	C	A
1	chr1_183939926	0	183939926	A	T
1	chr1_183940301	0	183940301	C	A
1	chr1_183970330	0	183970330	A	T
1	chr1_183971140	0	183971140	A	T
1	chr1_183995377	0	183995377	G	C
1	chr1_184008208	0	184008208	T	G
1	chr1_184025416	0	184025416	C	A
1	chr1_184114126	0	184114126	C	G
1	chr1_184119971	0	184119971	A	C
1	chr1_184121796	0	184121796	G	C
1	chr1_184180009	0	184180009	C	G
1	chr1_184230586	0	184230586	A	C
1	chr1_184234592	0	184234592	A	C
1	chr1_184240123	0	184240123	A	C
1	chr1_184244225	0	184244225	A	T
1	chr1_184253451	0	184253451	G	C
1	chr1_184292269	0	184292269	A	T
1	chr1_184345453	0	184345453	T	G
1	chr1_184350092	0	184350092	C	A
1	chr1_184358425	0	184358425	G	T
1	chr1_184392364	0	184392364	A	T
1	chr1_184401295	0	184401295	C	A
1	chr1_184424677	0	184424677	C	A
1	chr1_184482421	0	184482421	G	T
1	chr1_184507307	0	184507307	G	C
1	chr1_184515422	0	184515422	A	C
1	chr1_184532194	0	184532194	C	A
1	chr1_184551880	0	184551880	T	G
1	chr1_184554360	0	184554360	A	C
1	chr1_184554982	0	184554982	T	A
1	chr1_184555875	0	184555875	C	A
1	chr1_184556921	0	184556921	C	G
1	chr1_184574889	0	184574889	G	C
1	chr1_184590304	0	184590304	C	A
1	chr1_184602431	0	184602431	T	G
1	chr1_184635271	0	184635271	T	G
1	chr1_184680091	0	184680091	C	A
1	chr1_184691398	0	184691398	G	T
1	chr1_184720997	0	184720997	G	C
1	chr1_184741112	0	184741112	A	T
1	chr1_184741745	0	184741745	A	C
1	chr1_184781717	0	184781717	C	G
1	chr1_184802506	0	184802506	G	T
1	chr1_184815964	0	184815964	A	T
1	chr1_184839775	0	184839775	T	A
1	chr1_184865974	0	184865974	T	G
1	chr1_184866590	0	184866590	G	C
1	chr1_184894577	0	184894577	A	T
1	chr1_184909319	0	184909319	G	T
1	chr1_184920788	0	184920788	C	G
1	chr1_184928039	0	184928039	A	T
1	chr1_184934838	0	184934838	A	T
1	chr1_184938770	0	184938770	G	T
1	chr1_184947019	0	184947019	G	C
1	chr1_185026965	0	185026965	C	G
1	chr1_185028670	0	185028670	T	G
1	chr1_185035124	0	185035124	A	C
1	chr1_185037260	0	185037260	G	C
1	chr1_185058976	0	185058976	G	C
1	chr1_185078594	0	185078594	G	T
1	chr1_185081193	0	185081193	C	A
1	chr1_185083030	0	185083030	T	G
1	chr1_185103961	0	185103961	G	T
1	chr1_185137513	0	185137513	A	T
1	chr1_185162480	0	185162480	A	C
1	chr1_185165966	0	185165966	G	C
1	chr1_185185850	0	185185850	G	T
1	chr1_185188009	0	185188009	T	G
1	chr1_185210097	0	185210097	T	G
1	chr1_185218253	0	185218253	C	G
1	chr1_185222421	0	185222421	C	A
1	chr1_185232150	0	185232150	G	C
1	chr1_185262623	0	185262623	G	T
1	chr1_185275908	0	185275908	C	A
1	chr1_185298592	0	185298592	A	C
1	chr1_185321263	0	185321263	T	G
1	chr1_185378849	0	185378849	A	C
1	chr1_185379054	0	185379054	G	C
1	chr1_185410907	0	185410907	T	A
1	chr1_185411056	0	185411056	T	G
1	chr1_185420709	0	185420709	T	A
1	chr1_185425545	0	185425545	T	G
1	chr1_185425652	0	185425652	T	G
1	chr1_185427292	0	185427292	C	G
1	chr1_185486791	0	185486791	G	C
1	chr1_185498142	0	185498142	T	A
1	chr1_185508542	0	185508542	T	A
1	chr1_185509275	0	185509275	C	A
1	chr1_185549763	0	185549763	G	C
1	chr1_185554504	0	185554504	A	C
1	chr1_185576408	0	185576408	G	T
1	chr1_185586859	0	185586859	C	G
1	chr1_185595252	0	185595252	T	G
1	chr1_185606144	0	185606144	C	G
1	chr1_185608156	0	185608156	G	C
1	chr1_185620088	0	185620088	T	G
1	chr1_185626336	0	185626336	G	C
1	chr1_185629679	0	185629679	G	T
1	chr1_185631868	0	185631868	A	T
1	chr1_185638708	0	185638708	G	T
1	chr1_185668967	0	185668967	A	C
1	chr1_185681907	0	185681907	C	G
1	chr1_185689918	0	185689918	T	G
1	chr1_185726322	0	185726322	G	C
1	chr1_185744972	0	185744972	C	G
1	chr1_185748749	0	185748749	T	A
1	chr1_185751455	0	185751455	C	A
1	chr1_185765968	0	185765968	A	C
1	chr1_185774726	0	185774726	A	C
1	chr1_185775179	0	185775179	C	G
1	chr1_185780852	0	185780852	C	G
1	chr1_185786342	0	185786342	A	T
1	chr1_185816986	0	185816986	T	G
2	chr2_315460	0	315460	G	T
2	chr2_315969	0	315969	G	C
2	chr2_317487	0	317487	T	G
2	chr2_322258	0	322258	C	G
2	chr2_353265	0	353265	C	G
2	chr2_358664	0	358664	C	G
2	chr2_396758	0	396758	C	G
2	chr2_400371	0	400371	G	C
2	chr2_459931	0	459931	G	T
2	chr2_501795	0	501795	C	A
2	chr2_524473	0	524473	C	G
2	chr2_535753	0	535753	A	C
2	chr2_537740	0	537740	T	G
2	chr2_544134	0	544134	A	T
2	chr2_567553	0	567553	G	C
2	chr2_572879	0	572879	C	G
2	chr2_580090	0	580090	C	A
2	chr2_617407	0	617407	A	C
2	chr2_628275	0	628275	A	T
2	chr2_645716	0	645716	T	G
2	chr2_653868	0	653868	T	G
2	chr2_659227	0	659227	C	G
2	chr2_666950	0	666950	G	C
2	chr2_705023	0	705023	G	C
2	chr2_705313	0	705313	G	T
2	chr2_705944	0	705944	T	G
2	chr2_709846	0	709846	T	A
2	chr2_717628	0	717628	C	G
2	chr2_724050	0	724050	A	C
2	chr2_724737	0	724737	A	T
2	chr2_737046	0	737046	G	C
2	chr2_765459	0	765459	C	A
2	chr2_808879	0	808879	G	C
2	chr2_809960	0	809960	A	C
2	chr2_819996	0	819996	A	T
2	chr2_829453	0	829453	A	C
2	chr2_832302	0	832302	C	G
2	chr2_869973	0	869973	A	C
2	chr2_875763	0	875763	T	A
2	chr2_894293	0	894293	G	C
2	chr2_927311	0	927311	C	A
2	chr2_939082	0	939082	T	A
2	chr2_941256	0	941256	G	C
2	chr2_946495	0	946495	A	C
2	chr2_950014	0	950014	G	T
2	chr2_961620	0	961620	C	G
2	chr2_963124	0	963124	A	C
2	chr2_973685	0	973685	C	A
2	chr2_986798	0	986798	A	C
2	chr2_988859	0	988859	G	T
2	chr2_990650	0	990650	C	G
2	chr2_1042806	0	1042806	G	C
2	chr2_1043477	0	1043477	T	G
2	chr2_1047872	0	1047872	C	G
2	chr2_1079100	0	1079100	G	T
2	chr2_1097212	0	1097212	G	T
2	chr2_1098846	0	1098846	C	G
2	chr2_1108321	0	1108321	G	T
2	chr2_1120876	0	1120876	C	A
2	chr2_1158254	0	1158254	C	A
2	chr2_1164979	0	1164979	G	T
2	chr2_1195040	0	1195040	G	T
2	chr2_1210760	0	1210760	C	G
2	chr2_1216489	0	1216489	C	A
2	chr2_1231991	0	1231991	C	A
2	chr2_1245984	0	1245984	A	C
2	chr2_1255885	0	1255885	A	C
2	chr2_1256927	0	1256927	G	T
2	chr2_1274799	0	1274799	C	G
2	chr2_1306368	0	1306368	C	G
2	chr2_1318878	0	1318878	A	T
2	chr2_1336449	0	1336449	A	C
2	chr2_1362599	0	1362599	G	C
2	chr2_1372006	0	1372006	T	A
2	chr2_1383395	0	1383395	C	G
2	chr2_1390165	0	1390165	C	G
2	chr2_1391185	0	1391185	G	C
2	chr2_1401253	0	1401253	T	G
2	chr2_1401382	0	1401382	G	T
2	chr2_1476739	0	1476739	C	G
2	chr2_1504047	0	1504047	G	C
2	chr2_1535462	0	1535462	G	C
2	chr2_1606819	0	1606819	A	T
2	chr2_1608128	0	1608128	C	A
2	chr2_1610045	0	1610045	G	C
2	chr2_1611893	0	1611893	A	C
2	chr2_1613648	0	1613648	T	A
2	chr2_1620992	0	1620992	G	C
2	chr2_1624264	0	1624264	G	T
2	chr2_1633897	0	1633897	G	C
2	chr2_1641374	0	1641374	C	A
2	chr2_1654717	0	1654717	T	A
2	chr2_1685285	0	1685285	T	A
2	chr2_1693570	0	1693570	G	C
2	chr2_1706401	0	1706401	C	G
2	chr2_1716196	0	1716196	G	T
2	chr2_1725537	0	1725537	G	T
2	chr2_1742241	0	1742241	T	G
2	chr2_1783797	0	1783797	C	G
2	chr2_1786831	0	1786831	A	C
2	chr2_1787046	0	1787046	T	G
2	chr2_1792553	0	1792553	G	T
2	chr2_1794405	0	1794405	G	C
2	chr2_1800928	0	1800928	C	A
2	chr2_1801926	0	1801926	G	T
2	chr2_1825709	0	1825709	C	A
2	chr2_1856770	0	1856770	G	T
2	chr2_1866415	0	1866415	G	T
2	chr2_1881753	0	1881753	G	C
2	chr2_1882243	0	1882243	C	A
2	chr2_1883045	0	1883045	C	G
2	chr2_1887362	0	1887362	C	G
2	chr2_1908437	0	1908437	C	G
2	chr2_1935103	0	1935103	G	C
2	chr2_2005836	0	2005836	G	C
2	chr2_2007882	0	2007882	C	G
2	chr2_2031689	0	2031689	G	C
2	chr2_2046892	0	2046892	C	G
2	chr2_2056085	0	2056085	G	C
2	chr2_2061943	0	2061943	A	C
2	chr2_2062345	0	2062345	C	G
2	chr2_2087063	0	2087063	C	G
2	chr2_2097722	0	2097722	T	G
2	chr2_2098593	0	2098593	C	A
2	chr2_2099527	0	2099527	G	C
2	chr2_2100984	0	2100984	G	T
2	chr2_2112182	0	2112182	A	T
2	chr2_2128980	0	2128980	A	C
2	chr2_2136612	0	2136612	T	A
2	chr2_2148597	0	2148597	G	C
2	chr2_2150549	0	2150549	A	C
2	chr2_2155263	0	2155263	C	A
2	chr2_2175963	0	2175963	A	T
2	chr2_2178513	0	2178513	T	A
2	chr2_2182395	0	2182395	T	G
2	chr2_2190573	0	2190573	C	A
2	chr2_2240693	0	2240693	T	G
2	chr2_2242829	0	2242829	A	C
2	chr2_2270203	0	2270203	G	T
2	chr2_2292351	0	2292351	A	T
2	chr2_2307214	0	2307214	C	G
2	chr2_2313208	0	2313208	A	C
2	chr2_2328483	0	2328483	A	C
2	chr2_2350184	0	2350184	C	A
2	chr2_2352481	0	2352481	T	G
2	chr2_2375014	0	2375014	G	C
2	chr2_2379502	0	2379502	A	T
2	chr2_2409295	0	2409295	G	C
2	chr2_2437863	0	2437863	T	G
2	chr2_2455673	0	2455673	G	C
2	chr2_2464511	0	2464511	C	A
2	chr2_2495553	0	2495553	C	G
2	chr2_2496715	0	2496715	T	G
2	chr2_2501571	0	2501571	G	C
2	chr2_2513714	0	2513714	C	G
2	chr2_2535493	0	2535493	A	C
2	chr2_2540225	0	2540225	G	T
2	chr2_2545312	0	2545312	C	G
2	chr2_2560885	0	2560885	A	C
2	chr2_2580092	0	2580092	A	T
2	chr2_2580794	0	2580794	T	G
2	chr2_2598563	0	2598563	C	G
2	chr2_2599845	0	2599845	A	C
2	chr2_2603418	0	2603418	G	C
2	chr2_2606712	0	2606712	C	A
2	chr2_2608819	0	2608819	A	C
2	chr2_2631295	0	2631295	G	T
2	chr2_2647455	0	2647455	T	G
2	chr2_2658269	0	2658269	T	G
2	chr2_2707115	0	2707115	A	T
2	chr2_2740447	0	2740447	G	T
2	chr2_2748745	0	2748745	G	T
2	chr2_2761777	0	2761777	T	G
2	chr2_2767953	0	2767953	G	T
2	chr2_2777541	0	2777541	A	T
2	chr2_2812271	0	2812271	C	A
2	chr2_2825368	0	2825368	T	G
2	chr2_2833778	0	2833778	A	T
2	chr2_2858139	0	2858139	A	T
2	chr2_2877806	0	2877806	T	G
2	chr2_2898326	0	2898326	A	C
2	chr2_2917774	0	2917774	G	C
2	chr2_2929910	0	2929910	G	C
2	chr2_2932699	0	2932699	A	C
2	chr2_2942218	0	2942218	A	C
2	chr2_2947396	0	2947396	G	T
2	chr2_2950199	0	2950199	C	A
2	chr2_2958741	0	2958741	C	G
2	chr2_2983841	0	2983841	G	C
2	chr2_3001113	0	3001113	G	T
2	chr2_3001604	0	3001604	A	C
2	chr2_3007104	0	3007104	A	C
2	chr2_3025441	0	3025441	C	A
2	chr2_3039972	0	3039972	T	G
2	chr2_3043110	0	3043110	A	T
2	chr2_3058340	0	3058340	G	C
2	chr2_3061549	0	3061549	T	G
2	chr2_3084676	0	3084676	C	A
2	chr2_3103199	0	3103199	G	C
2	chr2_3118528	0	3118528	C	A
2	chr2_3128713	0	3128713	G	T
2	chr2_3134440	0	3134440	T	G
2	chr2_3190722	0	3190722	G	T
2	chr2_3202233	0	3202233	C	A
2	chr2_3205465	0	3205465	C	A
2	chr2_3213710	0	3213710	G	T
2	chr2_3218694	0	3218694	A	C
2	chr2_3229780	0	3229780	A	T
2	chr2_3236162	0	3236162	G	C
2	chr2_3286357	0	3286357	T	A
2	chr2_3294867	0	3294867	A	C
2	chr2_3303866	0	3303866	T	A
2	chr2_3305199	0	3305199	G	T
2	chr2_3317584	0	3317584	G	T
2	chr2_3347564	0	3347564	C	G
2	chr2_3356397	0	3356397	G	T
2	chr2_3362695	0	3362695	G	C
2	chr2_3377112	0	3377112	T	A
2	chr2_3378235	0	3378235	C	A
2	chr2_3382217	0	3382217	G	C
2	chr2_3399507	0	3399507	C	G
2	chr2_3432278	0	3432278	T	G
2	chr2_3437588	0	3437588	C	G
2	chr2_3441145	0	3441145	G	T
2	chr2_3450709	0	3450709	T	A
2	chr2_3453206	0	3453206	A	C
2	chr2_3496315	0	3496315	A	C
2	chr2_3515353	0	3515353	A	C
2	chr2_3525763	0	3525763	T	G
2	chr2_3620953	0	3620953	C	G
2	chr2_3625441	0	3625441	A	T
2	chr2_3637240	0	3637240	A	C
2	chr2_3638409	0	3638409	A	C
2	chr2_3657793	0	3657793	C	G
2	chr2_3661987	0	3661987	A	T
2	chr2_3668412	0	3668412	T	G
2	chr2_3673766	0	3673766	C	G
2	chr2_3700838	0	3700838	C	G
2	chr2_3707045	0	3707045	G	T
2	chr2_3910574	0	3910574	A	T
2	chr2_3910799	0	3910799	A	C
2	chr2_3911038	0	3911038	T	G
2	chr2_3930346	0	3930346	T	A
2	chr2_3949994	0	3949994	A	T
2	chr2_3988885	0	3988885	C	G
2	chr2_4021006	0	4021006	T	A
2	chr2_4037329	0	4037329	G	C
2	chr2_4061246	0	4061246	A	T
2	chr2_4069322	0	4069322	A	T
2	chr2_4126194	0	4126194	C	A
2	chr2_4126750	0	4126750	A	C
2	chr2_4141101	0	4141101	G	C
2	chr2_4141486	0	4141486	A	C
2	chr2_4156609	0	4156609	C	A
2	chr2_4193814	0	4193814	G	C
2	chr2_4209638	0	4209638	G	C
2	chr2_4228083	0	4228083	C	G
2	chr2_4228796	0	4228796	C	A
2	chr2_4244402	0	4244402	C	G
2	chr2_4245217	0	4245217	T	A
2	chr2_4248325	0	4248325	C	G
2	chr2_4256737	0	4256737	A	T
2	chr2_4257538	0	4257538	A	T
2	chr2_4268819	0	4268819	G	C
2	chr2_4278085	0	4278085	A	C
2	chr2_4282672	0	4282672	A	C
2	chr2_4288150	0	4288150	C	G
2	chr2_4294004	0	4294004	G	C
2	chr2_4296091	0	4296091	G	T
2	chr2_4336076	0	4336076	G	C
2	chr2_4358021	0	4358021	C	G
2	chr2_4412061	0	4412061	A	C
2	chr2_4419747	0	4419747	G	C
2	chr2_4429712	0	4429712	C	G
2	chr2_4434003	0	4434003	G	C
2	chr2_4451033	0	4451033	T	A
2	chr2_4464894	0	4464894	A	C
2	chr2_4473531	0	4473531	T	A
2	chr2_4485923	0	4485923	C	G
2	chr2_4493105	0	4493105	C	G
2	chr2_4510065	0	4510065	C	A
2	chr2_4568738	0	4568738	A	C
2	chr2_4578519	0	4578519	T	G
2	chr2_4578799	0	4578799	A	C
2	chr2_4603260	0	4603260	G	C
2	chr2_4607048	0	4607048	C	G
2	chr2_4645011	0	4645011	C	G
2	chr2_4646801	0	4646801	T	G
2	chr2_4662960	0	4662960	C	G
2	chr2_4690261	0	4690261	T	G
2	chr2_4696519	0	4696519	A	C
2	chr2_4711818	0	4711818	A	C
2	chr2_4712721	0	4712721	G	C
2	chr2_4773539	0	4773539	G	T
2	chr2_4792078	0	4792078	G	C
2	chr2_4801982	0	4801982	G	T
2	chr2_4829554	0	4829554	C	G
2	chr2_4841888	0	4841888	C	A
2	chr2_4851002	0	4851002	G	C
2	chr2_4856641	0	4856641	A	C
2	chr2_4919908	0	4919908	A	C
2	chr2_4920417	0	4920417	C	A
2	chr2_4938254	0	4938254	A	C
2	chr2_4957442	0	4957442	C	G
2	chr2_4974637	0	4974637	G	T
2	chr2_5017163	0	5017163	A	T
2	chr2_5066699	0	5066699	G	C
2	chr2_5078235	0	5078235	C	G
2	chr2_5079646	0	5079646	A	T
2	chr2_5087862	0	5087862	G	C
2	chr2_5125610	0	5125610	C	A
2	chr2_5127701	0	5127701	A	C
2	chr2_5130815	0	5130815	T	G
2	chr2_5136661	0	5136661	G	T
2	chr2_5142861	0	5142861	G	C
2	chr2_5155981	0	5155981	C	A
2	chr2_5165662	0	5165662	G	C
2	chr2_5167433	0	5167433	G	T
2	chr2_5177129	0	5177129	C	A
2	chr2_5189276	0	5189276	A	C
2	chr2_5200854	0	5200854	G	T
2	chr2_5202489	0	5202489	T	G
2	chr2_5202686	0	5202686	A	C
2	chr2_5236536	0	5236536	C	A
2	chr2_5240448	0	5240448	C	G
2	chr2_5246604	0	5246604	C	G
2	chr2_5257962	0	5257962	G	C
2	chr2_5259190	0	5259190	C	G
2	chr2_5266147	0	5266147	C	G
2	chr2_5280409	0	5280409	T	G
2	chr2_5296390	0	5296390	C	A
2	chr2_5342487	0	5342487	C	A
2	chr2_5348300	0	5348300	T	A
2	chr2_5355033	0	5355033	G	T
2	chr2_5378230	0	5378230	T	A
2	chr2_5391104	0	5391104	C	A
2	chr2_5396534	0	5396534	C	A
2	chr2_5400979	0	5400979	C	G
2	chr2_5408355	0	5408355	C	G
2	chr2_5409414	0	5409414	T	A
2	chr2_5415829	0	5415829	A	T
2	chr2_5422930	0	5422930	G	T
2	chr2_5428147	0	5428147	C	G
2	chr2_5437370	0	5437370	G	T
2	chr2_5454252	0	5454252	A	C
2	chr2_5483384	0	5483384	C	G
2	chr2_5490894	0	5490894	G	T
2	chr2_5491662	0	5491662	C	G
2	chr2_5506692	0	5506692	G	T
2	chr2_5528961	0	5528961	C	G
2	chr2_5542450	0	5542450	G	C
2	chr2_5559600	0	5559600	G	C
2	chr2_5562181	0	5562181	C	A
2	chr2_5610045	0	5610045	G	C
2	chr2_5615759	0	5615759	A	C
2	chr2_5616559	0	5616559	G	T
2	chr2_5625135	0	5625135	G	T
2	chr2_5637971	0	5637971	C	A
2	chr2_5639032	0	5639032	C	A
2	chr2_5650346	0	5650346	C	A
2	chr2_5650389	0	5650389	G	T
2	chr2_5657508	0	5657508	T	A
2	chr2_5681412	0	5681412	C	G
2	chr2_5698680	0	5698680	A	C
2	chr2_5712144	0	5712144	C	G
2	chr2_5737442	0	5737442	G	T
2	chr2_5739764	0	5739764	G	C
2	chr2_5743434	0	5743434	T	G
2	chr2_5760609	0	5760609	C	A
2	chr2_5761095	0	5761095	G	C
2	chr2_5765125	0	5765125	A	C
2	chr2_5772820	0	5772820	C	G
2	chr2_5778392	0	5778392	G	C
2	chr2_5778951	0	5778951	C	G
2	chr2_5794108	0	5794108	G	C
2	chr2_5844938	0	5844938	G	T
2	chr2_5848548	0	5848548	A	C
2	chr2_5851200	0	5851200	C	G
2	chr2_5866089	0	5866089	G	T
2	chr2_5873006	0	5873006	T	G
2	chr2_5878015	0	5878015	G	C
2	chr2_5886209	0	5886209	C	G
2	chr2_5892274	0	5892274	C	G
2	chr2_5897408	0	5897408	C	G
2	chr2_5927195	0	5927195	C	A
2	chr2_5936384	0	5936384	C	G
2	chr2_5988901	0	5988901	G	T
2	chr2_6002555	0	6002555	A	T
2	chr2_6014679	0	6014679	C	G
2	chr2_6019332	0	6019332	C	A
2	chr2_6034040	0	6034040	C	G
2	chr2_6062205	0	6062205	C	G
2	chr2_6069250	0	6069250	A	T
2	chr2_6073401	0	6073401	T	G
2	chr2_6076998	0	6076998	T	G
2	chr2_6089735	0	6089735	T	G
2	chr2_6090536	0	6090536	G	C
2	chr2_6101420	0	6101420	T	G
2	chr2_6105283	0	6105283	T	G
2	chr2_6130889	0	6130889	C	G
2	chr2_6149359	0	6149359	C	G
2	chr2_6199203	0	6199203	C	G
2	chr2_6210670	0	6210670	C	G
2	chr2_6250070	0	6250070	C	A
2	chr2_6255916	0	6255916	G	C
2	chr2_6262053	0	6262053	A	C
2	chr2_6281138	0	6281138	G	T
2	chr2_6281184	0	6281184	G	T
2	chr2_6365685	0	6365685	C	A
2	chr2_6368226	0	6368226	T	A
2	chr2_6395699	0	6395699	C	G
2	chr2_6485066	0	6485066	C	G
2	chr2_6488614	0	6488614	C	A
2	chr2_6516056	0	6516056	A	C
2	chr2_6534110	0	6534110	G	C
2	chr2_6549505	0	6549505	G	C
2	chr2_6551975	0	6551975	T	A
2	chr2_6589737	0	6589737	T	A
2	chr2_6610336	0	6610336	C	G
2	chr2_6638150	0	6638150	T	G
2	chr2_6666903	0	6666903	G	C
2	chr2_6680673	0	6680673	C	G
2	chr2_6688535	0	6688535	C	A
2	chr2_6705414	0	6705414	G	C
2	chr2_6705454	0	6705454	C	A
2	chr2_6726849	0	6726849	G	C
2	chr2_6743560	0	6743560	T	G
2	chr2_6754215	0	6754215	G	C
2	chr2_6755123	0	6755123	A	C
2	chr2_6759914	0	6759914	C	A
2	chr2_6823141	0	6823141	G	C
2	chr2_6851322	0	6851322	G	T
2	chr2_6880125	0	6880125	T	G
2	chr2_6891269	0	6891269	G	C
2	chr2_6912857	0	6912857	G	C
2	chr2_6954020	0	6954020	A	T
2	chr2_6967176	0	6967176	T	G
2	chr2_6974151	0	6974151	T	G
2	chr2_7023143	0	7023143	C	G
2	chr2_7044570	0	7044570	G	T
2	chr2_7077829	0	7077829	A	C
2	chr2_7085617	0	7085617	T	A
2	chr2_7103925	0	7103925	T	G
2	chr2_7123935	0	7123935	C	A
2	chr2_7159026	0	7159026	C	G
2	chr2_7177894	0	7177894	G	C
2	chr2_7195561	0	7195561	G	T
2	chr2_7203280	0	7203280	T	A
2	chr2_7205810	0	7205810	A	C
2	chr2_7216749	0	7216749	T	G
2	chr2_7230010	0	7230010	C	G
2	chr2_7252073	0	7252073	G	T
2	chr2_7257510	0	7257510	G	T
2	chr2_7264874	0	7264874	C	G
2	chr2_7268876	0	7268876	T	A
2	chr2_7271250	0	7271250	G	C
2	chr2_7271941	0	7271941	T	G
2	chr2_7276358	0	7276358	C	G
2	chr2_7278202	0	7278202	G	T
2	chr2_7345891	0	7345891	C	A
2	chr2_7350413	0	7350413	C	A
2	chr2_7359598	0	7359598	G	T
2	chr2_7370076	0	7370076	T	A
2	chr2_7379673	0	7379673	C	A
2	chr2_7395865	0	7395865	G	T
2	chr2_7436446	0	7436446	C	A
2	chr2_7460821	0	7460821	A	T
2	chr2_7468775	0	7468775	G	T
2	chr2_7482004	0	7482004	G	T
2	chr2_7483045	0	7483045	C	A
2	chr2_7488209	0	7488209	G	T
2	chr2_7499472	0	7499472	G	T
2	chr2_7501567	0	7501567	T	A
2	chr2_7507429	0	7507429	C	G
2	chr2_7524225	0	7524225	C	A
2	chr2_7528142	0	7528142	C	A
2	chr2_7538479	0	7538479	C	G
2	chr2_7563316	0	7563316	A	T
2	chr2_7565402	0	7565402	C	A
2	chr2_7567576	0	7567576	T	G
2	chr2_7576442	0	7576442	G	T
2	chr2_7579649	0	7579649	G	C
2	chr2_7599599	0	7599599	A	C
2	chr2_7616341	0	7616341	G	T
2	chr2_7617464	0	7617464	G	C
2	chr2_7619495	0	7619495	G	C
2	chr2_7646945	0	7646945	C	G
2	chr2_7675963	0	7675963	C	A
2	chr2_7694264	0	7694264	G	T
2	chr2_7741743	0	7741743	G	C
2	chr2_7747006	0	7747006	A	C
2	chr2_7749142	0	7749142	G	T
2	chr2_7798074	0	7798074	G	C
2	chr2_7802401	0	7802401	G	T
2	chr2_7805879	0	7805879	A	C
2	chr2_7811755	0	7811755	A	C
2	chr2_7832154	0	7832154	G	T
2	chr2_7845732	0	7845732	G	T
2	chr2_7857822	0	7857822	C	G
2	chr2_7891765	0	7891765	G	T
2	chr2_7922842	0	7922842	A	T
2	chr2_7923287	0	7923287	T	A
2	chr2_7959436	0	7959436	G	C
2	chr2_7961445	0	7961445	C	A
2	chr2_7965916	0	7965916	G	C
2	chr2_7977402	0	7977402	T	A
2	chr2_8005216	0	8005216	G	C
2	chr2_8058570	0	8058570	T	G
2	chr2_8058913	0	8058913	A	C
2	chr2_8070508	0	8070508	A	C
2	chr2_8087186	0	8087186	C	A
2	chr2_8159670	0	8159670	T	G
2	chr2_8167440	0	8167440	T	G
2	chr2_8177955	0	8177955	A	C
2	chr2_8180040	0	8180040	C	A
2	chr2_8201318	0	8201318	G	C
2	chr2_8208645	0	8208645	T	A
2	chr2_8228351	0	8228351	A	C
2	chr2_8240244	0	8240244	T	G
2	chr2_8248276	0	8248276	T	G
2	chr2_8248598	0	8248598	G	T
2	chr2_8279019	0	8279019	T	A
2	chr2_8300402	0	8300402	C	A
2	chr2_8353886	0	8353886	A	C
2	chr2_8383579	0	8383579	G	T
2	chr2_8393484	0	8393484	A	T
2	chr2_8401985	0	8401985	G	T
2	chr2_8405113	0	8405113	C	G
2	chr2_8417437	0	8417437	A	T
2	chr2_8436949	0	8436949	C	G
2	chr2_8448166	0	8448166	T	A
2	chr2_8567135	0	8567135	A	T
2	chr2_8570359	0	8570359	T	G
2	chr2_8571458	0	8571458	C	A
2	chr2_8581451	0	8581451	A	T
2	chr2_8590050	0	8590050	T	G
2	chr2_8594420	0	8594420	G	C
2	chr2_8600710	0	8600710	G	C
2	chr2_8631218	0	8631218	G	T
2	chr2_8637019	0	8637019	C	A
2	chr2_8640414	0	8640414	T	G
2	chr2_8657491	0	8657491	C	A
2	chr2_8660591	0	8660591	A	T
2	chr2_8673991	0	8673991	C	A
2	chr2_8683828	0	8683828	G	C
2	chr2_8705858	0	8705858	C	G
2	chr2_8807225	0	8807225	C	G
2	chr2_8812813	0	8812813	C	A
2	chr2_8822176	0	8822176	T	G
2	chr2_8824876	0	8824876	T	A
2	chr2_8826196	0	8826196	C	A
2	chr2_8838748	0	8838748	C	A
2	chr2_8863298	0	8863298	A	C
2	chr2_8938759	0	8938759	A	C
2	chr2_8959905	0	8959905	C	G
2	chr2_8970437	0	8970437	G	T
2	chr2_8990618	0	8990618	A	C
2	chr2_8999775	0	8999775	C	G
2	chr2_9008780	0	9008780	C	A
2	chr2_9017175	0	9017175	G	T
2	chr2_9025346	0	9025346	T	G
2	chr2_9028489	0	9028489	G	T
2	chr2_9062473	0	9062473	G	C
2	chr2_9075716	0	9075716	T	A
2	chr2_9081731	0	9081731	T	A
2	chr2_9081732	0	9081732	G	C
2	chr2_9102004	0	9102004	G	C
2	chr2_9129018	0	9129018	G	T
2	chr2_9136303	0	9136303	T	A
2	chr2_9156355	0	9156355	G	C
2	chr2_9176132	0	9176132	A	C
2	chr2_9194154	0	9194154	C	G
2	chr2_9214581	0	9214581	T	G
2	chr2_9228767	0	9228767	G	C
2	chr2_9272716	0	9272716	A	T
2	chr2_9308015	0	9308015	G	T
2	chr2_9309629	0	9309629	T	G
2	chr2_9334530	0	9334530	A	T
2	chr2_9373910	0	9373910	C	A
2	chr2_9376897	0	9376897	A	C
2	chr2_9415066	0	9415066	T	G
2	chr2_9439603	0	9439603	C	A
2	chr2_9455513	0	9455513	G	T
2	chr2_9488660	0	9488660	T	A
2	chr2_9498710	0	9498710	G	C
2	chr2_9514757	0	9514757	T	A
2	chr2_9565546	0	9565546	C	A
2	chr2_9575750	0	9575750	T	G
2	chr2_9614142	0	9614142	C	A
2	chr2_9616110	0	9616110	T	A
2	chr2_9665808	0	9665808	G	T
2	chr2_9665918	0	9665918	C	A
2	chr2_9667814	0	9667814	A	C
2	chr2_9668248	0	9668248	T	A
2	chr2_9674842	0	9674842	G	C
2	chr2_9678536	0	9678536	A	T
2	chr2_9703695	0	9703695	A	T
2	chr2_9711601	0	9711601	G	T
2	chr2_9715358	0	9715358	A	C
2	chr2_9719417	0	9719417	G	T
2	chr2_9720615	0	9720615	C	A
2	chr2_9737270	0	9737270	T	A
2	chr2_9738135	0	9738135	G	C
2	chr2_9754570	0	9754570	T	G
2	chr2_9770417	0	9770417	T	A
2	chr2_9792301	0	9792301	T	G
2	chr2_9793396	0	9793396	G	T
2	chr2_9795539	0	9795539	A	C
2	chr2_9819886	0	9819886	A	C
2	chr2_9819913	0	9819913	A	T
2	chr2_9832089	0	9832089	C	G
2	chr2_9836591	0	9836591	T	G
2	chr2_9849455	0	9849455	G	C
2	chr2_9854310	0	9854310	C	G
2	chr2_9858613	0	9858613	C	G
2	chr2_9866352	0	9866352	G	T
2	chr2_9877847	0	9877847	C	A
2	chr2_9882377	0	9882377	T	A
2	chr2_9900337	0	9900337	T	G
2	chr2_9901101	0	9901101	G	C
2	chr2_9908716	0	9908716	G	C
2	chr2_9914585	0	9914585	C	G
2	chr2_9919537	0	9919537	G	T
2	chr2_9919587	0	9919587	C	A
2	chr2_9951583	0	9951583	G	C
2	chr2_9975595	0	9975595	G	C
2	chr2_9988679	0	9988679	G	C
2	chr2_10000909	0	10000909	T	G
2	chr2_10001423	0	10001423	G	C
2	chr2_10017565	0	10017565	C	G
2	chr2_10020459	0	10020459	C	A
2	chr2_10021836	0	10021836	G	C
2	chr2_10025931	0	10025931	C	G
2	chr2_10029743	0	10029743	C	G
2	chr2_10041654	0	10041654	T	G
2	chr2_10052081	0	10052081	C	A
2	chr2_10053940	0	10053940	T	G
2	chr2_10060643	0	10060643	T	A
2	chr2_10074570	0	10074570	C	A
2	chr2_10125172	0	10125172	G	T
2	chr2_10150465	0	10150465	G	C
2	chr2_10197770	0	10197770	C	G
2	chr2_10218023	0	10218023	C	A
2	chr2_10241960	0	10241960	G	T
2	chr2_10259603	0	10259603	G	C
2	chr2_10266767	0	10266767	T	G
2	chr2_10292755	0	10292755	C	G
2	chr2_10310737	0	10310737	G	C
2	chr2_10314438	0	10314438	T	A
2	chr2_10330142	0	10330142	C	G
2	chr2_10346727	0	10346727	T	A
2	chr2_10382263	0	10382263	T	A
2	chr2_10420187	0	10420187	G	T
2	chr2_10436258	0	10436258	A	T
2	chr2_10445425	0	10445425	C	A
2	chr2_10452750	0	10452750	C	G
2	chr2_10501204	0	10501204	C	G
2	chr2_10513943	0	10513943	C	A
2	chr2_10537505	0	10537505	A	C
2	chr2_10559098	0	10559098	T	A
2	chr2_10563046	0	10563046	G	T
2	chr2_10591602	0	10591602	A	C
2	chr2_10600479	0	10600479	G	T
2	chr2_10624839	0	10624839	G	C
2	chr2_10630393	0	10630393	T	G
2	chr2_10642541	0	10642541	T	G
2	chr2_10649594	0	10649594	G	C
2	chr2_10672634	0	10672634	C	G
2	chr2_10677725	0	10677725	G	T
2	chr2_10678382	0	10678382	T	G
2	chr2_10690208	0	10690208	T	A
2	chr2_10691913	0	10691913	G	C
2	chr2_10696243	0	10696243	C	A
2	chr2_10703702	0	10703702	G	T
2	chr2_10713910	0	10713910	C	A
2	chr2_10728482	0	10728482	T	G
2	chr2_10730343	0	10730343	G	C
2	chr2_10735252	0	10735252	A	C
2	chr2_10739428	0	10739428	A	T
2	chr2_10743349	0	10743349	A	C
2	chr2_10748426	0	10748426	A	T
2	chr2_10776035	0	10776035	T	A
2	chr2_10781552	0	10781552	G	T
2	chr2_10786324	0	10786324	C	G
2	chr2_10787851	0	10787851	T	A
2	chr2_10789472	0	10789472	A	C
2	chr2_10791542	0	10791542	A	C
2	chr2_10803404	0	10803404	C	G
2	chr2_10833926	0	10833926	C	A
2	chr2_10864972	0	10864972	A	T
2	chr2_10874580	0	10874580	A	C
2	chr2_10888926	0	10888926	G	T
2	chr2_10903719	0	10903719	C	G
2	chr2_10932605	0	10932605	C	G
2	chr2_10962397	0	10962397	C	G
2	chr2_10964541	0	10964541	C	G
2	chr2_10997022	0	10997022	C	G
2	chr2_11019542	0	11019542	A	C
2	chr2_11048262	0	11048262	T	G
2	chr2_11063380	0	11063380	G	C
2	chr2_11072328	0	11072328	T	G
2	chr2_11097647	0	11097647	G	T
2	chr2_11098666	0	11098666	T	G
2	chr2_11166220	0	11166220	C	A
2	chr2_11177463	0	11177463	G	C
2	chr2_11208795	0	11208795	T	G
2	chr2_11214406	0	11214406	G	C
2	chr2_11214963	0	11214963	T	A
2	chr2_11220261	0	11220261	G	T
2	chr2_11251832	0	11251832	C	A
2	chr2_11282012	0	11282012	G	C
2	chr2_11297045	0	11297045	G	C
2	chr2_11297905	0	11297905	A	C
2	chr2_11301073	0	11301073	G	C
2	chr2_11332392	0	11332392	G	C
2	chr2_11340300	0	11340300	C	A
2	chr2_11344884	0	11344884	T	A
2	chr2_11351273	0	11351273	T	A
2	chr2_11403140	0	11403140	T	A
2	chr2_11406095	0	11406095	A	T
2	chr2_11408431	0	11408431	T	A
2	chr2_11408503	0	11408503	C	G
2	chr2_11430991	0	11430991	G	T
2	chr2_11446344	0	11446344	T	G
2	chr2_11458879	0	11458879	T	G
2	chr2_11514372	0	11514372	G	C
2	chr2_11520449	0	11520449	A	C
2	chr2_11520511	0	11520511	C	A
2	chr2_11569026	0	11569026	C	G
2	chr2_11577827	0	11577827	G	T
2	chr2_11599566	0	11599566	T	G
2	chr2_11825636	0	11825636	T	A
2	chr2_11862243	0	11862243	C	A
2	chr2_11884991	0	11884991	C	G
2	chr2_11894639	0	11894639	T	G
2	chr2_11913780	0	11913780	T	A
2	chr2_11921064	0	11921064	A	C
2	chr2_11926392	0	11926392	G	T
2	chr2_11975363	0	11975363	T	A
2	chr2_11975937	0	11975937	T	G
2	chr2_11996386	0	11996386	T	G
2	chr2_12024699	0	12024699	C	A
2	chr2_12039438	0	12039438	A	C
2	chr2_12045628	0	12045628	C	A
2	chr2_12052156	0	12052156	T	G
2	chr2_12053547	0	12053547	G	C
2	chr2_12063790	0	12063790	C	G
2	chr2_12074082	0	12074082	C	G
2	chr2_12078782	0	12078782	G	C
2	chr2_12090147	0	12090147	G	T
2	chr2_12093140	0	12093140	G	T
2	chr2_12111067	0	12111067	T	G
2	chr2_12140643	0	12140643	G	T
2	chr2_12143070	0	12143070	A	C
2	chr2_12149624	0	12149624	C	A
2	chr2_12165426	0	12165426	A	C
2	chr2_12171951	0	12171951	C	A
2	chr2_12180929	0	12180929	T	G
2	chr2_12207079	0	12207079	A	C
2	chr2_12228889	0	12228889	G	C
2	chr2_12233850	0	12233850	G	C
2	chr2_12234864	0	12234864	A	T
2	chr2_12238714	0	12238714	C	A
2	chr2_12295340	0	12295340	A	T
2	chr2_12312506	0	12312506	A	T
2	chr2_12338392	0	12338392	T	A
2	chr2_12352473	0	12352473	G	T
2	chr2_12354515	0	12354515	T	G
2	chr2_12431669	0	12431669	A	C
2	chr2_12440651	0	12440651	C	A
2	chr2_12445024	0	12445024	C	A
2	chr2_12457772	0	12457772	A	C
2	chr2_12460255	0	12460255	C	G
2	chr2_12472100	0	12472100	A	T
2	chr2_12483921	0	12483921	G	T
2	chr2_12490393	0	12490393	A	C
2	chr2_12508317	0	12508317	C	G
2	chr2_12509444	0	12509444	A	C
2	chr2_12539455	0	12539455	A	T
2	chr2_12562884	0	12562884	A	T
2	chr2_12565124	0	12565124	G	C
2	chr2_12580391	0	12580391	A	C
2	chr2_12652149	0	12652149	A	C
2	chr2_12675057	0	12675057	A	C
2	chr2_12675973	0	12675973	C	A
2	chr2_12695971	0	12695971	T	G
2	chr2_12746357	0	12746357	G	C
2	chr2_12763364	0	12763364	C	A
2	chr2_12769051	0	12769051	G	C
2	chr2_12776876	0	12776876	T	A
2	chr2_12782204	0	12782204	G	T
2	chr2_12785791	0	12785791	A	C
2	chr2_12794236	0	12794236	G	C
2	chr2_12821970	0	12821970	G	T
2	chr2_12827844	0	12827844	G	C
2	chr2_12828265	0	12828265	C	G
2	chr2_12832363	0	12832363	G	C
2	chr2_12839186	0	12839186	G	C
2	chr2_12843973	0	12843973	T	G
2	chr2_12860967	0	12860967	G	T
2	chr2_12867807	0	12867807	A	C
2	chr2_12867834	0	12867834	C	G
2	chr2_12868081	0	12868081	G	C
2	chr2_12883654	0	12883654	C	A
2	chr2_12891370	0	12891370	C	A
2	chr2_12892972	0	12892972	G	T
2	chr2_12901859	0	12901859	G	C
2	chr2_12923204	0	12923204	G	C
2	chr2_12925030	0	12925030	C	G
2	chr2_12929586	0	12929586	T	A
2	chr2_12963166	0	12963166	A	C
2	chr2_12964889	0	12964889	C	A
2	chr2_12980669	0	12980669	A	T
2	chr2_12987654	0	12987654	T	A
2	chr2_13024774	0	13024774	G	T
2	chr2_13025177	0	13025177	T	G
2	chr2_13028733	0	13028733	A	C
2	chr2_13051369	0	13051369	C	A
2	chr2_13068528	0	13068528	C	A
2	chr2_13078900	0	13078900	T	A
2	chr2_13091625	0	13091625	G	T
2	chr2_13103282	0	13103282	G	C
2	chr2_13107708	0	13107708	G	T
2	chr2_13116872	0	13116872	G	T
2	chr2_13117489	0	13117489	G	T
2	chr2_13121518	0	13121518	G	T
2	chr2_13125270	0	13125270	C	A
2	chr2_13136441	0	13136441	T	G
2	chr2_13173659	0	13173659	A	C
2	chr2_13181493	0	13181493	C	G
2	chr2_13205541	0	13205541	C	G
2	chr2_13238938	0	13238938	A	C
2	chr2_13242249	0	13242249	C	A
2	chr2_13295008	0	13295008	T	G
2	chr2_13306109	0	13306109	T	A
2	chr2_13345033	0	13345033	A	T
2	chr2_13347525	0	13347525	T	A
2	chr2_13349309	0	13349309	T	G
2	chr2_13363381	0	13363381	T	G
2	chr2_13366307	0	13366307	T	G
2	chr2_13369529	0	13369529	G	C
2	chr2_13387576	0	13387576	G	C
2	chr2_13388933	0	13388933	C	G
2	chr2_13436221	0	13436221	G	T
2	chr2_13444493	0	13444493	C	G
2	chr2_13461815	0	13461815	G	C
2	chr2_13463280	0	13463280	C	G
2	chr2_13491371	0	13491371	C	G
2	chr2_13513904	0	13513904	G	T
2	chr2_13540233	0	13540233	T	A
2	chr2_13542341	0	13542341	G	T
2	chr2_13550246	0	13550246	A	C
2	chr2_13576104	0	13576104	A	C
2	chr2_13576856	0	13576856	T	G
2	chr2_13610279	0	13610279	T	A
2	chr2_13680420	0	13680420	C	A
2	chr2_13701236	0	13701236	C	G
2	chr2_13706449	0	13706449	G	T
2	chr2_13706721	0	13706721	C	G
2	chr2_13717729	0	13717729	A	C
2	chr2_13718227	0	13718227	A	C
2	chr2_13718747	0	13718747	G	T
2	chr2_13735709	0	13735709	T	G
2	chr2_13760512	0	13760512	T	A
2	chr2_13769483	0	13769483	C	G
2	chr2_13781353	0	13781353	G	C
2	chr2_13787461	0	13787461	A	C
2	chr2_13814243	0	13814243	G	C
2	chr2_13822032	0	13822032	A	T
2	chr2_13850061	0	13850061	G	C
2	chr2_13850113	0	13850113	C	A
2	chr2_13879323	0	13879323	A	C
2	chr2_13910872	0	13910872	C	A
2	chr2_13914813	0	13914813	T	A
2	chr2_13918282	0	13918282	G	T
2	chr2_13939658	0	13939658	A	C
2	chr2_13960209	0	13960209	A	C
2	chr2_13989706	0	13989706	T	G
2	chr2_13992655	0	13992655	T	G
2	chr2_13995254	0	13995254	A	C
2	chr2_13999308	0	13999308	C	G
2	chr2_14006768	0	14006768	G	C
2	chr2_14024876	0	14024876	T	A
2	chr2_14046977	0	14046977	C	G
2	chr2_14061268	0	14061268	G	T
2	chr2_14083216	0	14083216	A	T
2	chr2_14089574	0	14089574	G	T
2	chr2_14096241	0	14096241	T	A
2	chr2_14096357	0	14096357	C	A
2	chr2_14152731	0	14152731	T	A
2	chr2_14153144	0	14153144	C	G
2	chr2_14165264	0	14165264	C	G
2	chr2_14183705	0	14183705	T	G
2	chr2_14186050	0	14186050	C	A
2	chr2_14212306	0	14212306	G	C
2	chr2_14241344	0	14241344	T	G
2	chr2_14267675	0	14267675	A	T
2	chr2_14269931	0	14269931	G	T
2	chr2_14294765	0	14294765	G	T
2	chr2_14295148	0	14295148	G	C
2	chr2_14295324	0	14295324	C	G
2	chr2_14298058	0	14298058	C	G
2	chr2_14310805	0	14310805	G	C
2	chr2_14321432	0	14321432	A	C
2	chr2_14340631	0	14340631	C	G
2	chr2_14340885	0	14340885	A	T
2	chr2_14377998	0	14377998	G	T
2	chr2_14378533	0	14378533	C	G
2	chr2_14422046	0	14422046	G	T
2	chr2_14455783	0	14455783	C	A
2	chr2_14459126	0	14459126	T	A
2	chr2_14469173	0	14469173	C	G
2	chr2_14502879	0	14502879	C	A
2	chr2_14531988	0	14531988	G	T
2	chr2_14545061	0	14545061	G	T
2	chr2_14565398	0	14565398	A	C
2	chr2_14584601	0	14584601	A	C
2	chr2_14595768	0	14595768	G	C
2	chr2_14609901	0	14609901	C	A
2	chr2_14614964	0	14614964	G	T
2	chr2_14623241	0	14623241	G	C
2	chr2_14624531	0	14624531	G	T
2	chr2_14648258	0	14648258	C	G
2	chr2_14653185	0	14653185	A	T
2	chr2_14657934	0	14657934	A	C
2	chr2_14678187	0	14678187	T	G
2	chr2_14686981	0	14686981	A	C
2	chr2_14700423	0	14700423	T	G
2	chr2_14718580	0	14718580	G	C
2	chr2_14734342	0	14734342	A	C
2	chr2_14745531	0	14745531	C	G
2	chr2_14745587	0	14745587	G	C
2	chr2_14749683	0	14749683	A	T
2	chr2_14767111	0	14767111	T	G
2	chr2_14773069	0	14773069	T	A
2	chr2_14789472	0	14789472	G	C
2	chr2_14815750	0	14815750	A	T
2	chr2_14830474	0	14830474	A	C
2	chr2_14835013	0	14835013	C	G
2	chr2_14862872	0	14862872	A	C
2	chr2_14869563	0	14869563	C	A
2	chr2_14894587	0	14894587	G	C
2	chr2_14900150	0	14900150	C	G
2	chr2_14902206	0	14902206	G	C
2	chr2_14928078	0	14928078	A	C
2	chr2_15004304	0	15004304	T	A
2	chr2_15007821	0	15007821	C	G
2	chr2_15015842	0	15015842	T	G
2	chr2_15024534	0	15024534	G	T
2	chr2_15036573	0	15036573	G	C
2	chr2_15046136	0	15046136	C	A
2	chr2_15073169	0	15073169	A	C
2	chr2_15093579	0	15093579	C	G
2	chr2_15137346	0	15137346	A	T
2	chr2_15160254	0	15160254	T	G
2	chr2_15166426	0	15166426	A	T
2	chr2_15185395	0	15185395	C	A
2	chr2_15218677	0	15218677	G	C
2	chr2_15268637	0	15268637	C	G
2	chr2_15317193	0	15317193	C	A
2	chr2_15331799	0	15331799	A	C
2	chr2_15337630	0	15337630	C	G
2	chr2_15337645	0	15337645	T	A
2	chr2_15359687	0	15359687	C	G
2	chr2_15362283	0	15362283	C	G
2	chr2_15363548	0	15363548	A	C
2	chr2_15363830	0	15363830	G	T
2	chr2_15366856	0	15366856	C	A
2	chr2_15369559	0	15369559	G	T
2	chr2_15374937	0	15374937	G	C
2	chr2_15380042	0	15380042	G	T
2	chr2_15394872	0	15394872	A	C
2	chr2_15394891	0	15394891	C	A
2	chr2_15420806	0	15420806	A	T
2	chr2_15433426	0	15433426	G	C
2	chr2_15455676	0	15455676	A	C
2	chr2_15465323	0	15465323	A	C
2	chr2_15466459	0	15466459	G	T
2	chr2_15469172	0	15469172	G	C
2	chr2_15473031	0	15473031	T	G
2	chr2_15478423	0	15478423	G	C
2	chr2_15481902	0	15481902	G	C
2	chr2_15540021	0	15540021	C	G
2	chr2_15542563	0	15542563	T	A
2	chr2_15555834	0	15555834	A	C
2	chr2_15561218	0	15561218	G	C
2	chr2_15576426	0	15576426	G	C
2	chr2_15576600	0	15576600	C	A
2	chr2_15606436	0	15606436	C	G
2	chr2_15650226	0	15650226	C	A
2	chr2_15654366	0	15654366	C	G
2	chr2_15658402	0	15658402	A	C
2	chr2_15666702	0	15666702	G	C
2	chr2_15676331	0	15676331	G	C
2	chr2_15682911	0	15682911	A	C
2	chr2_15698425	0	15698425	G	T
2	chr2_15709590	0	15709590	G	C
2	chr2_15714419	0	15714419	A	T
2	chr2_15739721	0	15739721	T	A
2	chr2_15746961	0	15746961	C	G
2	chr2_15765110	0	15765110	C	G
2	chr2_15779667	0	15779667	A	C
2	chr2_15786162	0	15786162	T	A
2	chr2_15810177	0	15810177	G	T
2	chr2_15813445	0	15813445	G	C
2	chr2_15816733	0	15816733	T	G
2	chr2_15848580	0	15848580	C	G
2	chr2_15863427	0	15863427	G	T
2	chr2_15874561	0	15874561	C	A
2	chr2_15901980	0	15901980	G	C
2	chr2_15920945	0	15920945	T	A
2	chr2_15929357	0	15929357	C	G
2	chr2_15941026	0	15941026	G	C
2	chr2_15944746	0	15944746	A	C
2	chr2_15951863	0	15951863	T	G
2	chr2_15954201	0	15954201	G	C
2	chr2_15962888	0	15962888	G	T
2	chr2_15985617	0	15985617	T	G
2	chr2_16027892	0	16027892	C	G
2	chr2_16032347	0	16032347	C	G
2	chr2_16046380	0	16046380	G	C
2	chr2_16048206	0	16048206	T	A
2	chr2_16066553	0	16066553	C	A
2	chr2_16071564	0	16071564	T	G
2	chr2_16081512	0	16081512	C	A
2	chr2_16142256	0	16142256	G	T
2	chr2_16154141	0	16154141	G	C
2	chr2_16186929	0	16186929	G	T
2	chr2_16201215	0	16201215	A	C
2	chr2_16232392	0	16232392	C	G
2	chr2_16251632	0	16251632	A	T
2	chr2_16260381	0	16260381	G	T
2	chr2_16314838	0	16314838	G	T
2	chr2_16352325	0	16352325	G	T
2	chr2_16373357	0	16373357	T	G
2	chr2_16404402	0	16404402	G	C
2	chr2_16405759	0	16405759	G	T
2	chr2_16436008	0	16436008	T	A
2	chr2_16454553	0	16454553	C	A
2	chr2_16462920	0	16462920	T	G
2	chr2_16476828	0	16476828	A	T
2	chr2_16493682	0	16493682	C	A
2	chr2_16494746	0	16494746	C	A
2	chr2_16498731	0	16498731	C	G
2	chr2_16503666	0	16503666	T	G
2	chr2_16547245	0	16547245	G	C
2	chr2_16548144	0	16548144	G	T
2	chr2_16548907	0	16548907	C	G
2	chr2_16549139	0	16549139	C	G
2	chr2_16561516	0	16561516	G	C
2	chr2_16591784	0	16591784	G	T
2	chr2_16592351	0	16592351	A	T
2	chr2_16596374	0	16596374	A	C
2	chr2_16631780	0	16631780	C	A
2	chr2_16635221	0	16635221	T	G
2	chr2_16658842	0	16658842	G	T
2	chr2_16667815	0	16667815	A	T
2	chr2_16669747	0	16669747	C	G
2	chr2_16683279	0	16683279	A	T
2	chr2_16697558	0	16697558	A	C
2	chr2_16700685	0	16700685	A	C
2	chr2_16706238	0	16706238	C	A
2	chr2_16713866	0	16713866	G	C
2	chr2_16720186	0	16720186	G	C
2	chr2_16756607	0	16756607	C	G
2	chr2_16809047	0	16809047	C	A
2	chr2_16810627	0	16810627	A	C
2	chr2_16829333	0	16829333	C	A
2	chr2_16832870	0	16832870	C	G
2	chr2_16834399	0	16834399	T	G
2	chr2_16847552	0	16847552	C	G
2	chr2_16857918	0	16857918	C	G
2	chr2_16858113	0	16858113	A	T
2	chr2_16868036	0	16868036	G	C
2	chr2_16878244	0	16878244	G	C
2	chr2_16911061	0	16911061	C	G
2	chr2_16945672	0	16945672	C	A
2	chr2_16961435	0	16961435	T	A
2	chr2_16980760	0	16980760	C	A
2	chr2_17003082	0	17003082	G	T
2	chr2_17005345	0	17005345	T	G
2	chr2_17015973	0	17015973	C	A
2	chr2_17021350	0	17021350	T	A
2	chr2_17049188	0	17049188	G	C
2	chr2_17056781	0	17056781	C	A
2	chr2_17062056	0	17062056	C	A
2	chr2_17065008	0	17065008	T	A
2	chr2_17076279	0	17076279	C	A
2	chr2_17093847	0	17093847	G	C
2	chr2_17105010	0	17105010	C	A
2	chr2_17105090	0	17105090	C	A
2	chr2_17106798	0	17106798	C	G
2	chr2_17123176	0	17123176	A	C
2	chr2_17148142	0	17148142	G	T
2	chr2_17157688	0	17157688	A	C
2	chr2_17159378	0	17159378	G	C
2	chr2_17163969	0	17163969	G	C
2	chr2_17186816	0	17186816	T	G
2	chr2_17190487	0	17190487	A	C
2	chr2_17203631	0	17203631	T	G
2	chr2_17241354	0	17241354	T	A
2	chr2_17251007	0	17251007	C	G
2	chr2_17253542	0	17253542	G	T
2	chr2_17255953	0	17255953	G	T
2	chr2_17272193	0	17272193	G	C
2	chr2_17288712	0	17288712	G	T
2	chr2_17336308	0	17336308	C	A
2	chr2_17336868	0	17336868	A	C
2	chr2_17342221	0	17342221	T	G
2	chr2_17366767	0	17366767	A	C
2	chr2_17384455	0	17384455	A	T
2	chr2_17384891	0	17384891	A	T
2	chr2_17393823	0	17393823	A	C
2	chr2_17395754	0	17395754	T	A
2	chr2_17421298	0	17421298	T	G
2	chr2_17448596	0	17448596	C	A
2	chr2_17508130	0	17508130	A	T
2	chr2_17511933	0	17511933	T	G
2	chr2_17520230	0	17520230	C	A
2	chr2_17524822	0	17524822	G	T
2	chr2_17552157	0	17552157	G	T
2	chr2_17559087	0	17559087	C	G
2	chr2_17561190	0	17561190	T	A
2	chr2_17594129	0	17594129	C	A
2	chr2_17605477	0	17605477	G	T
2	chr2_17605566	0	17605566	C	G
2	chr2_17606210	0	17606210	C	A
2	chr2_17650569	0	17650569	A	C
2	chr2_17679488	0	17679488	T	G
2	chr2_17689410	0	17689410	T	G
2	chr2_17690356	0	17690356	T	G
2	chr2_17715776	0	17715776	T	A
2	chr2_17716216	0	17716216	C	A
2	chr2_17720741	0	17720741	C	A
2	chr2_17740645	0	17740645	T	A
2	chr2_17744907	0	17744907	G	T
2	chr2_17776451	0	17776451	A	C
2	chr2_17783987	0	17783987	G	C
2	chr2_17810898	0	17810898	T	G
2	chr2_17851530	0	17851530	C	G
2	chr2_17881980	0	17881980	G	T
2	chr2_17901071	0	17901071	C	A
2	chr2_17978884	0	17978884	T	G
2	chr2_17979726	0	17979726	G	T
2	chr2_18016388	0	18016388	A	T
2	chr2_18019629	0	18019629	A	C
2	chr2_18021820	0	18021820	A	C
2	chr2_18024179	0	18024179	G	T
2	chr2_18026784	0	18026784	G	T
2	chr2_18032611	0	18032611	G	T
2	chr2_18034472	0	18034472	C	G
2	chr2_18035934	0	18035934	G	T
2	chr2_18044464	0	18044464	A	C
2	chr2_18048756	0	18048756	T	A
2	chr2_18083011	0	18083011	G	T
2	chr2_18094152	0	18094152	G	T
2	chr2_18131684	0	18131684	A	T
2	chr2_18133685	0	18133685	G	C
2	chr2_18153131	0	18153131	G	C
2	chr2_18190001	0	18190001	A	C
2	chr2_18209204	0	18209204	A	C
2	chr2_18217692	0	18217692	C	G
2	chr2_18218927	0	18218927	G	T
2	chr2_18219519	0	18219519	T	G
2	chr2_18223689	0	18223689	G	T
2	chr2_18245226	0	18245226	C	G
2	chr2_18252077	0	18252077	C	G
2	chr2_18277551	0	18277551	A	C
2	chr2_18331474	0	18331474	T	G
2	chr2_18339876	0	18339876	G	C
2	chr2_18343242	0	18343242	G	C
2	chr2_18350612	0	18350612	A	T
2	chr2_18382417	0	18382417	C	G
2	chr2_18424242	0	18424242	T	A
2	chr2_18428317	0	18428317	G	T
2	chr2_18448733	0	18448733	C	G
2	chr2_18452050	0	18452050	G	T
2	chr2_18457877	0	18457877	C	G
2	chr2_18463241	0	18463241	G	C
2	chr2_18465778	0	18465778	G	C
2	chr2_18473668	0	18473668	C	G
2	chr2_18493116	0	18493116	T	G
2	chr2_18511690	0	18511690	C	A
2	chr2_18535319	0	18535319	T	A
2	chr2_18603192	0	18603192	T	A
2	chr2_18619084	0	18619084	G	T
2	chr2_18650096	0	18650096	C	G
2	chr2_18666026	0	18666026	A	T
2	chr2_18706359	0	18706359	C	G
2	chr2_18746920	0	18746920	C	G
2	chr2_18758334	0	18758334	A	C
2	chr2_18760365	0	18760365	T	G
2	chr2_18766309	0	18766309	G	C
2	chr2_18777412	0	18777412	G	C
2	chr2_18791555	0	18791555	C	G
2	chr2_18799786	0	18799786	C	G
2	chr2_18811399	0	18811399	A	C
2	chr2_18813755	0	18813755	A	C
2	chr2_18826607	0	18826607	A	T
2	chr2_18844432	0	18844432	G	T
2	chr2_18859513	0	18859513	A	C
2	chr2_18860121	0	18860121	A	C
2	chr2_18860685	0	18860685	G	T
2	chr2_18880081	0	18880081	T	G
2	chr2_18912241	0	18912241	G	C
2	chr2_18931071	0	18931071	C	A
2	chr2_18946393	0	18946393	T	A
2	chr2_18973841	0	18973841	G	C
2	chr2_18975522	0	18975522	G	T
2	chr2_18976582	0	18976582	G	T
2	chr2_19012399	0	19012399	C	G
2	chr2_19035321	0	19035321	A	T
2	chr2_19040475	0	19040475	C	G
2	chr2_19052892	0	19052892	C	A
2	chr2_19054081	0	19054081	G	T
2	chr2_19091463	0	19091463	A	C
2	chr2_19096286	0	19096286	C	G
2	chr2_19099102	0	19099102	C	G
2	chr2_19101647	0	19101647	G	T
2	chr2_19104461	0	19104461	G	T
2	chr2_19122198	0	19122198	C	G
2	chr2_19140500	0	19140500	G	C
2	chr2_19164571	0	19164571	G	T
2	chr2_19168714	0	19168714	T	G
2	chr2_19173913	0	19173913	A	C
2	chr2_19175575	0	19175575	G	T
2	chr2_19181691	0	19181691	G	T
2	chr2_19183175	0	19183175	C	A
2	chr2_19189491	0	19189491	A	C
2	chr2_19194269	0	19194269	C	A
2	chr2_19197839	0	19197839	C	G
2	chr2_19202683	0	19202683	G	T
2	chr2_19208678	0	19208678	G	T
2	chr2_19208886	0	19208886	C	A
2	chr2_19243790	0	19243790	A	T
2	chr2_19259331	0	19259331	A	C
2	chr2_19270135	0	19270135	C	A
2	chr2_19271199	0	19271199	C	G
2	chr2_19278499	0	19278499	A	C
2	chr2_19287036	0	19287036	C	G
2	chr2_19292918	0	19292918	C	G
2	chr2_19295824	0	19295824	C	G
2	chr2_19298128	0	19298128	C	G
2	chr2_19316291	0	19316291	C	A
2	chr2_19318767	0	19318767	C	A
2	chr2_19349084	0	19349084	T	G
2	chr2_19367216	0	19367216	C	G
2	chr2_19390389	0	19390389	T	A
2	chr2_19399842	0	19399842	C	G
2	chr2_19408270	0	19408270	G	C
2	chr2_19415157	0	19415157	C	G
2	chr2_19423946	0	19423946	A	C
2	chr2_19430728	0	19430728	G	C
2	chr2_19435079	0	19435079	T	G
2	chr2_19457972	0	19457972	A	C
2	chr2_19474278	0	19474278	G	C
2	chr2_19501320	0	19501320	A	T
2	chr2_19514753	0	19514753	G	C
2	chr2_19521258	0	19521258	G	C
2	chr2_19526640	0	19526640	C	G
2	chr2_19570049	0	19570049	T	G
2	chr2_19576031	0	19576031	G	T
2	chr2_19582055	0	19582055	A	C
2	chr2_19586789	0	19586789	G	C
2	chr2_19599825	0	19599825	C	G
2	chr2_19609474	0	19609474	G	T
2	chr2_19615316	0	19615316	A	C
2	chr2_19616661	0	19616661	C	G
2	chr2_19636118	0	19636118	C	G
2	chr2_19644676	0	19644676	T	A
2	chr2_19644808	0	19644808	A	C
2	chr2_19678683	0	19678683	T	G
2	chr2_19678718	0	19678718	T	G
2	chr2_19680526	0	19680526	T	G
2	chr2_19687598	0	19687598	G	C
2	chr2_19690173	0	19690173	G	T
2	chr2_19691128	0	19691128	A	C
2	chr2_19703977	0	19703977	G	C
2	chr2_19711641	0	19711641	C	G
2	chr2_19718778	0	19718778	C	A
2	chr2_19739015	0	19739015	C	A
2	chr2_19744970	0	19744970	A	C
2	chr2_19769250	0	19769250	C	A
2	chr2_19786321	0	19786321	A	T
2	chr2_19789031	0	19789031	T	A
2	chr2_19790902	0	19790902	T	G
2	chr2_19794368	0	19794368	G	T
2	chr2_19802876	0	19802876	C	G
2	chr2_19807209	0	19807209	C	G
2	chr2_19817258	0	19817258	C	A
2	chr2_19819592	0	19819592	C	A
2	chr2_19829445	0	19829445	C	A
2	chr2_19838086	0	19838086	G	C
2	chr2_19898264	0	19898264	G	T
2	chr2_19905618	0	19905618	G	T
2	chr2_19938198	0	19938198	C	A
2	chr2_19971286	0	19971286	A	T
2	chr2_19971636	0	19971636	G	T
2	chr2_19997830	0	19997830	A	C
2	chr2_20003702	0	20003702	G	C
2	chr2_20008007	0	20008007	T	G
2	chr2_20019637	0	20019637	C	G
2	chr2_20029362	0	20029362	A	T
2	chr2_20033562	0	20033562	T	G
2	chr2_20050661	0	20050661	C	A
2	chr2_20062345	0	20062345	C	A
2	chr2_20073802	0	20073802	T	G
2	chr2_20081683	0	20081683	C	A
2	chr2_20098692	0	20098692	T	G
2	chr2_20139611	0	20139611	A	T
2	chr2_20148349	0	20148349	C	G
2	chr2_20172726	0	20172726	G	T
2	chr2_20186263	0	20186263	A	C
2	chr2_20195692	0	20195692	A	C
2	chr2_20196713	0	20196713	A	C
2	chr2_20208403	0	20208403	A	C
2	chr2_20250177	0	20250177	C	G
2	chr2_20253089	0	20253089	C	G
2	chr2_20273971	0	20273971	G	C
2	chr2_20301531	0	20301531	A	T
2	chr2_20310205	0	20310205	C	G
2	chr2_20311424	0	20311424	C	A
2	chr2_20316666	0	20316666	A	T
2	chr2_20322496	0	20322496	G	C
2	chr2_20346420	0	20346420	G	T
2	chr2_20370524	0	20370524	C	G
2	chr2_20380662	0	20380662	C	A
2	chr2_20399977	0	20399977	C	A
2	chr2_20429033	0	20429033	C	G
2	chr2_20432153	0	20432153	G	T
2	chr2_20441249	0	20441249	G	T
2	chr2_20442660	0	20442660	T	G
2	chr2_20468948	0	20468948	C	G
2	chr2_20478534	0	20478534	G	T
2	chr2_20490657	0	20490657	A	C
2	chr2_20504252	0	20504252	A	T
2	chr2_20506819	0	20506819	C	G
2	chr2_20511916	0	20511916	C	G
2	chr2_20529251	0	20529251	G	T
2	chr2_20529278	0	20529278	A	C
2	chr2_20529425	0	20529425	T	G
2	chr2_20542292	0	20542292	C	G
2	chr2_20559237	0	20559237	T	A
2	chr2_20586055	0	20586055	C	G
2	chr2_20613330	0	20613330	G	T
2	chr2_20637966	0	20637966	C	G
2	chr2_20640718	0	20640718	G	C
2	chr2_20645309	0	20645309	C	A
2	chr2_20656036	0	20656036	C	G
2	chr2_20661144	0	20661144	G	T
2	chr2_20672053	0	20672053	T	G
2	chr2_20688703	0	20688703	G	T
2	chr2_20699758	0	20699758	C	G
2	chr2_20704118	0	20704118	A	C
2	chr2_20742891	0	20742891	A	C
2	chr2_20759664	0	20759664	G	C
2	chr2_20770910	0	20770910	C	G
2	chr2_20806154	0	20806154	C	G
2	chr2_20807165	0	20807165	C	G
2	chr2_20822914	0	20822914	T	A
2	chr2_20835709	0	20835709	T	G
2	chr2_20857310	0	20857310	C	A
2	chr2_20885299	0	20885299	C	A
2	chr2_20897361	0	20897361	T	G
2	chr2_20945211	0	20945211	A	T
2	chr2_20945509	0	20945509	C	A
2	chr2_20968074	0	20968074	G	C
2	chr2_20987223	0	20987223	C	G
2	chr2_21007864	0	21007864	T	G
2	chr2_21045709	0	21045709	G	C
2	chr2_21058643	0	21058643	G	T
2	chr2_21066342	0	21066342	T	G
2	chr2_21101625	0	21101625	G	C
2	chr2_21105106	0	21105106	C	A
2	chr2_21176159	0	21176159	C	A
2	chr2_21199123	0	21199123	A	T
2	chr2_21204078	0	21204078	T	A
2	chr2_21221442	0	21221442	G	T
2	chr2_21259613	0	21259613	T	G
2	chr2_21264094	0	21264094	A	C
2	chr2_21325915	0	21325915	C	G
2	chr2_21328272	0	21328272	T	A
2	chr2_21329768	0	21329768	A	C
2	chr2_21330410	0	21330410	C	A
2	chr2_21360305	0	21360305	A	C
2	chr2_21391393	0	21391393	G	T
2	chr2_21479994	0	21479994	T	A
2	chr2_21480341	0	21480341	C	G
2	chr2_21521715	0	21521715	A	T
2	chr2_21543630	0	21543630	T	G
2	chr2_21546653	0	21546653	A	T
2	chr2_21557068	0	21557068	A	T
2	chr2_21559844	0	21559844	A	T
2	chr2_21571270	0	21571270	A	C
2	chr2_21574428	0	21574428	A	T
2	chr2_21633337	0	21633337	G	T
2	chr2_21634888	0	21634888	T	A
2	chr2_21699669	0	21699669	C	A
2	chr2_21715306	0	21715306	A	C
2	chr2_21726573	0	21726573	G	C
2	chr2_21784188	0	21784188	C	A
2	chr2_21799352	0	21799352	G	C
2	chr2_21804700	0	21804700	G	C
2	chr2_21804823	0	21804823	A	C
2	chr2_21820779	0	21820779	C	A
2	chr2_21827729	0	21827729	G	C
2	chr2_21836251	0	21836251	C	G
2	chr2_21839592	0	21839592	C	G
2	chr2_21842276	0	21842276	C	G
2	chr2_21869489	0	21869489	C	G
2	chr2_21869534	0	21869534	G	T
2	chr2_21870025	0	21870025	T	G
2	chr2_21876582	0	21876582	A	T
2	chr2_21887356	0	21887356	G	C
2	chr2_21890084	0	21890084	G	C
2	chr2_21940839	0	21940839	A	C
2	chr2_21949962	0	21949962	A	T
2	chr2_21952817	0	21952817	C	A
2	chr2_22028484	0	22028484	T	A
2	chr2_22028755	0	22028755	T	G
2	chr2_22061896	0	22061896	G	T
2	chr2_22077321	0	22077321	T	A
2	chr2_22081396	0	22081396	A	T
2	chr2_22088352	0	22088352	C	G
2	chr2_22100496	0	22100496	A	C
2	chr2_22101247	0	22101247	C	A
2	chr2_22102399	0	22102399	A	C
2	chr2_22104130	0	22104130	C	G
2	chr2_22116823	0	22116823	C	G
2	chr2_22125605	0	22125605	G	T
2	chr2_22173465	0	22173465	A	C
2	chr2_22173832	0	22173832	T	A
2	chr2_22176211	0	22176211	G	C
2	chr2_22191438	0	22191438	C	A
2	chr2_22212889	0	22212889	G	C
2	chr2_22217519	0	22217519	C	A
2	chr2_22227791	0	22227791	A	T
2	chr2_22271929	0	22271929	A	C
2	chr2_22282087	0	22282087	G	C
2	chr2_22325661	0	22325661	T	A
2	chr2_22386170	0	22386170	G	T
2	chr2_22465229	0	22465229	G	C
2	chr2_22487450	0	22487450	T	G
2	chr2_22494406	0	22494406	G	T
2	chr2_22510387	0	22510387	T	A
2	chr2_22519890	0	22519890	C	A
2	chr2_22537029	0	22537029	C	G
2	chr2_22584625	0	22584625	T	G
2	chr2_22639930	0	22639930	G	T
2	chr2_22646778	0	22646778	C	G
2	chr2_22689766	0	22689766	G	T
2	chr2_22712667	0	22712667	C	A
2	chr2_22726092	0	22726092	G	T
2	chr2_22739318	0	22739318	C	G
2	chr2_22770910	0	22770910	C	A
2	chr2_22805381	0	22805381	T	A
2	chr2_22806616	0	22806616	C	G
2	chr2_22811719	0	22811719	G	C
2	chr2_22840783	0	22840783	G	C
2	chr2_22840787	0	22840787	T	G
2	chr2_22851305	0	22851305	G	C
2	chr2_22853134	0	22853134	A	T
2	chr2_22854095	0	22854095	C	G
2	chr2_22855067	0	22855067	C	G
2	chr2_22866545	0	22866545	C	G
2	chr2_22879029	0	22879029	A	C
2	chr2_22883099	0	22883099	C	A
2	chr2_22902338	0	22902338	A	T
2	chr2_22925629	0	22925629	T	G
2	chr2_22982370	0	22982370	G	T
2	chr2_22985004	0	22985004	C	G
2	chr2_23006236	0	23006236	T	A
2	chr2_23038214	0	23038214	G	T
2	chr2_23070713	0	23070713	T	G
2	chr2_23082214	0	23082214	C	G
2	chr2_23090068	0	23090068	T	A
2	chr2_23140174	0	23140174	A	C
2	chr2_23142605	0	23142605	T	G
2	chr2_23147967	0	23147967	G	T
2	chr2_23150488	0	23150488	G	C
2	chr2_23157986	0	23157986	G	C
2	chr2_23166934	0	23166934	G	C
2	chr2_23191495	0	23191495	C	G
2	chr2_23208142	0	23208142	A	C
2	chr2_23216395	0	23216395	A	C
2	chr2_23226438	0	23226438	C	G
2	chr2_23242906	0	23242906	G	C
2	chr2_23246301	0	23246301	C	A
2	chr2_23266644	0	23266644	G	C
2	chr2_23291062	0	23291062	C	A
2	chr2_23306043	0	23306043	C	A
2	chr2_23313295	0	23313295	T	G
2	chr2_23326908	0	23326908	G	C
2	chr2_23346292	0	23346292	T	A
2	chr2_23425258	0	23425258	A	C
2	chr2_23429613	0	23429613	C	G
2	chr2_23438618	0	23438618	C	G
2	chr2_23461641	0	23461641	T	G
2	chr2_23469199	0	23469199	T	G
2	chr2_23485345	0	23485345	C	A
2	chr2_23487467	0	23487467	A	T
2	chr2_23489144	0	23489144	G	C
2	chr2_23596947	0	23596947	C	A
2	chr2_23608764	0	23608764	G	C
2	chr2_23629759	0	23629759	T	G
2	chr2_23634578	0	23634578	G	T
2	chr2_23636744	0	23636744	G	T
2	chr2_23656393	0	23656393	A	C
2	chr2_23698886	0	23698886	C	A
2	chr2_23702483	0	23702483	T	G
2	chr2_23736841	0	23736841	G	C
2	chr2_23739196	0	23739196	G	T
2	chr2_23742409	0	23742409	T	A
2	chr2_23757296	0	23757296	G	T
2	chr2_23760459	0	23760459	T	G
2	chr2_23760649	0	23760649	C	A
2	chr2_23772296	0	23772296	G	T
2	chr2_23777823	0	23777823	T	G
2	chr2_23779079	0	23779079	G	C
2	chr2_23787980	0	23787980	C	A
2	chr2_23815430	0	23815430	C	A
2	chr2_23839517	0	23839517	G	T
2	chr2_23856711	0	23856711	G	C
2	chr2_23877279	0	23877279	G	C
2	chr2_23920178	0	23920178	G	C
2	chr2_23966333	0	23966333	C	G
2	chr2_23976598	0	23976598	A	C
2	chr2_23991905	0	23991905	C	G
2	chr2_23992194	0	23992194	T	G
2	chr2_24002438	0	24002438	C	G
2	chr2_24004064	0	24004064	A	T
2	chr2_24007567	0	24007567	A	T
2	chr2_24012936	0	24012936	C	A
2	chr2_24078209	0	24078209	T	A
2	chr2_24083760	0	24083760	C	G
2	chr2_24088292	0	24088292	G	T
2	chr2_24091268	0	24091268	T	G
2	chr2_24103340	0	24103340	A	T
2	chr2_24123704	0	24123704	T	G
2	chr2_24197258	0	24197258	C	G
2	chr2_24210090	0	24210090	G	C
2	chr2_24211333	0	24211333	T	G
2	chr2_24211445	0	24211445	G	T
2	chr2_24214173	0	24214173	A	T
2	chr2_24218636	0	24218636	G	C
2	chr2_24219425	0	24219425	G	C
2	chr2_24235000	0	24235000	A	C
2	chr2_24281109	0	24281109	C	A
2	chr2_24285453	0	24285453	C	A
2	chr2_24289893	0	24289893	G	C
2	chr2_24313791	0	24313791	G	C
2	chr2_24318150	0	24318150	C	G
2	chr2_24319789	0	24319789	G	C
2	chr2_24358332	0	24358332	T	A
2	chr2_24362340	0	24362340	G	T
2	chr2_24380924	0	24380924	G	C
2	chr2_24381262	0	24381262	T	A
2	chr2_24388904	0	24388904	T	G
2	chr2_24391860	0	24391860	T	G
2	chr2_24401734	0	24401734	T	G
2	chr2_24418217	0	24418217	G	C
2	chr2_24424043	0	24424043	T	A
2	chr2_24424424	0	24424424	A	C
2	chr2_24426423	0	24426423	T	G
2	chr2_24445770	0	24445770	A	C
2	chr2_24447016	0	24447016	G	T
2	chr2_24450585	0	24450585	C	A
2	chr2_24453655	0	24453655	G	T
2	chr2_24459978	0	24459978	C	G
2	chr2_24493221	0	24493221	T	G
2	chr2_24510604	0	24510604	A	T
2	chr2_24523244	0	24523244	C	A
2	chr2_24535899	0	24535899	C	A
2	chr2_24544667	0	24544667	G	T
2	chr2_24572584	0	24572584	C	G
2	chr2_24599733	0	24599733	G	C
2	chr2_24629407	0	24629407	C	A
2	chr2_24631982	0	24631982	C	G
2	chr2_24643517	0	24643517	T	A
2	chr2_24646004	0	24646004	C	G
2	chr2_24678055	0	24678055	A	T
2	chr2_24724092	0	24724092	C	A
2	chr2_24724585	0	24724585	A	T
2	chr2_24728965	0	24728965	T	G
2	chr2_24738705	0	24738705	T	A
2	chr2_24756196	0	24756196	T	A
2	chr2_24757446	0	24757446	G	T
2	chr2_24774529	0	24774529	C	G
2	chr2_24780310	0	24780310	C	G
2	chr2_24787568	0	24787568	C	G
2	chr2_24792900	0	24792900	G	T
2	chr2_24834603	0	24834603	T	A
2	chr2_24836781	0	24836781	T	G
2	chr2_24845961	0	24845961	T	G
2	chr2_24861779	0	24861779	G	C
2	chr2_24874720	0	24874720	G	C
2	chr2_24894451	0	24894451	A	C
2	chr2_24915841	0	24915841	A	C
2	chr2_24925187	0	24925187	G	C
2	chr2_24956270	0	24956270	C	A
2	chr2_24971681	0	24971681	T	G
2	chr2_24976411	0	24976411	T	G
2	chr2_25015113	0	25015113	A	C
2	chr2_25025221	0	25025221	C	G
2	chr2_25027052	0	25027052	G	C
2	chr2_25044254	0	25044254	G	C
2	chr2_25044270	0	25044270	T	A
2	chr2_25070093	0	25070093	G	C
2	chr2_25090717	0	25090717	T	A
2	chr2_25115956	0	25115956	C	G
2	chr2_25145932	0	25145932	G	C
2	chr2_25151584	0	25151584	G	T
2	chr2_25166999	0	25166999	G	T
2	chr2_25168150	0	25168150	C	G
2	chr2_25172714	0	25172714	C	G
2	chr2_25182547	0	25182547	A	C
2	chr2_25214455	0	25214455	A	C
2	chr2_25216774	0	25216774	T	G
2	chr2_25221030	0	25221030	C	G
2	chr2_25226048	0	25226048	T	A
2	chr2_25251215	0	25251215	A	C
2	chr2_25251796	0	25251796	A	T
2	chr2_25257770	0	25257770	A	T
2	chr2_25286817	0	25286817	G	C
2	chr2_25295099	0	25295099	C	G
2	chr2_25315686	0	25315686	G	T
2	chr2_25327051	0	25327051	T	G
2	chr2_25330107	0	25330107	C	A
2	chr2_25350652	0	25350652	T	G
2	chr2_25352731	0	25352731	T	G
2	chr2_25359470	0	25359470	T	G
2	chr2_25364942	0	25364942	C	G
2	chr2_25399278	0	25399278	A	C
2	chr2_25470879	0	25470879	A	C
2	chr2_25473103	0	25473103	A	C
2	chr2_25473467	0	25473467	C	A
2	chr2_25484716	0	25484716	G	C
2	chr2_25491650	0	25491650	A	C
2	chr2_25549089	0	25549089	G	C
2	chr2_25553378	0	25553378	T	G
2	chr2_25572564	0	25572564	C	G
2	chr2_25608656	0	25608656	T	G
2	chr2_25622547	0	25622547	C	G
2	chr2_25632727	0	25632727	C	A
2	chr2_25639907	0	25639907	C	G
2	chr2_25649342	0	25649342	C	A
2	chr2_25649845	0	25649845	C	A
2	chr2_25652368	0	25652368	T	A
2	chr2_25664055	0	25664055	C	A
2	chr2_25684721	0	25684721	T	G
2	chr2_25688393	0	25688393	C	G
2	chr2_25711226	0	25711226	G	C
2	chr2_25711528	0	25711528	A	C
2	chr2_25712924	0	25712924	T	A
2	chr2_25715575	0	25715575	T	G
2	chr2_25731787	0	25731787	T	G
2	chr2_25734488	0	25734488	T	G
2	chr2_25748357	0	25748357	T	G
2	chr2_25760752	0	25760752	C	G
2	chr2_25773067	0	25773067	C	A
2	chr2_25773145	0	25773145	A	C
2	chr2_25781456	0	25781456	C	A
2	chr2_25803818	0	25803818	A	C
2	chr2_25832055	0	25832055	C	G
2	chr2_25860122	0	25860122	A	C
2	chr2_25869413	0	25869413	C	G
2	chr2_25900012	0	25900012	G	C
2	chr2_25918224	0	25918224	T	G
2	chr2_25929237	0	25929237	A	T
2	chr2_25965267	0	25965267	C	G
2	chr2_26057530	0	26057530	C	A
2	chr2_26071434	0	26071434	A	C
2	chr2_26091174	0	26091174	A	C
2	chr2_26124667	0	26124667	G	C
2	chr2_26156623	0	26156623	G	T
2	chr2_26159048	0	26159048	G	C
2	chr2_26164537	0	26164537	G	T
2	chr2_26219685	0	26219685	G	T
2	chr2_26240458	0	26240458	T	G
2	chr2_26242157	0	26242157	T	G
2	chr2_26245400	0	26245400	G	T
2	chr2_26261486	0	26261486	A	C
2	chr2_26281206	0	26281206	C	G
2	chr2_26290851	0	26290851	C	G
2	chr2_26344817	0	26344817	G	C
2	chr2_26353011	0	26353011	C	A
2	chr2_26357863	0	26357863	A	C
2	chr2_26360473	0	26360473	C	A
2	chr2_26361911	0	26361911	T	G
2	chr2_26362105	0	26362105	C	G
2	chr2_26377582	0	26377582	T	A
2	chr2_26407439	0	26407439	A	C
2	chr2_26410156	0	26410156	A	C
2	chr2_26429661	0	26429661	G	C
2	chr2_26443335	0	26443335	C	A
2	chr2_26456325	0	26456325	G	C
2	chr2_26467302	0	26467302	C	G
2	chr2_26477570	0	26477570	C	A
2	chr2_26501256	0	26501256	C	G
2	chr2_26539098	0	26539098	A	C
2	chr2_26543416	0	26543416	G	C
2	chr2_26543985	0	26543985	G	T
2	chr2_26556324	0	26556324	C	G
2	chr2_26561647	0	26561647	A	C
2	chr2_26578710	0	26578710	A	C
2	chr2_26583020	0	26583020	A	T
2	chr2_26596944	0	26596944	A	T
2	chr2_26606281	0	26606281	C	A
2	chr2_26613818	0	26613818	G	T
2	chr2_26658375	0	26658375	A	C
2	chr2_26666626	0	26666626	C	A
2	chr2_26666730	0	26666730	C	G
2	chr2_26685932	0	26685932	G	C
2	chr2_26699206	0	26699206	T	G
2	chr2_26703706	0	26703706	A	C
2	chr2_26709832	0	26709832	G	C
2	chr2_26712891	0	26712891	G	T
2	chr2_26793637	0	26793637	A	C
2	chr2_26795685	0	26795685	C	A
2	chr2_26811794	0	26811794	T	A
2	chr2_26821835	0	26821835	G	C
2	chr2_26872906	0	26872906	C	G
2	chr2_26894040	0	26894040	C	G
2	chr2_26912361	0	26912361	C	G
2	chr2_26928990	0	26928990	C	G
2	chr2_26989361	0	26989361	G	C
2	chr2_27043964	0	27043964	C	G
2	chr2_27095691	0	27095691	G	C
2	chr2_27100092	0	27100092	C	G
2	chr2_27121847	0	27121847	T	A
2	chr2_27126990	0	27126990	C	A
2	chr2_27147888	0	27147888	G	C
2	chr2_27158537	0	27158537	C	G
2	chr2_27201465	0	27201465	G	C
2	chr2_27232617	0	27232617	G	C
2	chr2_27241178	0	27241178	T	A
2	chr2_27249622	0	27249622	C	A
2	chr2_27275477	0	27275477	C	G
2	chr2_27279118	0	27279118	C	G
2	chr2_27305076	0	27305076	C	A
2	chr2_27312316	0	27312316	A	T
2	chr2_27329696	0	27329696	A	C
2	chr2_27330374	0	27330374	C	G
2	chr2_27341286	0	27341286	A	C
2	chr2_27345024	0	27345024	T	G
2	chr2_27347787	0	27347787	T	G
2	chr2_27352231	0	27352231	T	G
2	chr2_27358409	0	27358409	C	G
2	chr2_27358619	0	27358619	C	G
2	chr2_27359836	0	27359836	T	A
2	chr2_27377463	0	27377463	T	A
2	chr2_27384455	0	27384455	G	T
2	chr2_27418479	0	27418479	C	A
2	chr2_27428258	0	27428258	G	C
2	chr2_27438842	0	27438842	T	A
2	chr2_27447418	0	27447418	A	C
2	chr2_27448753	0	27448753	C	A
2	chr2_27455358	0	27455358	C	A
2	chr2_27487122	0	27487122	A	C
2	chr2_27488546	0	27488546	C	G
2	chr2_27512223	0	27512223	G	C
2	chr2_27533735	0	27533735	T	A
2	chr2_27545654	0	27545654	T	A
2	chr2_27563705	0	27563705	A	T
2	chr2_27567188	0	27567188	C	G
2	chr2_27595600	0	27595600	C	G
2	chr2_27619180	0	27619180	A	C
2	chr2_27674324	0	27674324	A	C
2	chr2_27697117	0	27697117	G	T
2	chr2_27702518	0	27702518	C	G
2	chr2_27707588	0	27707588	A	C
2	chr2_27712046	0	27712046	A	C
2	chr2_27718498	0	27718498	G	T
2	chr2_27725630	0	27725630	C	G
2	chr2_27728396	0	27728396	C	G
2	chr2_27773929	0	27773929	C	A
2	chr2_27806153	0	27806153	A	C
2	chr2_27850150	0	27850150	T	G
2	chr2_27874910	0	27874910	G	T
2	chr2_27916260	0	27916260	G	C
2	chr2_27924416	0	27924416	C	G
2	chr2_27940184	0	27940184	T	G
2	chr2_27962627	0	27962627	C	A
2	chr2_27970442	0	27970442	G	C
2	chr2_27995644	0	27995644	G	T
2	chr2_28027152	0	28027152	T	G
2	chr2_28046700	0	28046700	C	A
2	chr2_28076968	0	28076968	T	G
2	chr2_28080301	0	28080301	G	T
2	chr2_28093071	0	28093071	C	G
2	chr2_28114099	0	28114099	G	C
2	chr2_28149552	0	28149552	T	G
2	chr2_28153002	0	28153002	T	G
2	chr2_28169291	0	28169291	G	C
2	chr2_28188368	0	28188368	G	T
2	chr2_28190892	0	28190892	A	C
2	chr2_28201866	0	28201866	T	G
2	chr2_28211977	0	28211977	C	A
2	chr2_28212668	0	28212668	C	A
2	chr2_28251051	0	28251051	C	A
2	chr2_28264817	0	28264817	A	C
2	chr2_28287065	0	28287065	C	G
2	chr2_28356150	0	28356150	A	C
2	chr2_28363732	0	28363732	C	A
2	chr2_28429902	0	28429902	C	G
2	chr2_28430082	0	28430082	A	C
2	chr2_28447873	0	28447873	A	C
2	chr2_28448014	0	28448014	A	T
2	chr2_28448402	0	28448402	A	C
2	chr2_28452701	0	28452701	C	A
2	chr2_28484542	0	28484542	G	C
2	chr2_28508843	0	28508843	T	G
2	chr2_28515449	0	28515449	G	C
2	chr2_28542989	0	28542989	G	C
2	chr2_28558992	0	28558992	G	T
2	chr2_28569916	0	28569916	G	T
2	chr2_28574049	0	28574049	G	C
2	chr2_28611316	0	28611316	C	G
2	chr2_28617528	0	28617528	T	G
2	chr2_28619416	0	28619416	G	C
2	chr2_28624675	0	28624675	T	G
2	chr2_28650364	0	28650364	T	G
2	chr2_28668236	0	28668236	G	C
2	chr2_28680505	0	28680505	G	C
2	chr2_28698990	0	28698990	T	G
2	chr2_28717613	0	28717613	C	A
2	chr2_28727539	0	28727539	G	C
2	chr2_28744541	0	28744541	G	C
2	chr2_28747398	0	28747398	T	A
2	chr2_28751293	0	28751293	G	C
2	chr2_28755244	0	28755244	A	T
2	chr2_28769648	0	28769648	A	T
2	chr2_28773385	0	28773385	C	A
2	chr2_28784637	0	28784637	C	G
2	chr2_28784883	0	28784883	G	T
2	chr2_28821286	0	28821286	T	G
2	chr2_28831273	0	28831273	A	T
2	chr2_28839755	0	28839755	G	C
2	chr2_28861955	0	28861955	C	G
2	chr2_28866325	0	28866325	G	T
2	chr2_28874227	0	28874227	G	C
2	chr2_28878001	0	28878001	C	G
2	chr2_28899089	0	28899089	A	C
2	chr2_28912635	0	28912635	T	A
2	chr2_28913073	0	28913073	C	A
2	chr2_28914586	0	28914586	C	A
2	chr2_28927857	0	28927857	T	G
2	chr2_28952326	0	28952326	C	A
2	chr2_28953902	0	28953902	C	G
2	chr2_28974228	0	28974228	A	T
2	chr2_28988291	0	28988291	T	A
2	chr2_28988551	0	28988551	G	C
2	chr2_29002201	0	29002201	T	A
2	chr2_29035320	0	29035320	T	G
2	chr2_29036966	0	29036966	G	C
2	chr2_29057181	0	29057181	G	C
2	chr2_29091820	0	29091820	G	C
2	chr2_29109363	0	29109363	C	A
2	chr2_29161626	0	29161626	A	C
2	chr2_29172068	0	29172068	A	C
2	chr2_29193888	0	29193888	C	G
2	chr2_29194938	0	29194938	C	A
2	chr2_29197594	0	29197594	G	T
2	chr2_29249683	0	29249683	A	C
2	chr2_29263325	0	29263325	G	T
2	chr2_29282418	0	29282418	G	T
2	chr2_29283589	0	29283589	G	C
2	chr2_29287574	0	29287574	A	T
2	chr2_29325081	0	29325081	C	A
2	chr2_29337754	0	29337754	C	G
2	chr2_29386815	0	29386815	C	A
2	chr2_29428470	0	29428470	C	G
2	chr2_29441492	0	29441492	A	T
2	chr2_29466977	0	29466977	A	C
2	chr2_29493480	0	29493480	T	G
2	chr2_29507864	0	29507864	C	A
2	chr2_29530197	0	29530197	A	C
2	chr2_29551201	0	29551201	T	G
2	chr2_29586459	0	29586459	A	C
2	chr2_29600978	0	29600978	C	G
2	chr2_29604338	0	29604338	G	T
2	chr2_29663949	0	29663949	T	A
2	chr2_29665135	0	29665135	C	G
2	chr2_29695776	0	29695776	T	G
2	chr2_29728961	0	29728961	C	A
2	chr2_29730688	0	29730688	G	C
2	chr2_29733613	0	29733613	C	G
2	chr2_29737933	0	29737933	C	G
2	chr2_29739520	0	29739520	A	T
2	chr2_29745980	0	29745980	T	G
2	chr2_29772698	0	29772698	C	A
2	chr2_29798302	0	29798302	A	T
2	chr2_29799404	0	29799404	C	A
2	chr2_29813878	0	29813878	G	C
2	chr2_29815320	0	29815320	G	T
2	chr2_29866414	0	29866414	A	C
2	chr2_29871859	0	29871859	A	T
2	chr2_29875627	0	29875627	C	G
2	chr2_29896350	0	29896350	C	A
2	chr2_29904397	0	29904397	G	T
2	chr2_29924913	0	29924913	G	T
2	chr2_29925174	0	29925174	T	G
2	chr2_29961281	0	29961281	G	T
2	chr2_29972407	0	29972407	G	C
2	chr2_29992318	0	29992318	A	C
2	chr2_29995759	0	29995759	G	T
2	chr2_30015989	0	30015989	T	G
2	chr2_30023504	0	30023504	C	A
2	chr2_30026807	0	30026807	C	A
2	chr2_30031721	0	30031721	G	C
2	chr2_30046638	0	30046638	C	G
2	chr2_30051810	0	30051810	G	C
2	chr2_30053428	0	30053428	T	A
2	chr2_30102118	0	30102118	G	C
2	chr2_30114985	0	30114985	T	A
2	chr2_30126451	0	30126451	T	G
2	chr2_30133969	0	30133969	A	C
2	chr2_30150812	0	30150812	A	C
2	chr2_30152766	0	30152766	G	C
2	chr2_30166217	0	30166217	A	C
2	chr2_30188153	0	30188153	A	T
2	chr2_30199878	0	30199878	T	A
2	chr2_30254284	0	30254284	C	G
2	chr2_30254303	0	30254303	A	C
2	chr2_30258909	0	30258909	C	G
2	chr2_30268964	0	30268964	T	G
2	chr2_30277648	0	30277648	A	C
2	chr2_30305420	0	30305420	T	A
2	chr2_30340191	0	30340191	C	G
2	chr2_30342736	0	30342736	C	G
2	chr2_30359152	0	30359152	G	C
2	chr2_30363353	0	30363353	A	T
2	chr2_30385335	0	30385335	G	C
2	chr2_30385776	0	30385776	G	C
2	chr2_30408420	0	30408420	T	A
2	chr2_30433349	0	30433349	G	C
2	chr2_30444858	0	30444858	G	T
2	chr2_30455243	0	30455243	C	G
2	chr2_30462152	0	30462152	C	G
2	chr2_30468982	0	30468982	C	G
2	chr2_30472345	0	30472345	G	T
2	chr2_30477881	0	30477881	G	C
2	chr2_30482293	0	30482293	G	T
2	chr2_30494620	0	30494620	C	A
2	chr2_30508659	0	30508659	A	T
2	chr2_30514800	0	30514800	A	C
2	chr2_30530345	0	30530345	T	A
2	chr2_30530995	0	30530995	G	T
2	chr2_30543324	0	30543324	T	G
2	chr2_30544790	0	30544790	C	G
2	chr2_30548082	0	30548082	A	C
2	chr2_30549456	0	30549456	C	A
2	chr2_30577800	0	30577800	A	T
2	chr2_30598413	0	30598413	T	G
2	chr2_30605036	0	30605036	T	G
2	chr2_30638550	0	30638550	T	G
2	chr2_30650689	0	30650689	C	G
2	chr2_30669840	0	30669840	C	A
2	chr2_30670573	0	30670573	G	T
2	chr2_30684904	0	30684904	C	G
2	chr2_30690187	0	30690187	T	A
2	chr2_30691528	0	30691528	G	T
2	chr2_30692484	0	30692484	A	C
2	chr2_30720598	0	30720598	A	C
2	chr2_30723372	0	30723372	G	T
2	chr2_30731700	0	30731700	A	T
2	chr2_30779899	0	30779899	G	T
2	chr2_30788133	0	30788133	G	C
2	chr2_30789585	0	30789585	C	A
2	chr2_30821762	0	30821762	C	A
2	chr2_30844539	0	30844539	T	G
2	chr2_30848923	0	30848923	T	G
2	chr2_30863905	0	30863905	G	T
2	chr2_30891463	0	30891463	C	G
2	chr2_30893006	0	30893006	A	C
2	chr2_30907927	0	30907927	C	G
2	chr2_30919737	0	30919737	A	C
2	chr2_30922372	0	30922372	A	C
2	chr2_30936073	0	30936073	C	G
2	chr2_30936938	0	30936938	G	T
2	chr2_30942511	0	30942511	G	T
2	chr2_30943177	0	30943177	G	C
2	chr2_30956911	0	30956911	C	G
2	chr2_30988392	0	30988392	A	T
2	chr2_30991697	0	30991697	T	G
2	chr2_31008331	0	31008331	C	G
2	chr2_31044830	0	31044830	C	G
2	chr2_31080440	0	31080440	T	A
2	chr2_31082035	0	31082035	G	T
2	chr2_31085251	0	31085251	G	C
2	chr2_31099586	0	31099586	G	C
2	chr2_31102127	0	31102127	A	C
2	chr2_31145231	0	31145231	A	T
2	chr2_31157735	0	31157735	T	G
2	chr2_31165102	0	31165102	C	A
2	chr2_31190560	0	31190560	C	G
2	chr2_31195796	0	31195796	G	C
2	chr2_31200878	0	31200878	G	C
2	chr2_31213075	0	31213075	C	A
2	chr2_31266498	0	31266498	A	C
2	chr2_31302384	0	31302384	G	T
2	chr2_31352815	0	31352815	A	T
2	chr2_31353878	0	31353878	A	C
2	chr2_31354485	0	31354485	G	T
2	chr2_31378831	0	31378831	A	T
2	chr2_31380624	0	31380624	G	C
2	chr2_31384593	0	31384593	C	G
2	chr2_31385864	0	31385864	C	G
2	chr2_31392112	0	31392112	A	T
2	chr2_31398956	0	31398956	T	G
2	chr2_31407005	0	31407005	C	G
2	chr2_31407812	0	31407812	A	C
2	chr2_31413957	0	31413957	G	T
2	chr2_31417810	0	31417810	C	G
2	chr2_31419695	0	31419695	G	T
2	chr2_31431429	0	31431429	G	T
2	chr2_31437859	0	31437859	A	T
2	chr2_31446493	0	31446493	C	G
2	chr2_31456922	0	31456922	A	T
2	chr2_31470132	0	31470132	C	G
2	chr2_31509516	0	31509516	C	G
2	chr2_31535666	0	31535666	A	C
2	chr2_31566004	0	31566004	A	C
2	chr2_31571826	0	31571826	C	A
2	chr2_31582877	0	31582877	A	T
2	chr2_31587962	0	31587962	T	G
2	chr2_31591626	0	31591626	T	G
2	chr2_31606498	0	31606498	T	A
2	chr2_31622288	0	31622288	C	A
2	chr2_31630729	0	31630729	C	G
2	chr2_31642269	0	31642269	A	C
2	chr2_31655389	0	31655389	A	C
2	chr2_31676588	0	31676588	G	T
2	chr2_31695854	0	31695854	C	G
2	chr2_31761085	0	31761085	A	C
2	chr2_31770669	0	31770669	G	C
2	chr2_31789379	0	31789379	C	A
2	chr2_31824781	0	31824781	G	C
2	chr2_31846855	0	31846855	A	C
2	chr2_31849554	0	31849554	G	C
2	chr2_31852371	0	31852371	C	G
2	chr2_31881295	0	31881295	C	A
2	chr2_31888703	0	31888703	T	G
2	chr2_31889536	0	31889536	G	C
2	chr2_31889547	0	31889547	C	G
2	chr2_31913300	0	31913300	C	A
2	chr2_31919909	0	31919909	A	C
2	chr2_31935248	0	31935248	C	G
2	chr2_31958187	0	31958187	T	G
2	chr2_31963207	0	31963207	C	A
2	chr2_31989760	0	31989760	C	A
2	chr2_32025082	0	32025082	T	G
2	chr2_32033335	0	32033335	C	A
2	chr2_32057841	0	32057841	A	C
2	chr2_32058968	0	32058968	C	G
2	chr2_32094691	0	32094691	T	A
2	chr2_32097936	0	32097936	T	G
2	chr2_32122423	0	32122423	G	C
2	chr2_32133432	0	32133432	A	C
2	chr2_32163884	0	32163884	T	G
2	chr2_32164501	0	32164501	A	C
2	chr2_32167088	0	32167088	C	A
2	chr2_32168174	0	32168174	A	C
2	chr2_32180141	0	32180141	C	A
2	chr2_32195950	0	32195950	T	G
2	chr2_32197506	0	32197506	T	A
2	chr2_32198436	0	32198436	G	C
2	chr2_32203376	0	32203376	G	C
2	chr2_32228093	0	32228093	C	G
2	chr2_32243164	0	32243164	C	A
2	chr2_32258052	0	32258052	G	T
2	chr2_32260064	0	32260064	G	C
2	chr2_32269400	0	32269400	C	G
2	chr2_32272526	0	32272526	T	G
2	chr2_32295574	0	32295574	G	C
2	chr2_32296261	0	32296261	G	T
2	chr2_32300317	0	32300317	T	G
2	chr2_32302122	0	32302122	G	C
2	chr2_32327811	0	32327811	G	C
2	chr2_32328605	0	32328605	T	G
2	chr2_32345074	0	32345074	C	G
2	chr2_32353997	0	32353997	T	G
2	chr2_32359258	0	32359258	T	G
2	chr2_32364590	0	32364590	T	G
2	chr2_32371408	0	32371408	G	C
2	chr2_32378749	0	32378749	T	A
2	chr2_32382159	0	32382159	T	G
2	chr2_32386910	0	32386910	C	A
2	chr2_32389371	0	32389371	C	A
2	chr2_32399024	0	32399024	C	G
2	chr2_32420143	0	32420143	A	T
2	chr2_32421304	0	32421304	G	C
2	chr2_32425922	0	32425922	C	A
2	chr2_32428777	0	32428777	T	G
2	chr2_32436467	0	32436467	C	A
2	chr2_32448303	0	32448303	T	G
2	chr2_32450030	0	32450030	G	C
2	chr2_32456354	0	32456354	A	C
2	chr2_32462006	0	32462006	C	G
2	chr2_32463674	0	32463674	C	A
2	chr2_32493060	0	32493060	G	T
2	chr2_32503353	0	32503353	G	T
2	chr2_32503843	0	32503843	C	G
2	chr2_32514342	0	32514342	G	C
2	chr2_32544362	0	32544362	A	C
2	chr2_32550138	0	32550138	C	G
2	chr2_32553168	0	32553168	G	T
2	chr2_32556995	0	32556995	C	A
2	chr2_32564193	0	32564193	T	G
2	chr2_32569160	0	32569160	C	A
2	chr2_32575748	0	32575748	A	C
2	chr2_32608120	0	32608120	G	C
2	chr2_32610444	0	32610444	C	A
2	chr2_32621214	0	32621214	C	G
2	chr2_32653463	0	32653463	T	G
2	chr2_32660876	0	32660876	C	G
2	chr2_32662605	0	32662605	C	A
2	chr2_32665449	0	32665449	A	C
2	chr2_32674355	0	32674355	C	G
2	chr2_32675714	0	32675714	G	C
2	chr2_32688240	0	32688240	A	C
2	chr2_32703755	0	32703755	C	A
2	chr2_32709438	0	32709438	A	T
2	chr2_32717210	0	32717210	T	G
2	chr2_32733739	0	32733739	C	A
2	chr2_32734973	0	32734973	G	T
2	chr2_32737671	0	32737671	A	C
2	chr2_32751798	0	32751798	A	C
2	chr2_32777508	0	32777508	G	T
2	chr2_32792425	0	32792425	T	G
2	chr2_32872857	0	32872857	G	C
2	chr2_32872969	0	32872969	G	C
2	chr2_32878627	0	32878627	G	C
2	chr2_32881919	0	32881919	G	T
2	chr2_32939174	0	32939174	C	A
2	chr2_32952869	0	32952869	G	C
2	chr2_33020810	0	33020810	C	G
2	chr2_33062657	0	33062657	G	C
2	chr2_33112926	0	33112926	G	T
2	chr2_33129836	0	33129836	T	G
2	chr2_33135798	0	33135798	A	T
2	chr2_33147003	0	33147003	G	T
2	chr2_33162786	0	33162786	G	C
2	chr2_33176294	0	33176294	A	C
2	chr2_33182343	0	33182343	C	A
2	chr2_33203124	0	33203124	T	G
2	chr2_33235519	0	33235519	A	C
2	chr2_33240218	0	33240218	G	C
2	chr2_33245306	0	33245306	C	G
2	chr2_33256038	0	33256038	T	G
2	chr2_33256637	0	33256637	C	G
2	chr2_33285025	0	33285025	T	A
2	chr2_33293989	0	33293989	G	T
2	chr2_33296770	0	33296770	G	T
2	chr2_33297133	0	33297133	G	C
2	chr2_33318881	0	33318881	A	T
2	chr2_33339999	0	33339999	A	C
2	chr2_33351153	0	33351153	G	T
2	chr2_33360377	0	33360377	G	T
2	chr2_33388345	0	33388345	C	G
2	chr2_33403289	0	33403289	A	T
2	chr2_33403784	0	33403784	C	G
2	chr2_33421399	0	33421399	C	G
2	chr2_33439608	0	33439608	A	T
2	chr2_33453474	0	33453474	C	G
2	chr2_33460887	0	33460887	G	T
2	chr2_33466366	0	33466366	C	G
2	chr2_33513537	0	33513537	T	A
2	chr2_33528973	0	33528973	G	T
2	chr2_33553636	0	33553636	A	C
2	chr2_33555194	0	33555194	G	C
2	chr2_33574766	0	33574766	T	G
2	chr2_33608894	0	33608894	G	T
2	chr2_33615472	0	33615472	G	C
2	chr2_33626842	0	33626842	T	A
2	chr2_33636894	0	33636894	C	A
2	chr2_33651845	0	33651845	T	G
2	chr2_33681642	0	33681642	G	C
2	chr2_33686703	0	33686703	C	A
2	chr2_33700103	0	33700103	C	G
2	chr2_33710793	0	33710793	G	C
2	chr2_33728988	0	33728988	G	C
2	chr2_33730530	0	33730530	A	C
2	chr2_33732559	0	33732559	A	T
2	chr2_33735314	0	33735314	C	A
2	chr2_33736335	0	33736335	C	G
2	chr2_33768114	0	33768114	A	T
2	chr2_33769924	0	33769924	C	A
2	chr2_33779616	0	33779616	T	G
2	chr2_33788963	0	33788963	T	G
2	chr2_33799422	0	33799422	A	C
2	chr2_33808115	0	33808115	C	A
2	chr2_33818198	0	33818198	C	G
2	chr2_33837541	0	33837541	A	T
2	chr2_33841540	0	33841540	C	A
2	chr2_33844634	0	33844634	T	G
2	chr2_33850766	0	33850766	T	G
2	chr2_33856927	0	33856927	G	C
2	chr2_33894132	0	33894132	A	C
2	chr2_33916709	0	33916709	T	G
2	chr2_33919042	0	33919042	T	A
2	chr2_33924267	0	33924267	C	A
2	chr2_33924919	0	33924919	A	C
2	chr2_33946674	0	33946674	T	G
2	chr2_33957101	0	33957101	G	T
2	chr2_33957612	0	33957612	T	G
2	chr2_33988091	0	33988091	C	G
2	chr2_33991372	0	33991372	C	G
2	chr2_34014790	0	34014790	T	A
2	chr2_34020115	0	34020115	G	C
2	chr2_34026460	0	34026460	T	G
2	chr2_34033879	0	34033879	C	A
2	chr2_34037734	0	34037734	G	C
2	chr2_34059159	0	34059159	G	C
2	chr2_34060253	0	34060253	C	A
2	chr2_34068178	0	34068178	A	C
2	chr2_34083915	0	34083915	G	C
2	chr2_34086299	0	34086299	C	A
2	chr2_34121893	0	34121893	A	C
2	chr2_34137571	0	34137571	C	A
2	chr2_34143872	0	34143872	T	G
2	chr2_34150422	0	34150422	A	C
2	chr2_34153081	0	34153081	G	T
2	chr2_34169176	0	34169176	C	G
2	chr2_34176275	0	34176275	C	A
2	chr2_34177726	0	34177726	G	C
2	chr2_34190190	0	34190190	C	G
2	chr2_34209134	0	34209134	C	G
2	chr2_34218854	0	34218854	T	G
2	chr2_34221165	0	34221165	C	A
2	chr2_34232081	0	34232081	A	T
2	chr2_34232147	0	34232147	G	C
2	chr2_34257028	0	34257028	G	T
2	chr2_34263074	0	34263074	C	G
2	chr2_34265206	0	34265206	C	G
2	chr2_34329202	0	34329202	C	G
2	chr2_34335875	0	34335875	G	T
2	chr2_34336247	0	34336247	C	G
2	chr2_34338134	0	34338134	G	T
2	chr2_34339162	0	34339162	C	G
2	chr2_34344794	0	34344794	C	G
2	chr2_34372893	0	34372893	C	A
2	chr2_34376463	0	34376463	C	A
2	chr2_34391009	0	34391009	G	C
2	chr2_34403560	0	34403560	G	T
2	chr2_34411049	0	34411049	G	C
2	chr2_34469020	0	34469020	C	G
2	chr2_34469913	0	34469913	G	C
2	chr2_34470024	0	34470024	A	C
2	chr2_34471152	0	34471152	A	C
2	chr2_34476309	0	34476309	C	G
2	chr2_34480956	0	34480956	T	G
2	chr2_34482686	0	34482686	C	G
2	chr2_34492757	0	34492757	T	G
2	chr2_34512779	0	34512779	C	G
2	chr2_34514255	0	34514255	A	C
2	chr2_34516970	0	34516970	G	T
2	chr2_34521793	0	34521793	T	G
2	chr2_34522183	0	34522183	T	G
2	chr2_34525311	0	34525311	G	C
2	chr2_34532117	0	34532117	A	T
2	chr2_34546047	0	34546047	C	G
2	chr2_34549236	0	34549236	C	G
2	chr2_34560238	0	34560238	G	C
2	chr2_34562225	0	34562225	G	T
2	chr2_34562428	0	34562428	C	A
2	chr2_34563140	0	34563140	C	G
2	chr2_34563784	0	34563784	A	C
2	chr2_34566420	0	34566420	C	G
2	chr2_34573268	0	34573268	T	A
2	chr2_34578707	0	34578707	G	C
2	chr2_34586390	0	34586390	C	G
2	chr2_34609257	0	34609257	A	C
2	chr2_34613622	0	34613622	T	A
2	chr2_34629228	0	34629228	T	G
2	chr2_34651374	0	34651374	T	G
2	chr2_34657573	0	34657573	A	T
2	chr2_34660671	0	34660671	C	G
2	chr2_34665694	0	34665694	T	A
2	chr2_34674363	0	34674363	C	G
2	chr2_34693249	0	34693249	C	A
2	chr2_34701824	0	34701824	C	A
2	chr2_34718824	0	34718824	A	C
2	chr2_34719231	0	34719231	G	T
2	chr2_34745607	0	34745607	C	A
2	chr2_34753968	0	34753968	T	G
2	chr2_34787735	0	34787735	T	G
2	chr2_34794144	0	34794144	C	A
2	chr2_34802872	0	34802872	G	T
2	chr2_34826224	0	34826224	C	G
2	chr2_34848345	0	34848345	T	A
2	chr2_34867442	0	34867442	C	A
2	chr2_34881810	0	34881810	C	A
2	chr2_34883125	0	34883125	G	C
2	chr2_34929803	0	34929803	A	C
2	chr2_34982282	0	34982282	T	A
2	chr2_35001408	0	35001408	C	G
2	chr2_35053676	0	35053676	A	C
2	chr2_35058352	0	35058352	C	G
2	chr2_35127996	0	35127996	C	G
2	chr2_35131120	0	35131120	G	C
2	chr2_35138457	0	35138457	G	T
2	chr2_35148186	0	35148186	G	C
2	chr2_35148213	0	35148213	A	C
2	chr2_35148889	0	35148889	C	G
2	chr2_35155138	0	35155138	G	T
2	chr2_35168793	0	35168793	T	G
2	chr2_35170172	0	35170172	A	T
2	chr2_35171194	0	35171194	C	G
2	chr2_35182883	0	35182883	C	G
2	chr2_35200116	0	35200116	A	C
2	chr2_35201297	0	35201297	C	G
2	chr2_35201542	0	35201542	C	A
2	chr2_35234288	0	35234288	C	A
2	chr2_35249399	0	35249399	G	C
2	chr2_35254029	0	35254029	A	C
2	chr2_35269670	0	35269670	G	C
2	chr2_35270183	0	35270183	T	G
2	chr2_35270713	0	35270713	C	A
2	chr2_35279315	0	35279315	C	G
2	chr2_35282498	0	35282498	C	G
2	chr2_35283213	0	35283213	T	G
2	chr2_35314780	0	35314780	G	C
2	chr2_35324701	0	35324701	C	G
2	chr2_35327827	0	35327827	C	A
2	chr2_35334395	0	35334395	C	G
2	chr2_35334413	0	35334413	A	C
2	chr2_35359524	0	35359524	A	T
2	chr2_35381477	0	35381477	A	T
2	chr2_35388158	0	35388158	G	C
2	chr2_35406597	0	35406597	A	C
2	chr2_35407598	0	35407598	G	T
2	chr2_35413548	0	35413548	A	C
2	chr2_35414435	0	35414435	C	G
2	chr2_35428901	0	35428901	G	C
2	chr2_35453249	0	35453249	G	T
2	chr2_35458310	0	35458310	G	C
2	chr2_35469692	0	35469692	A	C
2	chr2_35487454	0	35487454	C	G
2	chr2_35547675	0	35547675	C	G
2	chr2_35551954	0	35551954	C	G
2	chr2_35555582	0	35555582	C	G
2	chr2_35569685	0	35569685	A	T
2	chr2_35573658	0	35573658	C	G
2	chr2_35574065	0	35574065	C	G
2	chr2_35577843	0	35577843	T	G
2	chr2_35613074	0	35613074	G	C
2	chr2_35622432	0	35622432	G	T
2	chr2_35629667	0	35629667	C	A
2	chr2_35634748	0	35634748	T	G
2	chr2_35644425	0	35644425	T	G
2	chr2_35666524	0	35666524	C	A
2	chr2_35697540	0	35697540	G	C
2	chr2_35755619	0	35755619	T	G
2	chr2_35764920	0	35764920	C	G
2	chr2_35782612	0	35782612	G	C
2	chr2_35793560	0	35793560	C	A
2	chr2_35797041	0	35797041	C	A
2	chr2_35797288	0	35797288	T	G
2	chr2_35804593	0	35804593	T	A
2	chr2_35805523	0	35805523	A	T
2	chr2_35806594	0	35806594	A	T
2	chr2_35842793	0	35842793	T	G
2	chr2_35863964	0	35863964	C	G
2	chr2_35867561	0	35867561	G	T
2	chr2_35898424	0	35898424	C	A
2	chr2_35900778	0	35900778	G	C
2	chr2_35906209	0	35906209	C	G
2	chr2_35913152	0	35913152	A	C
2	chr2_35921733	0	35921733	C	A
2	chr2_35940247	0	35940247	G	C
2	chr2_35950726	0	35950726	C	G
2	chr2_35968858	0	35968858	C	A
2	chr2_35971095	0	35971095	G	C
2	chr2_35980298	0	35980298	A	T
2	chr2_35982828	0	35982828	G	C
2	chr2_36060642	0	36060642	G	C
2	chr2_36074610	0	36074610	T	G
2	chr2_36076242	0	36076242	T	A
2	chr2_36082374	0	36082374	C	A
2	chr2_36130574	0	36130574	G	C
2	chr2_36195047	0	36195047	G	C
2	chr2_36197964	0	36197964	G	T
2	chr2_36222778	0	36222778	G	C
2	chr2_36226108	0	36226108	G	T
2	chr2_36270535	0	36270535	A	T
2	chr2_36310766	0	36310766	G	T
2	chr2_36316803	0	36316803	G	T
2	chr2_36341122	0	36341122	T	A
2	chr2_36416660	0	36416660	A	C
2	chr2_36434090	0	36434090	T	A
2	chr2_36441123	0	36441123	T	G
2	chr2_36456014	0	36456014	T	A
2	chr2_36456142	0	36456142	G	C
2	chr2_36469191	0	36469191	C	G
2	chr2_36475692	0	36475692	C	G
2	chr2_36476289	0	36476289	A	C
2	chr2_36489000	0	36489000	A	C
2	chr2_36491560	0	36491560	A	C
2	chr2_36504847	0	36504847	G	T
2	chr2_36511297	0	36511297	T	A
2	chr2_36526227	0	36526227	G	T
2	chr2_36531735	0	36531735	C	A
2	chr2_36549236	0	36549236	G	T
2	chr2_36578949	0	36578949	C	G
2	chr2_36587136	0	36587136	C	G
2	chr2_36612536	0	36612536	G	T
2	chr2_36626197	0	36626197	T	G
2	chr2_36628283	0	36628283	T	A
2	chr2_36631135	0	36631135	G	C
2	chr2_36633522	0	36633522	G	C
2	chr2_36640695	0	36640695	A	C
2	chr2_36641058	0	36641058	A	T
2	chr2_36647096	0	36647096	G	C
2	chr2_36662001	0	36662001	G	T
2	chr2_36662161	0	36662161	G	C
2	chr2_36666077	0	36666077	C	G
2	chr2_36704922	0	36704922	C	A
2	chr2_36713809	0	36713809	C	G
2	chr2_36715141	0	36715141	A	T
2	chr2_36721105	0	36721105	A	C
2	chr2_36736220	0	36736220	G	C
2	chr2_36764886	0	36764886	G	C
2	chr2_36773522	0	36773522	T	G
2	chr2_36780193	0	36780193	G	C
2	chr2_36802550	0	36802550	T	A
2	chr2_36816634	0	36816634	A	C
2	chr2_36825088	0	36825088	G	T
2	chr2_36832873	0	36832873	A	T
2	chr2_36866381	0	36866381	A	C
2	chr2_36869696	0	36869696	G	T
2	chr2_36884472	0	36884472	A	C
2	chr2_36890070	0	36890070	G	C
2	chr2_36921324	0	36921324	C	A
2	chr2_36939282	0	36939282	G	T
2	chr2_36955555	0	36955555	T	G
2	chr2_36993281	0	36993281	A	C
2	chr2_37008066	0	37008066	C	G
2	chr2_37014776	0	37014776	G	T
2	chr2_37033349	0	37033349	A	C
2	chr2_37036801	0	37036801	G	T
2	chr2_37040987	0	37040987	G	C
2	chr2_37045704	0	37045704	G	C
2	chr2_37047710	0	37047710	A	C
2	chr2_37110077	0	37110077	G	C
2	chr2_37156095	0	37156095	A	T
2	chr2_37196986	0	37196986	C	A
2	chr2_37214689	0	37214689	C	A
2	chr2_37222898	0	37222898	G	C
2	chr2_37238259	0	37238259	A	T
2	chr2_37241229	0	37241229	A	C
2	chr2_37260358	0	37260358	G	C
2	chr2_37298805	0	37298805	T	A
2	chr2_37318663	0	37318663	G	C
2	chr2_37332839	0	37332839	G	T
2	chr2_37361356	0	37361356	T	G
2	chr2_37364428	0	37364428	T	A
2	chr2_37367602	0	37367602	G	C
2	chr2_37394734	0	37394734	G	T
2	chr2_37430298	0	37430298	C	G
2	chr2_37434859	0	37434859	G	C
2	chr2_37447194	0	37447194	C	G
2	chr2_37447521	0	37447521	A	C
2	chr2_37454866	0	37454866	G	C
2	chr2_37457906	0	37457906	A	C
2	chr2_37471766	0	37471766	C	A
2	chr2_37482320	0	37482320	A	C
2	chr2_37505453	0	37505453	T	A
2	chr2_37534299	0	37534299	G	T
2	chr2_37535596	0	37535596	A	C
2	chr2_37558581	0	37558581	C	G
2	chr2_37638607	0	37638607	C	G
2	chr2_37639069	0	37639069	A	C
2	chr2_37670599	0	37670599	C	A
2	chr2_37690623	0	37690623	C	A
2	chr2_37695610	0	37695610	G	C
2	chr2_37699603	0	37699603	T	G
2	chr2_37710993	0	37710993	A	C
2	chr2_37740997	0	37740997	G	T
2	chr2_37755994	0	37755994	G	C
2	chr2_37760300	0	37760300	G	C
2	chr2_37771761	0	37771761	T	G
2	chr2_37774108	0	37774108	G	T
2	chr2_37779200	0	37779200	T	G
2	chr2_37814765	0	37814765	C	G
2	chr2_37822332	0	37822332	A	T
2	chr2_37838709	0	37838709	C	G
2	chr2_37842582	0	37842582	A	C
2	chr2_37866761	0	37866761	C	A
2	chr2_37883268	0	37883268	T	A
2	chr2_37912610	0	37912610	G	T
2	chr2_37935618	0	37935618	G	T
2	chr2_37939397	0	37939397	C	G
2	chr2_37958155	0	37958155	C	A
2	chr2_37958758	0	37958758	T	G
2	chr2_37977505	0	37977505	C	G
2	chr2_38002414	0	38002414	G	T
2	chr2_38020969	0	38020969	A	T
2	chr2_38041538	0	38041538	A	C
2	chr2_38041552	0	38041552	C	G
2	chr2_38061803	0	38061803	G	C
2	chr2_38074056	0	38074056	A	C
2	chr2_38075291	0	38075291	T	G
2	chr2_38081638	0	38081638	G	T
2	chr2_38092507	0	38092507	C	G
2	chr2_38107716	0	38107716	C	G
2	chr2_38129996	0	38129996	T	G
2	chr2_38151570	0	38151570	C	A
2	chr2_38193153	0	38193153	A	C
2	chr2_38206715	0	38206715	T	G
2	chr2_38207733	0	38207733	G	T
2	chr2_38255525	0	38255525	C	A
2	chr2_38259522	0	38259522	C	G
2	chr2_38265420	0	38265420	G	T
2	chr2_38281396	0	38281396	G	T
2	chr2_38306248	0	38306248	G	T
2	chr2_38331038	0	38331038	T	G
2	chr2_38338317	0	38338317	T	A
2	chr2_38361344	0	38361344	C	A
2	chr2_38365670	0	38365670	G	C
2	chr2_38373484	0	38373484	G	T
2	chr2_38383844	0	38383844	C	G
2	chr2_38397651	0	38397651	A	T
2	chr2_38402601	0	38402601	G	C
2	chr2_38407281	0	38407281	T	G
2	chr2_38409955	0	38409955	G	C
2	chr2_38420709	0	38420709	G	C
2	chr2_38431820	0	38431820	C	G
2	chr2_38440710	0	38440710	G	T
2	chr2_38459872	0	38459872	G	C
2	chr2_38475462	0	38475462	C	A
2	chr2_38476010	0	38476010	A	C
2	chr2_38483000	0	38483000	T	G
2	chr2_38497638	0	38497638	G	T
2	chr2_38499659	0	38499659	G	T
2	chr2_38505173	0	38505173	C	G
2	chr2_38522698	0	38522698	A	C
2	chr2_38528459	0	38528459	G	C
2	chr2_38544652	0	38544652	A	C
2	chr2_38552022	0	38552022	C	A
2	chr2_38552575	0	38552575	G	C
2	chr2_38554482	0	38554482	A	C
2	chr2_38556905	0	38556905	T	G
2	chr2_38561046	0	38561046	C	G
2	chr2_38598706	0	38598706	C	A
2	chr2_38601385	0	38601385	A	C
2	chr2_38602926	0	38602926	C	G
2	chr2_38622368	0	38622368	G	C
2	chr2_38630974	0	38630974	C	A
2	chr2_38644162	0	38644162	C	G
2	chr2_38644228	0	38644228	C	G
2	chr2_38663233	0	38663233	A	C
2	chr2_38670783	0	38670783	A	T
2	chr2_38671862	0	38671862	G	T
2	chr2_38676320	0	38676320	A	C
2	chr2_38681098	0	38681098	A	C
2	chr2_38681161	0	38681161	A	C
2	chr2_38684818	0	38684818	C	A
2	chr2_38707562	0	38707562	T	G
2	chr2_38708143	0	38708143	G	T
2	chr2_38715119	0	38715119	C	A
2	chr2_38718918	0	38718918	A	C
2	chr2_38727676	0	38727676	C	A
2	chr2_38736265	0	38736265	G	T
2	chr2_38736493	0	38736493	G	T
2	chr2_38752727	0	38752727	C	G
2	chr2_38758074	0	38758074	G	C
2	chr2_38775020	0	38775020	A	T
2	chr2_38785118	0	38785118	G	C
2	chr2_38789523	0	38789523	G	C
2	chr2_38793197	0	38793197	G	C
2	chr2_38799276	0	38799276	C	A
2	chr2_38802164	0	38802164	A	C
2	chr2_38825042	0	38825042	G	C
2	chr2_38868376	0	38868376	C	A
2	chr2_38872914	0	38872914	G	T
2	chr2_38873106	0	38873106	A	C
2	chr2_38874937	0	38874937	C	A
2	chr2_38878729	0	38878729	C	G
2	chr2_38881089	0	38881089	C	A
2	chr2_38920909	0	38920909	G	C
2	chr2_38928539	0	38928539	C	A
2	chr2_38928852	0	38928852	T	G
2	chr2_38938501	0	38938501	G	T
2	chr2_38962443	0	38962443	A	T
2	chr2_39022470	0	39022470	C	G
2	chr2_39060125	0	39060125	C	A
2	chr2_39090901	0	39090901	G	C
2	chr2_39097727	0	39097727	A	C
2	chr2_39098170	0	39098170	C	A
2	chr2_39114853	0	39114853	G	T
2	chr2_39145804	0	39145804	C	G
2	chr2_39147272	0	39147272	G	C
2	chr2_39149554	0	39149554	T	A
2	chr2_39153807	0	39153807	C	A
2	chr2_39190744	0	39190744	C	G
2	chr2_39193169	0	39193169	C	A
2	chr2_39193751	0	39193751	T	A
2	chr2_39223410	0	39223410	G	C
2	chr2_39229193	0	39229193	G	C
2	chr2_39246029	0	39246029	C	G
2	chr2_39254839	0	39254839	G	C
2	chr2_39269704	0	39269704	G	C
2	chr2_39284862	0	39284862	C	G
2	chr2_39288092	0	39288092	C	A
2	chr2_39296887	0	39296887	C	A
2	chr2_39302186	0	39302186	C	G
2	chr2_39303797	0	39303797	C	A
2	chr2_39307458	0	39307458	G	C
2	chr2_39309309	0	39309309	T	G
2	chr2_39309562	0	39309562	C	A
2	chr2_39355993	0	39355993	G	C
2	chr2_39358754	0	39358754	C	A
2	chr2_39396353	0	39396353	G	C
2	chr2_39406296	0	39406296	C	G
2	chr2_39409282	0	39409282	C	A
2	chr2_39431612	0	39431612	C	A
2	chr2_39443621	0	39443621	C	A
2	chr2_39444425	0	39444425	G	C
2	chr2_39444505	0	39444505	C	G
2	chr2_39447231	0	39447231	A	T
2	chr2_39454573	0	39454573	T	G
2	chr2_39465653	0	39465653	A	T
2	chr2_39476298	0	39476298	C	A
2	chr2_39538506	0	39538506	G	C
2	chr2_39539504	0	39539504	T	G
2	chr2_39545465	0	39545465	C	G
2	chr2_39546320	0	39546320	G	C
2	chr2_39557864	0	39557864	G	C
2	chr2_39562678	0	39562678	A	C
2	chr2_39582009	0	39582009	G	T
2	chr2_39591508	0	39591508	T	G
2	chr2_39611227	0	39611227	G	C
2	chr2_39612159	0	39612159	C	G
2	chr2_39616161	0	39616161	A	C
2	chr2_39621310	0	39621310	A	C
2	chr2_39625121	0	39625121	C	G
2	chr2_39636360	0	39636360	G	C
2	chr2_39646071	0	39646071	G	T
2	chr2_39649911	0	39649911	A	C
2	chr2_39652982	0	39652982	G	C
2	chr2_39685246	0	39685246	G	C
2	chr2_39696404	0	39696404	G	C
2	chr2_39711823	0	39711823	T	G
2	chr2_39727927	0	39727927	G	C
2	chr2_39730685	0	39730685	G	T
2	chr2_39732594	0	39732594	G	T
2	chr2_39754682	0	39754682	G	C
2	chr2_39759625	0	39759625	G	C
2	chr2_39765428	0	39765428	C	G
2	chr2_39788439	0	39788439	A	C
2	chr2_39828681	0	39828681	G	C
2	chr2_39830620	0	39830620	C	G
2	chr2_39855237	0	39855237	A	T
2	chr2_39896233	0	39896233	T	A
2	chr2_39910415	0	39910415	G	C
2	chr2_39935149	0	39935149	C	G
2	chr2_39955253	0	39955253	C	A
2	chr2_39959318	0	39959318	A	T
2	chr2_39968823	0	39968823	T	A
2	chr2_39969641	0	39969641	T	G
2	chr2_40006301	0	40006301	G	T
2	chr2_40019228	0	40019228	A	C
2	chr2_40050821	0	40050821	T	G
2	chr2_40057096	0	40057096	G	C
2	chr2_40059526	0	40059526	T	G
2	chr2_40078544	0	40078544	C	A
2	chr2_40083857	0	40083857	T	G
2	chr2_40088728	0	40088728	C	G
2	chr2_40094156	0	40094156	G	C
2	chr2_40132865	0	40132865	A	C
2	chr2_40133904	0	40133904	C	G
2	chr2_40159230	0	40159230	C	G
2	chr2_40177859	0	40177859	G	C
2	chr2_40182130	0	40182130	A	C
2	chr2_40225085	0	40225085	T	G
2	chr2_40229352	0	40229352	A	C
2	chr2_40269347	0	40269347	A	T
2	chr2_40271176	0	40271176	C	A
2	chr2_40277410	0	40277410	T	G
2	chr2_40280762	0	40280762	G	T
2	chr2_40284980	0	40284980	T	G
2	chr2_40317199	0	40317199	A	C
2	chr2_40327351	0	40327351	C	G
2	chr2_40327361	0	40327361	C	A
2	chr2_40344047	0	40344047	G	C
2	chr2_40362626	0	40362626	C	G
2	chr2_40377185	0	40377185	C	A
2	chr2_40423509	0	40423509	T	G
2	chr2_40426128	0	40426128	G	T
2	chr2_40426714	0	40426714	C	G
2	chr2_40428650	0	40428650	C	G
2	chr2_40446808	0	40446808	G	T
2	chr2_40456161	0	40456161	G	T
2	chr2_40464929	0	40464929	C	A
2	chr2_40476367	0	40476367	T	G
2	chr2_40489104	0	40489104	G	C
2	chr2_40499466	0	40499466	T	A
2	chr2_40511942	0	40511942	C	G
2	chr2_40514020	0	40514020	G	T
2	chr2_40523702	0	40523702	G	C
2	chr2_40539687	0	40539687	C	A
2	chr2_40584475	0	40584475	T	A
2	chr2_40586663	0	40586663	C	G
2	chr2_40592406	0	40592406	C	A
2	chr2_40632879	0	40632879	C	A
2	chr2_40642272	0	40642272	G	C
2	chr2_40652627	0	40652627	C	A
2	chr2_40653247	0	40653247	A	C
2	chr2_40654760	0	40654760	C	G
2	chr2_40666123	0	40666123	C	A
2	chr2_40689241	0	40689241	G	C
2	chr2_40690866	0	40690866	G	C
2	chr2_40715679	0	40715679	C	A
2	chr2_40717215	0	40717215	C	A
2	chr2_40737463	0	40737463	T	G
2	chr2_40750394	0	40750394	G	C
2	chr2_40758095	0	40758095	C	A
2	chr2_40836381	0	40836381	G	C
2	chr2_40919832	0	40919832	G	C
2	chr2_40974898	0	40974898	G	T
2	chr2_40975835	0	40975835	A	C
2	chr2_40987536	0	40987536	G	C
2	chr2_40988748	0	40988748	T	G
2	chr2_40993447	0	40993447	T	G
2	chr2_40994350	0	40994350	G	C
2	chr2_40999268	0	40999268	T	G
2	chr2_40999669	0	40999669	A	C
2	chr2_41005821	0	41005821	A	T
2	chr2_41013501	0	41013501	G	T
2	chr2_41015201	0	41015201	T	A
2	chr2_41033499	0	41033499	T	A
2	chr2_41040093	0	41040093	C	A
2	chr2_41046842	0	41046842	G	C
2	chr2_41048426	0	41048426	A	C
2	chr2_41067289	0	41067289	A	C
2	chr2_41070567	0	41070567	C	A
2	chr2_41131350	0	41131350	C	G
2	chr2_41137893	0	41137893	C	G
2	chr2_41174061	0	41174061	C	G
2	chr2_41212971	0	41212971	G	T
2	chr2_41222264	0	41222264	A	T
2	chr2_41228033	0	41228033	C	A
2	chr2_41239203	0	41239203	A	C
2	chr2_41252788	0	41252788	C	G
2	chr2_41253884	0	41253884	G	C
2	chr2_41257679	0	41257679	C	G
2	chr2_41264511	0	41264511	T	G
2	chr2_41278110	0	41278110	G	C
2	chr2_41297773	0	41297773	A	T
2	chr2_41299845	0	41299845	T	A
2	chr2_41306296	0	41306296	G	T
2	chr2_41330600	0	41330600	C	G
2	chr2_41345324	0	41345324	A	C
2	chr2_41350031	0	41350031	C	A
2	chr2_41356540	0	41356540	C	G
2	chr2_41395411	0	41395411	T	A
2	chr2_41404397	0	41404397	A	C
2	chr2_41410280	0	41410280	C	G
2	chr2_41410893	0	41410893	G	C
2	chr2_41455184	0	41455184	C	G
2	chr2_41457657	0	41457657	T	G
2	chr2_41487441	0	41487441	G	T
2	chr2_41491505	0	41491505	A	C
2	chr2_41499480	0	41499480	T	G
2	chr2_41499599	0	41499599	C	G
2	chr2_41504677	0	41504677	G	C
2	chr2_41575371	0	41575371	A	C
2	chr2_41576337	0	41576337	C	G
2	chr2_41576880	0	41576880	A	C
2	chr2_41586076	0	41586076	C	A
2	chr2_41591319	0	41591319	G	T
2	chr2_41619545	0	41619545	A	C
2	chr2_41634113	0	41634113	G	C
2	chr2_41655356	0	41655356	C	G
2	chr2_41655617	0	41655617	A	T
2	chr2_41655883	0	41655883	A	C
2	chr2_41680830	0	41680830	G	T
2	chr2_41686663	0	41686663	A	C
2	chr2_41707764	0	41707764	C	G
2	chr2_41710969	0	41710969	G	C
2	chr2_41730552	0	41730552	T	G
2	chr2_41742953	0	41742953	C	G
2	chr2_41764580	0	41764580	A	C
2	chr2_41770521	0	41770521	T	G
2	chr2_41778859	0	41778859	T	G
2	chr2_41797927	0	41797927	T	G
2	chr2_41821785	0	41821785	C	G
2	chr2_41823160	0	41823160	A	C
2	chr2_41849370	0	41849370	A	C
2	chr2_41870626	0	41870626	T	A
2	chr2_41894204	0	41894204	G	C
2	chr2_41900355	0	41900355	C	G
2	chr2_41901632	0	41901632	A	C
2	chr2_41906045	0	41906045	G	T
2	chr2_41918634	0	41918634	T	G
2	chr2_41922699	0	41922699	C	G
2	chr2_41925076	0	41925076	C	G
2	chr2_41927691	0	41927691	T	A
2	chr2_41942034	0	41942034	C	G
2	chr2_41945471	0	41945471	T	G
2	chr2_41958750	0	41958750	A	C
2	chr2_41968779	0	41968779	G	T
2	chr2_41984832	0	41984832	G	T
2	chr2_41986997	0	41986997	C	A
2	chr2_41989040	0	41989040	C	A
2	chr2_41995868	0	41995868	G	T
2	chr2_42024075	0	42024075	G	T
2	chr2_42056714	0	42056714	C	G
2	chr2_42061510	0	42061510	A	T
2	chr2_42068942	0	42068942	G	C
2	chr2_42079851	0	42079851	A	T
2	chr2_42087090	0	42087090	T	G
2	chr2_42095460	0	42095460	A	T
2	chr2_42102529	0	42102529	T	G
2	chr2_42113856	0	42113856	G	T
2	chr2_42117809	0	42117809	C	A
2	chr2_42119520	0	42119520	G	T
2	chr2_42127977	0	42127977	C	G
2	chr2_42147903	0	42147903	T	G
2	chr2_42158067	0	42158067	A	C
2	chr2_42162112	0	42162112	G	T
2	chr2_42184828	0	42184828	T	G
2	chr2_42192474	0	42192474	C	G
2	chr2_42197137	0	42197137	C	A
2	chr2_42204369	0	42204369	C	G
2	chr2_42225356	0	42225356	G	C
2	chr2_42234465	0	42234465	G	C
2	chr2_42235984	0	42235984	G	T
2	chr2_42241749	0	42241749	C	G
2	chr2_42293553	0	42293553	C	A
2	chr2_42300335	0	42300335	G	C
2	chr2_42304081	0	42304081	G	C
2	chr2_42392640	0	42392640	C	A
2	chr2_42398960	0	42398960	C	A
2	chr2_42404314	0	42404314	A	C
2	chr2_42431463	0	42431463	G	C
2	chr2_42451323	0	42451323	G	C
2	chr2_42491426	0	42491426	G	C
2	chr2_42509212	0	42509212	G	C
2	chr2_42513071	0	42513071	T	G
2	chr2_42515925	0	42515925	A	T
2	chr2_42537745	0	42537745	T	G
2	chr2_42559211	0	42559211	G	T
2	chr2_42561090	0	42561090	C	A
2	chr2_42582789	0	42582789	T	G
2	chr2_42612243	0	42612243	G	C
2	chr2_42621481	0	42621481	C	G
2	chr2_42621530	0	42621530	C	A
2	chr2_42634818	0	42634818	C	A
2	chr2_42651548	0	42651548	G	T
2	chr2_42653937	0	42653937	A	T
2	chr2_42659911	0	42659911	A	C
2	chr2_42743699	0	42743699	A	C
2	chr2_42812855	0	42812855	G	C
2	chr2_42817392	0	42817392	C	A
2	chr2_42821159	0	42821159	C	A
2	chr2_42824613	0	42824613	G	T
2	chr2_42837224	0	42837224	A	T
2	chr2_42838779	0	42838779	C	A
2	chr2_42866118	0	42866118	C	A
2	chr2_42870032	0	42870032	G	T
2	chr2_42876135	0	42876135	T	A
2	chr2_42887836	0	42887836	G	T
2	chr2_42936316	0	42936316	G	C
2	chr2_42942814	0	42942814	G	T
2	chr2_42955345	0	42955345	C	G
2	chr2_42958733	0	42958733	C	A
2	chr2_42974126	0	42974126	A	C
2	chr2_42987299	0	42987299	C	G
2	chr2_43001051	0	43001051	T	G
2	chr2_43011975	0	43011975	A	C
2	chr2_43053139	0	43053139	G	T
2	chr2_43099866	0	43099866	G	C
2	chr2_43116950	0	43116950	T	G
2	chr2_43120722	0	43120722	C	G
2	chr2_43131293	0	43131293	T	G
2	chr2_43142313	0	43142313	C	A
2	chr2_43162500	0	43162500	A	T
2	chr2_43179128	0	43179128	A	C
2	chr2_43196961	0	43196961	A	T
2	chr2_43218193	0	43218193	G	C
2	chr2_43228522	0	43228522	T	G
2	chr2_43239178	0	43239178	C	A
2	chr2_43239286	0	43239286	G	C
2	chr2_43254685	0	43254685	C	A
2	chr2_43267653	0	43267653	C	A
2	chr2_43295337	0	43295337	C	G
2	chr2_43301457	0	43301457	G	C
2	chr2_43309838	0	43309838	G	C
2	chr2_43316125	0	43316125	C	G
2	chr2_43335818	0	43335818	C	G
2	chr2_43336484	0	43336484	C	A
2	chr2_43342417	0	43342417	A	C
2	chr2_43346692	0	43346692	C	G
2	chr2_43348969	0	43348969	A	T
2	chr2_43388570	0	43388570	C	G
2	chr2_43392647	0	43392647	A	C
2	chr2_43419467	0	43419467	G	T
2	chr2_43445387	0	43445387	G	T
2	chr2_43452196	0	43452196	G	C
2	chr2_43473836	0	43473836	G	C
2	chr2_43482556	0	43482556	G	C
2	chr2_43489993	0	43489993	T	A
2	chr2_43491181	0	43491181	T	G
2	chr2_43495367	0	43495367	C	A
2	chr2_43508034	0	43508034	A	C
2	chr2_43525113	0	43525113	G	T
2	chr2_43526669	0	43526669	T	A
2	chr2_43549233	0	43549233	A	T
2	chr2_43550615	0	43550615	A	C
2	chr2_43557671	0	43557671	A	C
2	chr2_43561252	0	43561252	C	A
2	chr2_43565655	0	43565655	G	C
2	chr2_43569106	0	43569106	C	A
2	chr2_43576794	0	43576794	A	T
2	chr2_43590644	0	43590644	T	G
2	chr2_43591597	0	43591597	C	A
2	chr2_43595621	0	43595621	T	A
2	chr2_43598593	0	43598593	C	G
2	chr2_43613407	0	43613407	A	C
2	chr2_43623147	0	43623147	G	C
2	chr2_43623579	0	43623579	G	T
2	chr2_43640658	0	43640658	G	T
2	chr2_43651563	0	43651563	C	G
2	chr2_43652030	0	43652030	C	G
2	chr2_43693730	0	43693730	A	C
2	chr2_43722185	0	43722185	A	T
2	chr2_43724914	0	43724914	G	C
2	chr2_43760803	0	43760803	C	G
2	chr2_43766345	0	43766345	C	G
2	chr2_43786832	0	43786832	A	T
2	chr2_43799006	0	43799006	C	G
2	chr2_43804242	0	43804242	G	C
2	chr2_43806311	0	43806311	C	A
2	chr2_43816181	0	43816181	A	C
2	chr2_43820462	0	43820462	A	C
2	chr2_43845021	0	43845021	C	A
2	chr2_43866239	0	43866239	C	G
2	chr2_43883077	0	43883077	C	A
2	chr2_43893828	0	43893828	T	G
2	chr2_43964522	0	43964522	C	G
2	chr2_44002807	0	44002807	C	G
2	chr2_44020875	0	44020875	G	T
2	chr2_44027934	0	44027934	A	C
2	chr2_44031915	0	44031915	A	T
2	chr2_44031945	0	44031945	C	G
2	chr2_44059615	0	44059615	A	C
2	chr2_44060240	0	44060240	A	T
2	chr2_44070062	0	44070062	C	G
2	chr2_44085537	0	44085537	A	T
2	chr2_44086389	0	44086389	G	C
2	chr2_44123873	0	44123873	C	A
2	chr2_44141473	0	44141473	A	C
2	chr2_44146936	0	44146936	A	T
2	chr2_44147639	0	44147639	G	C
2	chr2_44177642	0	44177642	T	G
2	chr2_44179975	0	44179975	G	C
2	chr2_44182695	0	44182695	G	C
2	chr2_44225373	0	44225373	T	A
2	chr2_44225886	0	44225886	G	C
2	chr2_44243230	0	44243230	C	G
2	chr2_44259578	0	44259578	G	T
2	chr2_44266931	0	44266931	T	G
2	chr2_44270474	0	44270474	G	C
2	chr2_44285611	0	44285611	A	C
2	chr2_44288563	0	44288563	A	C
2	chr2_44295134	0	44295134	C	A
2	chr2_44311082	0	44311082	T	G
2	chr2_44319493	0	44319493	T	A
2	chr2_44342795	0	44342795	C	A
2	chr2_44343684	0	44343684	G	T
2	chr2_44351832	0	44351832	G	T
2	chr2_44381100	0	44381100	A	C
2	chr2_44395580	0	44395580	C	A
2	chr2_44432424	0	44432424	C	G
2	chr2_44470019	0	44470019	T	G
2	chr2_44480885	0	44480885	C	G
2	chr2_44493061	0	44493061	C	G
2	chr2_44501805	0	44501805	C	A
2	chr2_44517905	0	44517905	G	C
2	chr2_44532666	0	44532666	C	A
2	chr2_44535302	0	44535302	A	C
2	chr2_44537727	0	44537727	G	T
2	chr2_44547605	0	44547605	A	C
2	chr2_44619728	0	44619728	C	A
2	chr2_44626174	0	44626174	G	C
2	chr2_44641410	0	44641410	A	T
2	chr2_44648240	0	44648240	G	C
2	chr2_44652592	0	44652592	A	C
2	chr2_44657432	0	44657432	A	C
2	chr2_44668320	0	44668320	C	G
2	chr2_44692784	0	44692784	G	C
2	chr2_44694105	0	44694105	T	G
2	chr2_44709491	0	44709491	G	T
2	chr2_44722322	0	44722322	A	C
2	chr2_44723487	0	44723487	T	A
2	chr2_44744840	0	44744840	A	C
2	chr2_44752746	0	44752746	C	A
2	chr2_44753625	0	44753625	T	G
2	chr2_44755736	0	44755736	A	C
2	chr2_44767563	0	44767563	C	G
2	chr2_44791609	0	44791609	G	C
2	chr2_44815066	0	44815066	C	G
2	chr2_44815239	0	44815239	C	A
2	chr2_44832232	0	44832232	G	C
2	chr2_44839903	0	44839903	A	T
2	chr2_44867108	0	44867108	G	C
2	chr2_44872317	0	44872317	C	G
2	chr2_44879722	0	44879722	A	C
2	chr2_44916844	0	44916844	C	G
2	chr2_44921387	0	44921387	T	G
2	chr2_44926426	0	44926426	A	C
2	chr2_44956240	0	44956240	A	C
2	chr2_44958525	0	44958525	A	C
2	chr2_44977455	0	44977455	G	T
2	chr2_44991756	0	44991756	A	T
2	chr2_44998035	0	44998035	A	C
2	chr2_45045987	0	45045987	G	T
2	chr2_45052972	0	45052972	T	G
2	chr2_45055761	0	45055761	A	T
2	chr2_45064378	0	45064378	G	T
2	chr2_45073988	0	45073988	C	G
2	chr2_45098850	0	45098850	C	G
2	chr2_45119854	0	45119854	C	A
2	chr2_45129349	0	45129349	G	T
2	chr2_45154827	0	45154827	T	A
2	chr2_45208218	0	45208218	G	C
2	chr2_45214018	0	45214018	T	G
2	chr2_45236875	0	45236875	C	G
2	chr2_45239742	0	45239742	C	A
2	chr2_45271505	0	45271505	C	G
2	chr2_45295953	0	45295953	A	C
2	chr2_45327795	0	45327795	T	G
2	chr2_45335376	0	45335376	T	G
2	chr2_45362724	0	45362724	G	C
2	chr2_45370976	0	45370976	C	G
2	chr2_45371079	0	45371079	A	T
2	chr2_45388534	0	45388534	G	C
2	chr2_45390800	0	45390800	A	C
2	chr2_45401118	0	45401118	G	T
2	chr2_45406286	0	45406286	A	C
2	chr2_45434743	0	45434743	A	C
2	chr2_45434823	0	45434823	G	C
2	chr2_45442682	0	45442682	C	G
2	chr2_45453677	0	45453677	T	A
2	chr2_45474702	0	45474702	C	G
2	chr2_45479391	0	45479391	T	G
2	chr2_45485130	0	45485130	T	G
2	chr2_45495576	0	45495576	C	G
2	chr2_45511187	0	45511187	G	C
2	chr2_45520084	0	45520084	T	A
2	chr2_45523131	0	45523131	T	G
2	chr2_45546543	0	45546543	A	C
2	chr2_45552295	0	45552295	G	C
2	chr2_45588298	0	45588298	C	G
2	chr2_45602938	0	45602938	G	C
2	chr2_45603436	0	45603436	C	A
2	chr2_45643224	0	45643224	G	C
2	chr2_45663265	0	45663265	A	C
2	chr2_45667164	0	45667164	G	T
2	chr2_45668408	0	45668408	G	T
2	chr2_45671731	0	45671731	C	A
2	chr2_45676980	0	45676980	T	G
2	chr2_45682349	0	45682349	C	G
2	chr2_45693752	0	45693752	C	A
2	chr2_45710383	0	45710383	A	T
2	chr2_45727276	0	45727276	A	C
2	chr2_45727667	0	45727667	T	G
2	chr2_45760712	0	45760712	A	T
2	chr2_45784101	0	45784101	T	A
2	chr2_45793476	0	45793476	C	A
2	chr2_45798429	0	45798429	G	T
2	chr2_45798966	0	45798966	G	C
2	chr2_45799794	0	45799794	G	C
2	chr2_45838377	0	45838377	G	C
2	chr2_45839308	0	45839308	C	A
2	chr2_45861955	0	45861955	A	C
2	chr2_45872631	0	45872631	T	G
2	chr2_45882822	0	45882822	G	C
2	chr2_45890847	0	45890847	C	G
2	chr2_45892698	0	45892698	A	C
2	chr2_45899181	0	45899181	T	A
2	chr2_45914571	0	45914571	C	A
2	chr2_45936014	0	45936014	G	C
2	chr2_45962427	0	45962427	C	A
2	chr2_46004821	0	46004821	T	A
2	chr2_46014946	0	46014946	A	T
2	chr2_46037779	0	46037779	C	A
2	chr2_46055598	0	46055598	A	T
2	chr2_46083946	0	46083946	A	C
2	chr2_46086739	0	46086739	C	G
2	chr2_46089626	0	46089626	A	C
2	chr2_46111560	0	46111560	C	G
2	chr2_46190393	0	46190393	C	A
2	chr2_46205805	0	46205805	G	C
2	chr2_46207081	0	46207081	G	C
2	chr2_46234453	0	46234453	A	C
2	chr2_46236253	0	46236253	G	T
2	chr2_46257395	0	46257395	T	A
2	chr2_46258522	0	46258522	G	C
2	chr2_46267996	0	46267996	C	G
2	chr2_46278020	0	46278020	G	C
2	chr2_46279485	0	46279485	C	G
2	chr2_46296340	0	46296340	T	A
2	chr2_46302176	0	46302176	G	C
2	chr2_46308896	0	46308896	G	T
2	chr2_46347524	0	46347524	C	G
2	chr2_46347554	0	46347554	C	G
2	chr2_46398618	0	46398618	G	C
2	chr2_46407372	0	46407372	G	T
2	chr2_46412603	0	46412603	T	G
2	chr2_46437987	0	46437987	A	C
2	chr2_46445775	0	46445775	G	C
2	chr2_46484976	0	46484976	A	T
2	chr2_46490607	0	46490607	A	C
2	chr2_46542088	0	46542088	G	C
2	chr2_46544587	0	46544587	A	T
2	chr2_46551750	0	46551750	C	A
2	chr2_46559569	0	46559569	A	T
2	chr2_46571303	0	46571303	A	C
2	chr2_46592382	0	46592382	T	G
2	chr2_46606064	0	46606064	T	A
2	chr2_46614758	0	46614758	G	C
2	chr2_46619821	0	46619821	T	G
2	chr2_46650358	0	46650358	C	G
2	chr2_46653581	0	46653581	G	T
2	chr2_46664231	0	46664231	C	G
2	chr2_46665680	0	46665680	T	A
2	chr2_46734202	0	46734202	C	G
2	chr2_46739811	0	46739811	C	G
2	chr2_46743067	0	46743067	T	G
2	chr2_46770673	0	46770673	C	A
2	chr2_46784448	0	46784448	C	G
2	chr2_46787497	0	46787497	C	A
2	chr2_46797021	0	46797021	G	C
2	chr2_46801936	0	46801936	A	C
2	chr2_46867364	0	46867364	C	A
2	chr2_46879802	0	46879802	C	G
2	chr2_46881671	0	46881671	A	C
2	chr2_46929984	0	46929984	T	G
2	chr2_46945356	0	46945356	A	C
2	chr2_46961998	0	46961998	T	G
2	chr2_46964169	0	46964169	T	G
2	chr2_46980351	0	46980351	T	G
2	chr2_46980423	0	46980423	T	G
2	chr2_47027049	0	47027049	C	G
2	chr2_47034925	0	47034925	A	C
2	chr2_47051333	0	47051333	A	C
2	chr2_47098848	0	47098848	G	C
2	chr2_47101342	0	47101342	C	G
2	chr2_47115238	0	47115238	G	T
2	chr2_47129390	0	47129390	A	T
2	chr2_47136474	0	47136474	T	G
2	chr2_47148894	0	47148894	C	G
2	chr2_47156526	0	47156526	T	G
2	chr2_47182508	0	47182508	C	G
2	chr2_47221703	0	47221703	A	C
2	chr2_47225116	0	47225116	G	C
2	chr2_47228455	0	47228455	C	A
2	chr2_47275565	0	47275565	C	G
2	chr2_47305921	0	47305921	C	A
2	chr2_47320428	0	47320428	A	C
2	chr2_47331579	0	47331579	G	T
2	chr2_47491707	0	47491707	T	G
2	chr2_47497010	0	47497010	T	A
2	chr2_47502839	0	47502839	A	T
2	chr2_47542611	0	47542611	T	A
2	chr2_47550592	0	47550592	C	G
2	chr2_47609623	0	47609623	C	A
2	chr2_47625553	0	47625553	T	A
2	chr2_47682029	0	47682029	A	C
2	chr2_47692705	0	47692705	T	A
2	chr2_47703081	0	47703081	A	C
2	chr2_47708602	0	47708602	T	G
2	chr2_47719461	0	47719461	G	C
2	chr2_47723094	0	47723094	T	A
2	chr2_47726726	0	47726726	C	A
2	chr2_47731036	0	47731036	A	C
2	chr2_47748421	0	47748421	G	C
2	chr2_47752251	0	47752251	C	G
2	chr2_47777356	0	47777356	A	T
2	chr2_47825439	0	47825439	G	C
2	chr2_47828975	0	47828975	T	G
2	chr2_47839079	0	47839079	G	T
2	chr2_47871643	0	47871643	G	T
2	chr2_47889743	0	47889743	T	A
2	chr2_47893424	0	47893424	G	C
2	chr2_47917948	0	47917948	C	A
2	chr2_47942443	0	47942443	G	T
2	chr2_47964152	0	47964152	A	T
2	chr2_47999360	0	47999360	C	A
2	chr2_48001399	0	48001399	G	T
2	chr2_48001745	0	48001745	G	C
2	chr2_48016200	0	48016200	T	G
2	chr2_48028890	0	48028890	C	A
2	chr2_48035159	0	48035159	A	T
2	chr2_48043749	0	48043749	A	C
2	chr2_48047822	0	48047822	C	G
2	chr2_48060121	0	48060121	C	G
2	chr2_48099040	0	48099040	G	T
2	chr2_48101373	0	48101373	A	C
2	chr2_48118764	0	48118764	C	G
2	chr2_48163883	0	48163883	G	C
2	chr2_48215645	0	48215645	A	T
2	chr2_48241755	0	48241755	C	A
2	chr2_48270056	0	48270056	C	G
2	chr2_48272480	0	48272480	A	C
2	chr2_48277020	0	48277020	G	C
2	chr2_48280125	0	48280125	A	C
2	chr2_48330396	0	48330396	G	C
2	chr2_48387219	0	48387219	G	C
2	chr2_48427616	0	48427616	T	G
2	chr2_48471658	0	48471658	G	C
2	chr2_48549360	0	48549360	G	C
2	chr2_48555889	0	48555889	G	T
2	chr2_48581647	0	48581647	G	C
2	chr2_48583589	0	48583589	C	G
2	chr2_48603508	0	48603508	A	C
2	chr2_48618864	0	48618864	T	G
2	chr2_48648861	0	48648861	C	G
2	chr2_48655025	0	48655025	T	G
2	chr2_48682311	0	48682311	C	A
2	chr2_48692094	0	48692094	A	T
2	chr2_48694804	0	48694804	T	G
2	chr2_48736495	0	48736495	C	A
2	chr2_49005680	0	49005680	G	T
2	chr2_49012838	0	49012838	G	T
2	chr2_49014320	0	49014320	A	C
2	chr2_49054532	0	49054532	C	A
2	chr2_49073986	0	49073986	G	C
2	chr2_49090900	0	49090900	C	G
2	chr2_49092760	0	49092760	A	C
2	chr2_49096552	0	49096552	T	G
2	chr2_49129016	0	49129016	C	G
2	chr2_49135778	0	49135778	T	A
2	chr2_49143524	0	49143524	G	T
2	chr2_49145872	0	49145872	T	G
2	chr2_49157168	0	49157168	C	G
2	chr2_49184536	0	49184536	T	G
2	chr2_49186698	0	49186698	C	G
2	chr2_49190162	0	49190162	G	C
2	chr2_49217350	0	49217350	A	T
2	chr2_49218223	0	49218223	G	C
2	chr2_49231253	0	49231253	T	A
2	chr2_49233322	0	49233322	C	G
2	chr2_49262141	0	49262141	T	G
2	chr2_49271779	0	49271779	C	A
2	chr2_49272815	0	49272815	G	C
2	chr2_49275697	0	49275697	C	A
2	chr2_49277562	0	49277562	C	G
2	chr2_49279695	0	49279695	G	T
2	chr2_49283077	0	49283077	C	G
2	chr2_49325988	0	49325988	C	G
2	chr2_49346140	0	49346140	C	A
2	chr2_49349537	0	49349537	G	T
2	chr2_49402190	0	49402190	G	T
2	chr2_49402500	0	49402500	A	C
2	chr2_49430736	0	49430736	G	C
2	chr2_49436578	0	49436578	C	G
2	chr2_49449016	0	49449016	G	C
2	chr2_49480892	0	49480892	T	G
2	chr2_49504614	0	49504614	G	T
2	chr2_49570854	0	49570854	T	G
2	chr2_49609580	0	49609580	G	T
2	chr2_49619232	0	49619232	T	G
2	chr2_49620648	0	49620648	G	T
2	chr2_49633225	0	49633225	C	A
2	chr2_49681126	0	49681126	G	C
2	chr2_49693768	0	49693768	T	A
2	chr2_49705946	0	49705946	C	G
2	chr2_49710814	0	49710814	T	G
2	chr2_49733220	0	49733220	C	G
2	chr2_49746374	0	49746374	A	C
2	chr2_49755340	0	49755340	T	G
2	chr2_49761358	0	49761358	A	C
2	chr2_49763050	0	49763050	G	T
2	chr2_49764598	0	49764598	G	C
2	chr2_49783110	0	49783110	T	G
2	chr2_49783436	0	49783436	G	C
2	chr2_49794453	0	49794453	G	C
2	chr2_49827028	0	49827028	A	C
2	chr2_49879979	0	49879979	G	C
2	chr2_49895484	0	49895484	A	T
2	chr2_49897228	0	49897228	A	C
2	chr2_49919468	0	49919468	C	G
2	chr2_49937600	0	49937600	C	G
2	chr2_49951641	0	49951641	G	C
2	chr2_49980379	0	49980379	T	G
2	chr2_49983599	0	49983599	T	G
2	chr2_49988800	0	49988800	A	T
2	chr2_49997914	0	49997914	G	C
2	chr2_50002413	0	50002413	C	A
2	chr2_50002872	0	50002872	A	C
2	chr2_50004148	0	50004148	A	T
2	chr2_50006303	0	50006303	C	A
2	chr2_50034831	0	50034831	C	G
2	chr2_50042056	0	50042056	A	C
2	chr2_50069218	0	50069218	T	A
2	chr2_50079666	0	50079666	C	A
2	chr2_50096765	0	50096765	G	C
2	chr2_50136805	0	50136805	G	C
2	chr2_50145493	0	50145493	C	A
2	chr2_50178770	0	50178770	T	G
2	chr2_50192755	0	50192755	A	C
2	chr2_50220442	0	50220442	T	G
2	chr2_50221508	0	50221508	G	T
2	chr2_50241838	0	50241838	A	C
2	chr2_50268938	0	50268938	G	C
2	chr2_50287016	0	50287016	C	A
2	chr2_50320818	0	50320818	A	C
2	chr2_50336338	0	50336338	A	C
2	chr2_50337266	0	50337266	C	G
2	chr2_50366157	0	50366157	C	G
2	chr2_50367183	0	50367183	T	G
2	chr2_50372709	0	50372709	G	T
2	chr2_50376522	0	50376522	T	A
2	chr2_50394333	0	50394333	G	C
2	chr2_50424816	0	50424816	C	G
2	chr2_50432604	0	50432604	A	C
2	chr2_50438901	0	50438901	T	G
2	chr2_50440066	0	50440066	T	G
2	chr2_50460267	0	50460267	G	C
2	chr2_50465355	0	50465355	G	C
2	chr2_50502164	0	50502164	C	G
2	chr2_50502693	0	50502693	T	A
2	chr2_50513504	0	50513504	G	C
2	chr2_50514739	0	50514739	G	C
2	chr2_50516962	0	50516962	C	G
2	chr2_50538534	0	50538534	A	C
2	chr2_50543782	0	50543782	A	C
2	chr2_50553950	0	50553950	A	T
2	chr2_50563503	0	50563503	T	A
2	chr2_50588583	0	50588583	G	C
2	chr2_50588856	0	50588856	T	G
2	chr2_50601833	0	50601833	T	A
2	chr2_50623212	0	50623212	C	G
2	chr2_50626365	0	50626365	C	A
2	chr2_50682213	0	50682213	T	G
2	chr2_50711109	0	50711109	C	G
2	chr2_50714531	0	50714531	A	T
2	chr2_50728897	0	50728897	T	G
2	chr2_50738723	0	50738723	A	C
2	chr2_50747840	0	50747840	G	T
2	chr2_50764476	0	50764476	G	C
2	chr2_50775748	0	50775748	A	C
2	chr2_50786316	0	50786316	G	T
2	chr2_50792415	0	50792415	G	C
2	chr2_50818565	0	50818565	G	C
2	chr2_50823346	0	50823346	G	C
2	chr2_50832328	0	50832328	C	A
2	chr2_50866953	0	50866953	G	T
2	chr2_50872068	0	50872068	T	G
2	chr2_50884929	0	50884929	C	A
2	chr2_50895135	0	50895135	G	T
2	chr2_50897420	0	50897420	G	T
2	chr2_50908434	0	50908434	T	A
2	chr2_50910667	0	50910667	G	C
2	chr2_50933243	0	50933243	C	G
2	chr2_50955287	0	50955287	G	C
2	chr2_50956877	0	50956877	C	A
2	chr2_50970756	0	50970756	T	G
2	chr2_50991040	0	50991040	C	A
2	chr2_51026649	0	51026649	C	G
2	chr2_51030029	0	51030029	T	A
2	chr2_51044883	0	51044883	T	A
2	chr2_51049529	0	51049529	A	T
2	chr2_51053224	0	51053224	C	A
2	chr2_51064269	0	51064269	T	G
2	chr2_51068034	0	51068034	A	C
2	chr2_51095058	0	51095058	G	C
2	chr2_51103677	0	51103677	T	G
2	chr2_51103935	0	51103935	T	A
2	chr2_51116788	0	51116788	T	G
2	chr2_51130161	0	51130161	G	C
2	chr2_51130780	0	51130780	G	T
2	chr2_51135432	0	51135432	T	A
2	chr2_51143958	0	51143958	G	C
2	chr2_51194061	0	51194061	G	C
2	chr2_51196681	0	51196681	T	G
2	chr2_51215121	0	51215121	G	T
2	chr2_51217964	0	51217964	G	T
2	chr2_51223825	0	51223825	C	G
2	chr2_51249139	0	51249139	T	G
2	chr2_51252356	0	51252356	C	G
2	chr2_51261789	0	51261789	T	G
2	chr2_51289490	0	51289490	A	C
2	chr2_51306009	0	51306009	G	T
2	chr2_51331909	0	51331909	C	A
2	chr2_51355498	0	51355498	A	T
2	chr2_51375362	0	51375362	G	T
2	chr2_51402110	0	51402110	A	C
2	chr2_51446347	0	51446347	T	G
2	chr2_51472928	0	51472928	C	G
2	chr2_51473886	0	51473886	G	T
2	chr2_51478659	0	51478659	T	G
2	chr2_51487772	0	51487772	C	G
2	chr2_51492533	0	51492533	C	G
2	chr2_51542654	0	51542654	A	C
2	chr2_51548603	0	51548603	C	G
2	chr2_51569921	0	51569921	G	T
2	chr2_51577214	0	51577214	A	C
2	chr2_51585306	0	51585306	C	A
2	chr2_51585375	0	51585375	T	G
2	chr2_51587692	0	51587692	A	T
2	chr2_51587941	0	51587941	C	G
2	chr2_51593826	0	51593826	C	A
2	chr2_51633071	0	51633071	C	G
2	chr2_51651716	0	51651716	G	C
2	chr2_51661027	0	51661027	C	A
2	chr2_51664697	0	51664697	C	A
2	chr2_51689172	0	51689172	A	T
2	chr2_51720086	0	51720086	A	C
2	chr2_51723829	0	51723829	G	C
2	chr2_51726267	0	51726267	T	G
2	chr2_51744355	0	51744355	A	T
2	chr2_51761810	0	51761810	T	G
2	chr2_51769923	0	51769923	C	G
2	chr2_51784286	0	51784286	A	C
2	chr2_51791016	0	51791016	T	A
2	chr2_51805539	0	51805539	T	A
2	chr2_51833808	0	51833808	T	G
2	chr2_51849572	0	51849572	G	C
2	chr2_51870719	0	51870719	A	C
2	chr2_51877799	0	51877799	G	C
2	chr2_51881616	0	51881616	C	A
2	chr2_51910931	0	51910931	G	T
2	chr2_51943063	0	51943063	T	G
2	chr2_51954313	0	51954313	C	G
2	chr2_51956352	0	51956352	C	G
2	chr2_51959379	0	51959379	T	G
2	chr2_51985588	0	51985588	G	C
2	chr2_52002227	0	52002227	T	A
2	chr2_52038172	0	52038172	C	G
2	chr2_52060282	0	52060282	T	G
2	chr2_52063524	0	52063524	A	C
2	chr2_52066787	0	52066787	C	G
2	chr2_52078304	0	52078304	A	T
2	chr2_52083533	0	52083533	T	G
2	chr2_52090921	0	52090921	G	C
2	chr2_52098347	0	52098347	G	C
2	chr2_52110849	0	52110849	C	G
2	chr2_52111089	0	52111089	G	T
2	chr2_52136852	0	52136852	A	C
2	chr2_52138632	0	52138632	A	C
2	chr2_52145367	0	52145367	C	A
2	chr2_52158811	0	52158811	C	A
2	chr2_52159257	0	52159257	T	G
2	chr2_52161089	0	52161089	A	C
2	chr2_52165770	0	52165770	C	A
2	chr2_52168080	0	52168080	T	A
2	chr2_52192612	0	52192612	C	A
2	chr2_52200148	0	52200148	C	G
2	chr2_52202433	0	52202433	G	C
2	chr2_52210152	0	52210152	G	C
2	chr2_52210572	0	52210572	A	T
2	chr2_52216944	0	52216944	T	A
2	chr2_52256242	0	52256242	C	G
2	chr2_52279773	0	52279773	C	G
2	chr2_52318252	0	52318252	G	C
2	chr2_52332772	0	52332772	T	G
2	chr2_52355662	0	52355662	A	C
2	chr2_52359112	0	52359112	G	T
2	chr2_52394482	0	52394482	C	G
2	chr2_52395033	0	52395033	T	G
2	chr2_52415242	0	52415242	G	T
2	chr2_52447014	0	52447014	A	T
2	chr2_52494519	0	52494519	T	A
2	chr2_52510608	0	52510608	C	G
2	chr2_52511514	0	52511514	T	A
2	chr2_52529750	0	52529750	G	T
2	chr2_52547674	0	52547674	A	C
2	chr2_52563738	0	52563738	A	C
2	chr2_52568547	0	52568547	T	A
2	chr2_52609150	0	52609150	G	C
2	chr2_52617196	0	52617196	A	T
2	chr2_52617778	0	52617778	G	C
2	chr2_52629829	0	52629829	A	T
2	chr2_52635647	0	52635647	C	A
2	chr2_52655549	0	52655549	T	A
2	chr2_52658488	0	52658488	G	C
2	chr2_52670680	0	52670680	A	C
2	chr2_52733662	0	52733662	A	C
2	chr2_52754948	0	52754948	T	A
2	chr2_52802532	0	52802532	G	C
2	chr2_52816774	0	52816774	A	C
2	chr2_52831362	0	52831362	T	G
2	chr2_52912194	0	52912194	T	A
2	chr2_52920779	0	52920779	G	C
2	chr2_52969372	0	52969372	G	T
2	chr2_52970369	0	52970369	C	A
2	chr2_52980685	0	52980685	G	C
2	chr2_52982430	0	52982430	T	G
2	chr2_52984986	0	52984986	T	A
2	chr2_52985010	0	52985010	T	A
2	chr2_52990538	0	52990538	C	A
2	chr2_53005362	0	53005362	T	G
2	chr2_53055836	0	53055836	T	G
2	chr2_53120232	0	53120232	T	G
2	chr2_53193393	0	53193393	C	A
2	chr2_53257515	0	53257515	C	A
2	chr2_53259464	0	53259464	C	A
2	chr2_53275267	0	53275267	T	A
2	chr2_53288023	0	53288023	C	A
2	chr2_53292555	0	53292555	C	A
2	chr2_53302305	0	53302305	A	C
2	chr2_53306383	0	53306383	T	A
2	chr2_53315605	0	53315605	A	C
2	chr2_53335818	0	53335818	T	G
2	chr2_53356321	0	53356321	G	T
2	chr2_53358555	0	53358555	T	A
2	chr2_53361463	0	53361463	T	G
2	chr2_53361793	0	53361793	A	C
2	chr2_53375747	0	53375747	T	A
2	chr2_53404610	0	53404610	T	G
2	chr2_53407028	0	53407028	G	T
2	chr2_53447948	0	53447948	C	A
2	chr2_53453130	0	53453130	C	G
2	chr2_53460651	0	53460651	T	G
2	chr2_53480664	0	53480664	T	A
2	chr2_53483036	0	53483036	C	A
2	chr2_53493895	0	53493895	A	T
2	chr2_53493970	0	53493970	G	C
2	chr2_53535264	0	53535264	G	T
2	chr2_53554355	0	53554355	C	A
2	chr2_53558615	0	53558615	A	T
2	chr2_53582867	0	53582867	A	C
2	chr2_53589697	0	53589697	T	G
2	chr2_53624289	0	53624289	A	C
2	chr2_53628399	0	53628399	A	C
2	chr2_53633548	0	53633548	A	T
2	chr2_53636012	0	53636012	A	C
2	chr2_53663854	0	53663854	G	T
2	chr2_53682304	0	53682304	T	A
2	chr2_53696144	0	53696144	C	A
2	chr2_53746947	0	53746947	T	A
2	chr2_53749656	0	53749656	T	A
2	chr2_53753886	0	53753886	C	G
2	chr2_53766512	0	53766512	G	T
2	chr2_53766597	0	53766597	C	G
2	chr2_53768997	0	53768997	T	G
2	chr2_53773546	0	53773546	C	G
2	chr2_53801659	0	53801659	A	C
2	chr2_53808289	0	53808289	G	C
2	chr2_53831608	0	53831608	T	A
2	chr2_53845958	0	53845958	G	C
2	chr2_53846589	0	53846589	C	A
2	chr2_53849422	0	53849422	A	C
2	chr2_53856979	0	53856979	T	A
2	chr2_53889857	0	53889857	C	A
2	chr2_53893926	0	53893926	A	C
2	chr2_53908273	0	53908273	C	G
2	chr2_53909412	0	53909412	G	C
2	chr2_53932096	0	53932096	C	G
2	chr2_53957277	0	53957277	G	C
2	chr2_53963323	0	53963323	C	A
2	chr2_53979062	0	53979062	T	G
2	chr2_53990057	0	53990057	T	A
2	chr2_54000443	0	54000443	G	T
2	chr2_54003615	0	54003615	C	G
2	chr2_54013551	0	54013551	G	C
2	chr2_54026853	0	54026853	T	G
2	chr2_54058519	0	54058519	C	G
2	chr2_54060235	0	54060235	C	A
2	chr2_54064032	0	54064032	C	A
2	chr2_54074484	0	54074484	T	A
2	chr2_54099924	0	54099924	G	T
2	chr2_54124392	0	54124392	T	G
2	chr2_54126662	0	54126662	A	C
2	chr2_54150995	0	54150995	A	T
2	chr2_54185155	0	54185155	C	A
2	chr2_54194451	0	54194451	C	G
2	chr2_54210133	0	54210133	C	G
2	chr2_54220767	0	54220767	G	T
2	chr2_54254369	0	54254369	G	C
2	chr2_54269693	0	54269693	C	A
2	chr2_54275174	0	54275174	C	A
2	chr2_54312878	0	54312878	T	G
2	chr2_54322269	0	54322269	T	A
2	chr2_54332785	0	54332785	A	T
2	chr2_54334741	0	54334741	C	A
2	chr2_54356898	0	54356898	A	C
2	chr2_54365468	0	54365468	C	G
2	chr2_54373301	0	54373301	C	A
2	chr2_54378839	0	54378839	T	A
2	chr2_54416671	0	54416671	C	A
2	chr2_54425657	0	54425657	A	T
2	chr2_54463171	0	54463171	C	G
2	chr2_54533434	0	54533434	C	G
2	chr2_54545212	0	54545212	A	C
2	chr2_54554426	0	54554426	A	T
2	chr2_54559940	0	54559940	C	A
2	chr2_54588409	0	54588409	G	T
2	chr2_54590085	0	54590085	A	C
2	chr2_54596377	0	54596377	C	G
2	chr2_54601058	0	54601058	C	G
2	chr2_54623107	0	54623107	C	A
2	chr2_54624671	0	54624671	G	C
2	chr2_54640272	0	54640272	G	C
2	chr2_54641551	0	54641551	C	G
2	chr2_54672160	0	54672160	T	A
2	chr2_54676537	0	54676537	G	T
2	chr2_54709614	0	54709614	T	G
2	chr2_54713527	0	54713527	C	G
2	chr2_54715663	0	54715663	G	C
2	chr2_54724222	0	54724222	A	C
2	chr2_54729610	0	54729610	G	C
2	chr2_54730148	0	54730148	T	A
2	chr2_54766736	0	54766736	A	T
2	chr2_54777132	0	54777132	G	C
2	chr2_54801556	0	54801556	T	A
2	chr2_54803615	0	54803615	T	A
2	chr2_54804923	0	54804923	T	A
2	chr2_54840397	0	54840397	A	C
2	chr2_54842519	0	54842519	C	A
2	chr2_54893911	0	54893911	A	T
2	chr2_54916472	0	54916472	G	T
2	chr2_54954263	0	54954263	T	A
2	chr2_54957517	0	54957517	T	G
2	chr2_54968344	0	54968344	G	T
2	chr2_55022771	0	55022771	T	G
2	chr2_55024842	0	55024842	G	C
2	chr2_55032784	0	55032784	G	C
2	chr2_55034439	0	55034439	G	C
2	chr2_55034740	0	55034740	T	G
2	chr2_55043786	0	55043786	T	A
2	chr2_55059234	0	55059234	A	C
2	chr2_55063392	0	55063392	T	A
2	chr2_55066155	0	55066155	T	A
2	chr2_55075683	0	55075683	C	A
2	chr2_55088508	0	55088508	C	G
2	chr2_55100070	0	55100070	T	A
2	chr2_55112821	0	55112821	A	T
2	chr2_55114556	0	55114556	C	G
2	chr2_55119426	0	55119426	G	C
2	chr2_55124927	0	55124927	A	T
2	chr2_55138312	0	55138312	G	C
2	chr2_55143079	0	55143079	G	C
2	chr2_55181673	0	55181673	C	G
2	chr2_55214575	0	55214575	C	A
2	chr2_55219311	0	55219311	T	A
2	chr2_55220741	0	55220741	C	G
2	chr2_55222412	0	55222412	A	T
2	chr2_55236344	0	55236344	C	A
2	chr2_55268180	0	55268180	T	A
2	chr2_55268593	0	55268593	T	G
2	chr2_55273447	0	55273447	G	C
2	chr2_55278000	0	55278000	G	C
2	chr2_55304627	0	55304627	C	A
2	chr2_55310646	0	55310646	C	A
2	chr2_55314806	0	55314806	T	G
2	chr2_55317278	0	55317278	C	A
2	chr2_55337243	0	55337243	A	C
2	chr2_55337522	0	55337522	C	A
2	chr2_55376482	0	55376482	C	G
2	chr2_55385139	0	55385139	G	C
2	chr2_55388141	0	55388141	T	G
2	chr2_55390895	0	55390895	T	G
2	chr2_55399161	0	55399161	A	T
2	chr2_55439186	0	55439186	A	C
2	chr2_55465895	0	55465895	G	C
2	chr2_55467222	0	55467222	T	G
2	chr2_55468572	0	55468572	C	G
2	chr2_55468905	0	55468905	C	A
2	chr2_55474508	0	55474508	G	T
2	chr2_55480866	0	55480866	G	T
2	chr2_55484229	0	55484229	A	T
2	chr2_55504596	0	55504596	A	T
2	chr2_55554815	0	55554815	T	A
2	chr2_55560905	0	55560905	T	G
2	chr2_55563334	0	55563334	T	G
2	chr2_55573971	0	55573971	T	G
2	chr2_55575711	0	55575711	G	C
2	chr2_55584362	0	55584362	C	A
2	chr2_55659381	0	55659381	T	G
2	chr2_55669515	0	55669515	G	C
2	chr2_55683559	0	55683559	C	A
2	chr2_55689173	0	55689173	C	G
2	chr2_55697139	0	55697139	C	A
2	chr2_55709251	0	55709251	G	T
2	chr2_55719142	0	55719142	T	G
2	chr2_55749918	0	55749918	T	G
2	chr2_55754480	0	55754480	A	C
2	chr2_55767389	0	55767389	C	A
2	chr2_55768297	0	55768297	T	G
2	chr2_55774150	0	55774150	G	C
2	chr2_55796816	0	55796816	A	C
2	chr2_55823048	0	55823048	C	G
2	chr2_55865344	0	55865344	A	C
2	chr2_55868098	0	55868098	G	C
2	chr2_55874505	0	55874505	G	C
2	chr2_55888591	0	55888591	A	C
2	chr2_55905917	0	55905917	G	C
2	chr2_55918651	0	55918651	C	A
2	chr2_55920416	0	55920416	G	T
2	chr2_55947392	0	55947392	T	G
2	chr2_55949210	0	55949210	C	A
2	chr2_55962328	0	55962328	A	C
2	chr2_55964034	0	55964034	G	C
2	chr2_55968121	0	55968121	G	T
2	chr2_55988275	0	55988275	A	C
2	chr2_55992682	0	55992682	G	T
2	chr2_56005969	0	56005969	G	C
2	chr2_56028720	0	56028720	C	G
2	chr2_56037496	0	56037496	G	C
2	chr2_56060537	0	56060537	T	A
2	chr2_56065625	0	56065625	T	G
2	chr2_56087629	0	56087629	A	C
2	chr2_56098832	0	56098832	A	C
2	chr2_56113127	0	56113127	G	C
2	chr2_56160140	0	56160140	A	T
2	chr2_56193129	0	56193129	C	G
2	chr2_56207328	0	56207328	T	G
2	chr2_56245203	0	56245203	A	C
2	chr2_56252988	0	56252988	C	G
2	chr2_56253263	0	56253263	C	G
2	chr2_56253958	0	56253958	G	T
2	chr2_56316679	0	56316679	T	A
2	chr2_56318303	0	56318303	A	T
2	chr2_56322172	0	56322172	G	C
2	chr2_56326487	0	56326487	A	C
2	chr2_56347430	0	56347430	T	G
2	chr2_56349124	0	56349124	T	A
2	chr2_56353347	0	56353347	T	G
2	chr2_56355976	0	56355976	A	C
2	chr2_56364013	0	56364013	T	G
2	chr2_56423264	0	56423264	A	T
2	chr2_56447787	0	56447787	A	C
2	chr2_56457823	0	56457823	A	T
2	chr2_56472952	0	56472952	C	A
2	chr2_56474082	0	56474082	T	G
2	chr2_56499542	0	56499542	G	T
2	chr2_56504884	0	56504884	G	T
2	chr2_56522583	0	56522583	A	C
2	chr2_56524821	0	56524821	T	G
2	chr2_56531532	0	56531532	T	A
2	chr2_56552240	0	56552240	A	C
2	chr2_56589258	0	56589258	G	T
2	chr2_56607194	0	56607194	C	A
2	chr2_56621314	0	56621314	A	C
2	chr2_56622330	0	56622330	G	T
2	chr2_56645985	0	56645985	G	C
2	chr2_56649499	0	56649499	A	C
2	chr2_56657015	0	56657015	T	G
2	chr2_56662887	0	56662887	A	C
2	chr2_56663475	0	56663475	T	G
2	chr2_56669084	0	56669084	T	G
2	chr2_56680480	0	56680480	T	A
2	chr2_56701066	0	56701066	A	T
2	chr2_56733654	0	56733654	G	T
2	chr2_56756088	0	56756088	C	A
2	chr2_56802399	0	56802399	T	A
2	chr2_56835310	0	56835310	C	A
2	chr2_56843510	0	56843510	T	A
2	chr2_56845710	0	56845710	T	G
2	chr2_56852071	0	56852071	C	A
2	chr2_56883255	0	56883255	T	G
2	chr2_56892390	0	56892390	G	T
2	chr2_56899692	0	56899692	G	T
2	chr2_56902457	0	56902457	A	T
2	chr2_56910021	0	56910021	T	A
2	chr2_56911713	0	56911713	A	C
2	chr2_56929160	0	56929160	G	C
2	chr2_56941045	0	56941045	C	A
2	chr2_56965520	0	56965520	G	C
2	chr2_56978456	0	56978456	C	A
2	chr2_56990242	0	56990242	C	G
2	chr2_57004335	0	57004335	T	A
2	chr2_57090555	0	57090555	G	C
2	chr2_57097988	0	57097988	A	C
2	chr2_57099803	0	57099803	A	T
2	chr2_57115462	0	57115462	C	A
2	chr2_57156597	0	57156597	T	G
2	chr2_57165298	0	57165298	C	A
2	chr2_57195371	0	57195371	G	C
2	chr2_57249962	0	57249962	A	T
2	chr2_57250417	0	57250417	G	T
2	chr2_57377595	0	57377595	G	T
2	chr2_57394955	0	57394955	G	C
2	chr2_57399088	0	57399088	C	A
2	chr2_57399900	0	57399900	C	G
2	chr2_57400274	0	57400274	C	A
2	chr2_57410351	0	57410351	A	C
2	chr2_57437560	0	57437560	T	A
2	chr2_57439858	0	57439858	A	C
2	chr2_57470102	0	57470102	A	T
2	chr2_57488316	0	57488316	C	A
2	chr2_57494396	0	57494396	A	C
2	chr2_57545117	0	57545117	T	A
2	chr2_57603634	0	57603634	G	T
2	chr2_57615036	0	57615036	G	T
2	chr2_57632026	0	57632026	T	A
2	chr2_57673889	0	57673889	G	C
2	chr2_57704849	0	57704849	G	T
2	chr2_57730796	0	57730796	G	C
2	chr2_57787502	0	57787502	C	G
2	chr2_57805548	0	57805548	G	T
2	chr2_57826175	0	57826175	G	T
2	chr2_57845449	0	57845449	C	G
2	chr2_57851247	0	57851247	G	T
2	chr2_57870810	0	57870810	T	G
2	chr2_57918961	0	57918961	A	C
2	chr2_57920771	0	57920771	C	A
2	chr2_57929527	0	57929527	G	T
2	chr2_57931107	0	57931107	G	T
2	chr2_57941253	0	57941253	A	T
2	chr2_57941735	0	57941735	G	C
2	chr2_57960720	0	57960720	G	T
2	chr2_57981566	0	57981566	G	T
2	chr2_57984382	0	57984382	A	T
2	chr2_57988021	0	57988021	G	C
2	chr2_58015936	0	58015936	A	T
2	chr2_58023899	0	58023899	A	C
2	chr2_58043799	0	58043799	G	T
2	chr2_58065262	0	58065262	A	C
2	chr2_58065488	0	58065488	T	G
2	chr2_58073095	0	58073095	A	C
2	chr2_58087627	0	58087627	C	G
2	chr2_58093011	0	58093011	G	C
2	chr2_58115191	0	58115191	T	G
2	chr2_58124428	0	58124428	C	A
2	chr2_58146078	0	58146078	A	C
2	chr2_58155030	0	58155030	T	G
2	chr2_58180993	0	58180993	C	G
2	chr2_58197383	0	58197383	C	A
2	chr2_58206421	0	58206421	C	G
2	chr2_58226953	0	58226953	G	C
2	chr2_58268217	0	58268217	T	A
2	chr2_58324956	0	58324956	G	C
2	chr2_58349653	0	58349653	C	G
2	chr2_58368735	0	58368735	G	C
2	chr2_58376283	0	58376283	A	C
2	chr2_58382502	0	58382502	G	C
2	chr2_58385258	0	58385258	T	G
2	chr2_58396099	0	58396099	C	A
2	chr2_58425214	0	58425214	T	A
2	chr2_58428591	0	58428591	T	G
2	chr2_58433250	0	58433250	T	A
2	chr2_58465273	0	58465273	C	G
2	chr2_58495960	0	58495960	C	G
2	chr2_58505398	0	58505398	G	C
2	chr2_58527271	0	58527271	T	G
2	chr2_58544735	0	58544735	T	A
2	chr2_58550246	0	58550246	G	C
2	chr2_58566735	0	58566735	A	C
2	chr2_58589601	0	58589601	C	G
2	chr2_58601261	0	58601261	G	T
2	chr2_58609417	0	58609417	G	C
2	chr2_58618334	0	58618334	T	G
2	chr2_58657987	0	58657987	A	C
2	chr2_58661133	0	58661133	A	C
2	chr2_58661811	0	58661811	T	A
2	chr2_58675039	0	58675039	G	T
2	chr2_58683857	0	58683857	C	A
2	chr2_58744639	0	58744639	A	C
2	chr2_58753422	0	58753422	A	C
2	chr2_58759884	0	58759884	A	T
2	chr2_58762368	0	58762368	A	T
2	chr2_58785037	0	58785037	C	A
2	chr2_58792486	0	58792486	A	C
2	chr2_58802929	0	58802929	C	G
2	chr2_58853011	0	58853011	T	A
2	chr2_58853940	0	58853940	G	T
2	chr2_58879545	0	58879545	C	G
2	chr2_58905640	0	58905640	G	C
2	chr2_58909237	0	58909237	T	A
2	chr2_58951504	0	58951504	A	T
2	chr2_58967782	0	58967782	C	G
2	chr2_58984667	0	58984667	C	A
2	chr2_58988732	0	58988732	G	T
2	chr2_58989260	0	58989260	G	T
2	chr2_58991473	0	58991473	G	T
2	chr2_59004378	0	59004378	T	A
2	chr2_59025210	0	59025210	C	G
2	chr2_59030463	0	59030463	G	C
2	chr2_59035733	0	59035733	T	G
2	chr2_59072995	0	59072995	G	T
2	chr2_59073173	0	59073173	C	A
2	chr2_59077201	0	59077201	G	C
2	chr2_59078894	0	59078894	G	T
2	chr2_59080756	0	59080756	C	G
2	chr2_59097954	0	59097954	T	G
2	chr2_59099545	0	59099545	C	A
2	chr2_59168976	0	59168976	A	T
2	chr2_59178429	0	59178429	C	G
2	chr2_59185191	0	59185191	A	C
2	chr2_59199487	0	59199487	T	G
2	chr2_59199558	0	59199558	A	C
2	chr2_59199763	0	59199763	T	A
2	chr2_59202388	0	59202388	G	C
2	chr2_59249569	0	59249569	G	C
2	chr2_59255488	0	59255488	T	A
2	chr2_59260881	0	59260881	G	T
2	chr2_59290410	0	59290410	G	C
2	chr2_59316730	0	59316730	G	C
2	chr2_59353255	0	59353255	C	G
2	chr2_59353902	0	59353902	C	A
2	chr2_59374133	0	59374133	A	C
2	chr2_59377263	0	59377263	C	A
2	chr2_59382481	0	59382481	G	T
2	chr2_59399156	0	59399156	G	C
2	chr2_59408348	0	59408348	T	G
2	chr2_59459027	0	59459027	C	A
2	chr2_59467871	0	59467871	C	A
2	chr2_59479111	0	59479111	C	G
2	chr2_59497775	0	59497775	C	G
2	chr2_59503960	0	59503960	C	G
2	chr2_59508249	0	59508249	C	G
2	chr2_59522251	0	59522251	G	C
2	chr2_59525974	0	59525974	G	C
2	chr2_59533403	0	59533403	G	T
2	chr2_59547051	0	59547051	T	G
2	chr2_59561630	0	59561630	C	G
2	chr2_59576198	0	59576198	G	T
2	chr2_59578331	0	59578331	T	G
2	chr2_59587898	0	59587898	C	A
2	chr2_59603036	0	59603036	A	T
2	chr2_59606904	0	59606904	A	C
2	chr2_59659776	0	59659776	G	C
2	chr2_59667262	0	59667262	T	A
2	chr2_59675478	0	59675478	G	C
2	chr2_59675919	0	59675919	G	C
2	chr2_59675968	0	59675968	A	T
2	chr2_59689433	0	59689433	G	C
2	chr2_59691778	0	59691778	C	G
2	chr2_59695021	0	59695021	T	G
2	chr2_59729825	0	59729825	T	G
2	chr2_59731381	0	59731381	C	A
2	chr2_59733345	0	59733345	A	C
2	chr2_59752913	0	59752913	T	G
2	chr2_59755831	0	59755831	C	A
2	chr2_59787308	0	59787308	A	C
2	chr2_59798405	0	59798405	A	T
2	chr2_59813225	0	59813225	C	G
2	chr2_59815710	0	59815710	G	T
2	chr2_59820339	0	59820339	A	T
2	chr2_59820843	0	59820843	C	G
2	chr2_59835406	0	59835406	C	G
2	chr2_59842120	0	59842120	T	A
2	chr2_59851291	0	59851291	A	T
2	chr2_59866897	0	59866897	C	G
2	chr2_59874613	0	59874613	G	C
2	chr2_59904389	0	59904389	G	T
2	chr2_59913934	0	59913934	G	C
2	chr2_59922724	0	59922724	G	C
2	chr2_59938601	0	59938601	C	G
2	chr2_59943835	0	59943835	A	T
2	chr2_59944745	0	59944745	C	G
2	chr2_59951069	0	59951069	A	T
2	chr2_59957298	0	59957298	C	A
2	chr2_59990938	0	59990938	C	G
2	chr2_60031703	0	60031703	T	A
2	chr2_60033064	0	60033064	A	C
2	chr2_60091940	0	60091940	G	C
2	chr2_60123296	0	60123296	T	G
2	chr2_60131352	0	60131352	C	A
2	chr2_60137312	0	60137312	T	G
2	chr2_60149252	0	60149252	T	G
2	chr2_60203164	0	60203164	C	A
2	chr2_60261869	0	60261869	C	G
2	chr2_60264853	0	60264853	A	C
2	chr2_60278448	0	60278448	G	T
2	chr2_60322580	0	60322580	T	G
2	chr2_60328413	0	60328413	G	C
2	chr2_60334957	0	60334957	T	G
2	chr2_60360933	0	60360933	T	A
2	chr2_60365688	0	60365688	G	T
2	chr2_60380588	0	60380588	C	A
2	chr2_60393881	0	60393881	T	A
2	chr2_60405659	0	60405659	A	T
2	chr2_60526844	0	60526844	G	C
2	chr2_60545303	0	60545303	G	T
2	chr2_60587309	0	60587309	C	A
2	chr2_60598851	0	60598851	G	T
2	chr2_60599065	0	60599065	A	T
2	chr2_60601913	0	60601913	C	A
2	chr2_60610642	0	60610642	T	G
2	chr2_60631594	0	60631594	C	G
2	chr2_60631595	0	60631595	T	G
2	chr2_60682184	0	60682184	T	G
2	chr2_60713390	0	60713390	C	A
2	chr2_60714440	0	60714440	C	A
2	chr2_60744561	0	60744561	T	G
2	chr2_60745523	0	60745523	A	T
2	chr2_60764515	0	60764515	T	G
2	chr2_60803659	0	60803659	G	T
2	chr2_60813369	0	60813369	A	C
2	chr2_60821076	0	60821076	T	A
2	chr2_60844361	0	60844361	C	A
2	chr2_60850476	0	60850476	G	T
2	chr2_60869997	0	60869997	A	T
2	chr2_60881730	0	60881730	A	T
2	chr2_60916838	0	60916838	C	A
2	chr2_60937646	0	60937646	A	T
2	chr2_60945282	0	60945282	T	A
2	chr2_60974339	0	60974339	T	G
2	chr2_60989688	0	60989688	T	A
2	chr2_61002800	0	61002800	T	G
2	chr2_61014373	0	61014373	C	G
2	chr2_61016527	0	61016527	T	A
2	chr2_61028552	0	61028552	G	T
2	chr2_61037186	0	61037186	G	T
2	chr2_61042658	0	61042658	A	T
2	chr2_61059079	0	61059079	C	G
2	chr2_61065545	0	61065545	A	T
2	chr2_61072918	0	61072918	G	T
2	chr2_61075631	0	61075631	A	T
2	chr2_61088791	0	61088791	C	G
2	chr2_61124813	0	61124813	T	A
2	chr2_61128526	0	61128526	G	T
2	chr2_61132905	0	61132905	T	G
2	chr2_61152988	0	61152988	G	T
2	chr2_61153845	0	61153845	C	A
2	chr2_61185394	0	61185394	C	G
2	chr2_61197249	0	61197249	C	A
2	chr2_61217326	0	61217326	C	G
2	chr2_61218123	0	61218123	T	A
2	chr2_61245152	0	61245152	C	A
2	chr2_61268369	0	61268369	T	G
2	chr2_61283855	0	61283855	G	C
2	chr2_61297491	0	61297491	T	G
2	chr2_61299213	0	61299213	A	T
2	chr2_61302924	0	61302924	A	T
2	chr2_61358575	0	61358575	A	T
2	chr2_61370633	0	61370633	T	A
2	chr2_61403211	0	61403211	G	T
2	chr2_61417555	0	61417555	A	C
2	chr2_61423571	0	61423571	G	T
2	chr2_61431920	0	61431920	C	A
2	chr2_61434859	0	61434859	C	A
2	chr2_61440704	0	61440704	G	C
2	chr2_61459993	0	61459993	A	T
2	chr2_61491109	0	61491109	T	G
2	chr2_61492780	0	61492780	A	T
2	chr2_61498382	0	61498382	A	C
2	chr2_61528895	0	61528895	C	G
2	chr2_61544478	0	61544478	A	C
2	chr2_61549676	0	61549676	A	C
2	chr2_61623388	0	61623388	A	T
2	chr2_61658135	0	61658135	A	T
2	chr2_61678034	0	61678034	C	A
2	chr2_61731742	0	61731742	C	A
2	chr2_61740681	0	61740681	A	C
2	chr2_61742526	0	61742526	C	G
2	chr2_61759526	0	61759526	T	A
2	chr2_61770763	0	61770763	T	G
2	chr2_61774371	0	61774371	G	T
2	chr2_61776725	0	61776725	C	G
2	chr2_61779537	0	61779537	T	A
2	chr2_61785608	0	61785608	G	T
2	chr2_61807455	0	61807455	C	G
2	chr2_61813819	0	61813819	C	A
2	chr2_61817360	0	61817360	A	C
2	chr2_61918558	0	61918558	C	G
2	chr2_61930606	0	61930606	A	T
2	chr2_61939130	0	61939130	C	G
2	chr2_61943683	0	61943683	T	G
2	chr2_61953753	0	61953753	C	G
2	chr2_61959067	0	61959067	C	G
2	chr2_61980300	0	61980300	A	C
2	chr2_62000200	0	62000200	G	C
2	chr2_62033136	0	62033136	G	T
2	chr2_62050300	0	62050300	A	C
2	chr2_62084635	0	62084635	C	A
2	chr2_62088200	0	62088200	C	A
2	chr2_62089434	0	62089434	T	G
2	chr2_62094365	0	62094365	C	G
2	chr2_62108652	0	62108652	T	A
2	chr2_62137174	0	62137174	T	G
2	chr2_62182427	0	62182427	C	G
2	chr2_62233052	0	62233052	C	A
2	chr2_62260843	0	62260843	G	C
2	chr2_62262200	0	62262200	C	G
2	chr2_62276429	0	62276429	A	C
2	chr2_62286953	0	62286953	C	A
2	chr2_62290413	0	62290413	G	C
2	chr2_62296092	0	62296092	G	T
2	chr2_62308526	0	62308526	G	T
2	chr2_62361028	0	62361028	G	C
2	chr2_62366506	0	62366506	G	T
2	chr2_62375672	0	62375672	C	A
2	chr2_62377093	0	62377093	G	C
2	chr2_62426139	0	62426139	C	G
2	chr2_62439311	0	62439311	C	G
2	chr2_62454842	0	62454842	T	A
2	chr2_62460523	0	62460523	C	G
2	chr2_62473391	0	62473391	G	C
2	chr2_62481012	0	62481012	T	G
2	chr2_62488173	0	62488173	G	C
2	chr2_62495542	0	62495542	A	T
2	chr2_62509488	0	62509488	C	G
2	chr2_62513308	0	62513308	C	A
2	chr2_62530405	0	62530405	A	T
2	chr2_62565499	0	62565499	G	T
2	chr2_62566453	0	62566453	C	G
2	chr2_62574215	0	62574215	C	G
2	chr2_62578764	0	62578764	T	G
2	chr2_62604411	0	62604411	T	A
2	chr2_62614090	0	62614090	G	C
2	chr2_62622340	0	62622340	G	T
2	chr2_62648276	0	62648276	G	C
2	chr2_62649385	0	62649385	C	G
2	chr2_62666249	0	62666249	G	T
2	chr2_62675428	0	62675428	G	T
2	chr2_62678731	0	62678731	A	T
2	chr2_62679886	0	62679886	G	T
2	chr2_62711581	0	62711581	C	A
2	chr2_62713436	0	62713436	T	A
2	chr2_62714084	0	62714084	C	A
2	chr2_62714491	0	62714491	C	A
2	chr2_62728150	0	62728150	A	T
2	chr2_62731940	0	62731940	G	T
2	chr2_62733400	0	62733400	T	G
2	chr2_62822728	0	62822728	T	G
2	chr2_62869411	0	62869411	C	G
2	chr2_62895276	0	62895276	C	A
2	chr2_62900179	0	62900179	C	G
2	chr2_62923232	0	62923232	G	T
2	chr2_62933506	0	62933506	T	A
2	chr2_62956715	0	62956715	G	C
2	chr2_62959878	0	62959878	C	G
2	chr2_62996833	0	62996833	A	C
2	chr2_63012244	0	63012244	C	A
2	chr2_63066857	0	63066857	C	A
2	chr2_63072317	0	63072317	C	A
2	chr2_63088651	0	63088651	T	A
2	chr2_63110397	0	63110397	G	C
2	chr2_63127321	0	63127321	C	A
2	chr2_63135798	0	63135798	G	C
2	chr2_63140912	0	63140912	A	T
2	chr2_63161530	0	63161530	A	C
2	chr2_63167582	0	63167582	T	G
2	chr2_63174422	0	63174422	A	T
2	chr2_63217627	0	63217627	C	G
2	chr2_63233236	0	63233236	G	C
2	chr2_63234757	0	63234757	G	C
2	chr2_63258340	0	63258340	A	C
2	chr2_63259056	0	63259056	T	G
2	chr2_63270234	0	63270234	T	A
2	chr2_63271432	0	63271432	A	T
2	chr2_63278800	0	63278800	T	A
2	chr2_63295177	0	63295177	A	C
2	chr2_63295395	0	63295395	C	A
2	chr2_63311046	0	63311046	G	T
2	chr2_63363598	0	63363598	C	A
2	chr2_63367545	0	63367545	A	C
2	chr2_63376302	0	63376302	C	A
2	chr2_63398492	0	63398492	C	A
2	chr2_63417870	0	63417870	A	C
2	chr2_63428142	0	63428142	C	A
2	chr2_63489442	0	63489442	G	T
2	chr2_63493524	0	63493524	A	C
2	chr2_63529793	0	63529793	A	T
2	chr2_63530793	0	63530793	A	T
2	chr2_63533617	0	63533617	T	G
2	chr2_63542415	0	63542415	T	G
2	chr2_63542767	0	63542767	G	C
2	chr2_63544839	0	63544839	A	T
2	chr2_63545422	0	63545422	A	T
2	chr2_63559006	0	63559006	A	C
2	chr2_63601085	0	63601085	T	A
2	chr2_63614270	0	63614270	T	G
2	chr2_63614856	0	63614856	G	T
2	chr2_63630406	0	63630406	C	G
2	chr2_63647380	0	63647380	T	G
2	chr2_63668052	0	63668052	G	T
2	chr2_63693188	0	63693188	T	A
2	chr2_63753062	0	63753062	G	T
2	chr2_63761449	0	63761449	T	A
2	chr2_63770115	0	63770115	C	G
2	chr2_63807197	0	63807197	T	G
2	chr2_63820158	0	63820158	T	A
2	chr2_63862688	0	63862688	T	A
2	chr2_63878095	0	63878095	G	C
2	chr2_63879922	0	63879922	G	C
2	chr2_63889700	0	63889700	T	G
2	chr2_63890319	0	63890319	C	A
2	chr2_63893723	0	63893723	T	G
2	chr2_63928138	0	63928138	G	C
2	chr2_63959769	0	63959769	C	G
2	chr2_63972261	0	63972261	A	T
2	chr2_63979086	0	63979086	G	C
2	chr2_63979750	0	63979750	T	A
2	chr2_64062919	0	64062919	T	G
2	chr2_64064404	0	64064404	T	A
2	chr2_64066086	0	64066086	G	C
2	chr2_64070264	0	64070264	G	C
2	chr2_64095021	0	64095021	G	T
2	chr2_64104885	0	64104885	T	A
2	chr2_64193365	0	64193365	A	C
2	chr2_64205980	0	64205980	C	G
2	chr2_64231932	0	64231932	G	T
2	chr2_64260467	0	64260467	C	A
2	chr2_64286433	0	64286433	A	T
2	chr2_64302105	0	64302105	G	T
2	chr2_64308957	0	64308957	G	C
2	chr2_64316012	0	64316012	T	A
2	chr2_64337918	0	64337918	T	A
2	chr2_64352498	0	64352498	G	T
2	chr2_64361223	0	64361223	G	C
2	chr2_64382826	0	64382826	T	G
2	chr2_64405298	0	64405298	G	T
2	chr2_64414781	0	64414781	G	C
2	chr2_64419325	0	64419325	C	A
2	chr2_64467164	0	64467164	A	C
2	chr2_64481174	0	64481174	C	A
2	chr2_64531409	0	64531409	T	A
2	chr2_64534212	0	64534212	A	T
2	chr2_64591726	0	64591726	T	A
2	chr2_64606187	0	64606187	A	C
2	chr2_64649068	0	64649068	A	C
2	chr2_64662039	0	64662039	T	A
2	chr2_64686100	0	64686100	C	G
2	chr2_64714779	0	64714779	C	A
2	chr2_64738450	0	64738450	T	A
2	chr2_64739955	0	64739955	A	C
2	chr2_64740603	0	64740603	A	T
2	chr2_64825153	0	64825153	C	G
2	chr2_64891744	0	64891744	C	G
2	chr2_64902790	0	64902790	G	T
2	chr2_64929775	0	64929775	T	A
2	chr2_64937170	0	64937170	T	G
2	chr2_64952355	0	64952355	C	A
2	chr2_64953047	0	64953047	G	T
2	chr2_64968839	0	64968839	A	T
2	chr2_64990638	0	64990638	A	T
2	chr2_65009228	0	65009228	G	T
2	chr2_65027848	0	65027848	A	C
2	chr2_65031332	0	65031332	C	G
2	chr2_65034293	0	65034293	A	T
2	chr2_65037526	0	65037526	A	C
2	chr2_65056404	0	65056404	C	A
2	chr2_65067594	0	65067594	G	T
2	chr2_65128971	0	65128971	G	T
2	chr2_65151840	0	65151840	A	C
2	chr2_65183674	0	65183674	C	G
2	chr2_65189284	0	65189284	A	T
2	chr2_65196673	0	65196673	G	C
2	chr2_65223862	0	65223862	T	G
2	chr2_65257890	0	65257890	T	G
2	chr2_65267144	0	65267144	A	C
2	chr2_65267980	0	65267980	T	G
2	chr2_65274538	0	65274538	G	T
2	chr2_65280816	0	65280816	T	G
2	chr2_65297542	0	65297542	C	A
2	chr2_65299152	0	65299152	C	G
2	chr2_65310243	0	65310243	G	C
2	chr2_65326526	0	65326526	A	T
2	chr2_65351525	0	65351525	C	A
2	chr2_65392293	0	65392293	G	T
2	chr2_65393378	0	65393378	T	G
2	chr2_65396363	0	65396363	C	A
2	chr2_65406995	0	65406995	T	A
2	chr2_65421239	0	65421239	G	T
2	chr2_65438545	0	65438545	A	C
2	chr2_65440745	0	65440745	C	G
2	chr2_65452016	0	65452016	G	C
2	chr2_65498421	0	65498421	C	A
2	chr2_65539133	0	65539133	C	A
2	chr2_65559369	0	65559369	A	T
2	chr2_65584952	0	65584952	G	T
2	chr2_65592446	0	65592446	T	A
2	chr2_65611729	0	65611729	G	C
2	chr2_65630370	0	65630370	T	G
2	chr2_65632813	0	65632813	A	T
2	chr2_65671171	0	65671171	G	T
2	chr2_65694729	0	65694729	G	T
2	chr2_65702587	0	65702587	T	A
2	chr2_65703622	0	65703622	G	T
2	chr2_65708780	0	65708780	C	A
2	chr2_65757564	0	65757564	C	G
2	chr2_65766344	0	65766344	A	C
2	chr2_65773916	0	65773916	G	C
2	chr2_65793898	0	65793898	C	G
2	chr2_65817563	0	65817563	G	C
2	chr2_65818978	0	65818978	A	C
2	chr2_65829246	0	65829246	G	C
2	chr2_65856096	0	65856096	A	C
2	chr2_65877960	0	65877960	G	T
2	chr2_65891045	0	65891045	C	A
2	chr2_65931502	0	65931502	C	A
2	chr2_65933907	0	65933907	C	G
2	chr2_65940939	0	65940939	G	T
2	chr2_65945018	0	65945018	C	G
2	chr2_65974809	0	65974809	G	T
2	chr2_65976638	0	65976638	C	A
2	chr2_65983576	0	65983576	G	C
2	chr2_65984382	0	65984382	A	T
2	chr2_65989824	0	65989824	C	A
2	chr2_65994715	0	65994715	G	C
2	chr2_66060189	0	66060189	G	C
2	chr2_66065137	0	66065137	T	G
2	chr2_66080471	0	66080471	A	C
2	chr2_66080780	0	66080780	C	A
2	chr2_66099068	0	66099068	G	C
2	chr2_66099852	0	66099852	A	T
2	chr2_66100116	0	66100116	A	C
2	chr2_66135377	0	66135377	C	G
2	chr2_66138843	0	66138843	A	T
2	chr2_66159265	0	66159265	C	G
2	chr2_66160585	0	66160585	G	T
2	chr2_66166036	0	66166036	C	A
2	chr2_66178727	0	66178727	G	T
2	chr2_66179054	0	66179054	A	T
2	chr2_66183764	0	66183764	T	G
2	chr2_66206419	0	66206419	C	A
2	chr2_66213393	0	66213393	A	C
2	chr2_66236882	0	66236882	G	T
2	chr2_66248612	0	66248612	C	A
2	chr2_66258780	0	66258780	C	A
2	chr2_66267037	0	66267037	G	T
2	chr2_66274885	0	66274885	G	T
2	chr2_66275893	0	66275893	T	G
2	chr2_66277046	0	66277046	G	C
2	chr2_66277984	0	66277984	G	C
2	chr2_66320137	0	66320137	G	T
2	chr2_66335122	0	66335122	A	T
2	chr2_66336152	0	66336152	A	C
2	chr2_66356320	0	66356320	G	T
2	chr2_66368872	0	66368872	C	A
2	chr2_66392515	0	66392515	T	A
2	chr2_66400249	0	66400249	G	C
2	chr2_66401856	0	66401856	C	G
2	chr2_66424457	0	66424457	A	T
2	chr2_66436672	0	66436672	C	G
2	chr2_66443383	0	66443383	C	A
2	chr2_66445713	0	66445713	A	C
2	chr2_66484356	0	66484356	C	G
2	chr2_66495353	0	66495353	C	G
2	chr2_66504675	0	66504675	C	G
2	chr2_66504864	0	66504864	G	T
2	chr2_66518180	0	66518180	G	T
2	chr2_66530998	0	66530998	G	T
2	chr2_66560564	0	66560564	G	C
2	chr2_66563197	0	66563197	T	G
2	chr2_66566595	0	66566595	A	T
2	chr2_66583355	0	66583355	C	G
2	chr2_66586428	0	66586428	G	T
2	chr2_66589029	0	66589029	G	T
2	chr2_66596207	0	66596207	A	C
2	chr2_66611074	0	66611074	C	G
2	chr2_66644167	0	66644167	C	A
2	chr2_66674527	0	66674527	T	A
2	chr2_66675052	0	66675052	C	A
2	chr2_66699711	0	66699711	C	G
2	chr2_66704383	0	66704383	G	T
2	chr2_66710166	0	66710166	A	C
2	chr2_66740352	0	66740352	T	A
2	chr2_66746494	0	66746494	C	G
2	chr2_66759517	0	66759517	C	G
2	chr2_66786782	0	66786782	G	C
2	chr2_66805344	0	66805344	C	A
2	chr2_66824687	0	66824687	G	C
2	chr2_66834736	0	66834736	A	T
2	chr2_66843868	0	66843868	G	T
2	chr2_66876141	0	66876141	G	T
2	chr2_66883413	0	66883413	T	G
2	chr2_66903159	0	66903159	C	A
2	chr2_67007001	0	67007001	A	C
2	chr2_67017600	0	67017600	C	G
2	chr2_67087046	0	67087046	G	T
2	chr2_67099241	0	67099241	T	G
2	chr2_67115025	0	67115025	C	A
2	chr2_67122852	0	67122852	C	G
2	chr2_67127539	0	67127539	C	G
2	chr2_67130443	0	67130443	T	G
2	chr2_67161929	0	67161929	C	G
2	chr2_67225785	0	67225785	A	T
2	chr2_67230438	0	67230438	G	T
2	chr2_67240871	0	67240871	T	A
2	chr2_67242545	0	67242545	A	C
2	chr2_67242731	0	67242731	C	G
2	chr2_67242866	0	67242866	C	A
2	chr2_67243205	0	67243205	T	G
2	chr2_67244953	0	67244953	T	G
2	chr2_67303721	0	67303721	C	A
2	chr2_67314599	0	67314599	T	A
2	chr2_67342231	0	67342231	T	G
2	chr2_67361248	0	67361248	G	T
2	chr2_67421797	0	67421797	A	C
2	chr2_67470435	0	67470435	A	T
2	chr2_67496249	0	67496249	G	C
2	chr2_67501366	0	67501366	C	G
2	chr2_67513344	0	67513344	T	A
2	chr2_67552831	0	67552831	A	C
2	chr2_67559999	0	67559999	A	C
2	chr2_67575857	0	67575857	G	T
2	chr2_67661697	0	67661697	A	T
2	chr2_67788416	0	67788416	T	A
2	chr2_67797200	0	67797200	G	T
2	chr2_67799042	0	67799042	C	G
2	chr2_67836909	0	67836909	C	A
2	chr2_67903706	0	67903706	T	G
2	chr2_67909067	0	67909067	A	C
2	chr2_67909421	0	67909421	G	T
2	chr2_67917111	0	67917111	C	A
2	chr2_67926207	0	67926207	G	T
2	chr2_67930275	0	67930275	C	G
2	chr2_67944959	0	67944959	G	C
2	chr2_67946701	0	67946701	A	C
2	chr2_67958430	0	67958430	C	A
2	chr2_67959693	0	67959693	T	A
2	chr2_67994976	0	67994976	C	A
2	chr2_67998219	0	67998219	A	C
2	chr2_68050648	0	68050648	G	C
2	chr2_68081794	0	68081794	A	C
2	chr2_68086328	0	68086328	T	G
2	chr2_68135641	0	68135641	A	T
2	chr2_68136564	0	68136564	C	G
2	chr2_68158591	0	68158591	T	A
2	chr2_68195636	0	68195636	A	C
2	chr2_68197620	0	68197620	C	G
2	chr2_68212966	0	68212966	A	T
2	chr2_68228269	0	68228269	T	G
2	chr2_68256350	0	68256350	A	C
2	chr2_68257849	0	68257849	G	C
2	chr2_68268673	0	68268673	G	T
2	chr2_68370320	0	68370320	T	A
2	chr2_68387360	0	68387360	T	G
2	chr2_68389470	0	68389470	C	A
2	chr2_68392046	0	68392046	A	T
2	chr2_68394756	0	68394756	G	T
2	chr2_68396007	0	68396007	A	C
2	chr2_68421375	0	68421375	G	T
2	chr2_68422711	0	68422711	C	G
2	chr2_68425009	0	68425009	A	T
2	chr2_68451051	0	68451051	G	T
2	chr2_68453681	0	68453681	A	C
2	chr2_68490568	0	68490568	T	G
2	chr2_68497533	0	68497533	C	A
2	chr2_68517128	0	68517128	A	C
2	chr2_68525550	0	68525550	A	T
2	chr2_68546646	0	68546646	G	C
2	chr2_68554386	0	68554386	A	T
2	chr2_68634522	0	68634522	A	C
2	chr2_68653462	0	68653462	C	G
2	chr2_68657423	0	68657423	A	T
2	chr2_68689472	0	68689472	G	T
2	chr2_68699156	0	68699156	C	A
2	chr2_68700224	0	68700224	C	A
2	chr2_68733206	0	68733206	A	T
2	chr2_68776093	0	68776093	A	C
2	chr2_68792914	0	68792914	C	A
2	chr2_68801077	0	68801077	G	T
2	chr2_68809745	0	68809745	C	G
2	chr2_68819590	0	68819590	G	T
2	chr2_68827862	0	68827862	A	T
2	chr2_68866315	0	68866315	T	A
2	chr2_68874430	0	68874430	C	A
2	chr2_68878819	0	68878819	A	C
2	chr2_68887238	0	68887238	G	T
2	chr2_68937921	0	68937921	G	C
2	chr2_68938452	0	68938452	C	G
2	chr2_68957286	0	68957286	A	C
2	chr2_68975972	0	68975972	T	G
2	chr2_69007178	0	69007178	T	G
2	chr2_69021985	0	69021985	G	T
2	chr2_69029854	0	69029854	G	C
2	chr2_69047166	0	69047166	C	G
2	chr2_69055764	0	69055764	C	G
2	chr2_69101853	0	69101853	C	G
2	chr2_69118485	0	69118485	T	G
2	chr2_69130071	0	69130071	C	G
2	chr2_69147183	0	69147183	A	C
2	chr2_69153409	0	69153409	G	T
2	chr2_69189857	0	69189857	T	G
2	chr2_69193983	0	69193983	C	G
2	chr2_69224075	0	69224075	C	G
2	chr2_69287091	0	69287091	G	C
2	chr2_69315726	0	69315726	C	A
2	chr2_69328992	0	69328992	A	C
2	chr2_69330982	0	69330982	C	G
2	chr2_69355392	0	69355392	C	G
2	chr2_69383329	0	69383329	G	T
2	chr2_69427687	0	69427687	T	G
2	chr2_69435295	0	69435295	C	G
2	chr2_69450810	0	69450810	C	G
2	chr2_69451403	0	69451403	C	G
2	chr2_69460826	0	69460826	C	A
2	chr2_69473394	0	69473394	G	C
2	chr2_69481415	0	69481415	T	G
2	chr2_69486728	0	69486728	G	T
2	chr2_69515263	0	69515263	G	C
2	chr2_69526936	0	69526936	A	C
2	chr2_69545191	0	69545191	C	A
2	chr2_69550266	0	69550266	C	G
2	chr2_69550881	0	69550881	C	G
2	chr2_69563018	0	69563018	G	T
2	chr2_69579360	0	69579360	G	T
2	chr2_69588410	0	69588410	C	A
2	chr2_69588539	0	69588539	A	T
2	chr2_69599010	0	69599010	C	G
2	chr2_69602380	0	69602380	C	G
2	chr2_69604999	0	69604999	A	C
2	chr2_69606738	0	69606738	T	G
2	chr2_69616004	0	69616004	G	C
2	chr2_69636300	0	69636300	T	G
2	chr2_69641215	0	69641215	A	C
2	chr2_69673071	0	69673071	G	C
2	chr2_69674257	0	69674257	A	T
2	chr2_69704666	0	69704666	T	A
2	chr2_69719709	0	69719709	T	A
2	chr2_69727553	0	69727553	T	G
2	chr2_69747888	0	69747888	A	T
2	chr2_69784793	0	69784793	C	A
2	chr2_69792149	0	69792149	G	T
2	chr2_69792490	0	69792490	C	G
2	chr2_69792829	0	69792829	C	A
2	chr2_69836950	0	69836950	T	G
2	chr2_69851317	0	69851317	A	T
2	chr2_69878344	0	69878344	T	A
2	chr2_69902242	0	69902242	A	T
2	chr2_69909974	0	69909974	T	A
2	chr2_69912748	0	69912748	T	G
2	chr2_69925009	0	69925009	G	C
2	chr2_69925787	0	69925787	A	T
2	chr2_69934733	0	69934733	T	G
2	chr2_69983411	0	69983411	A	T
2	chr2_70020192	0	70020192	G	C
2	chr2_70066876	0	70066876	C	G
2	chr2_70096709	0	70096709	C	G
2	chr2_70101336	0	70101336	C	A
2	chr2_70122461	0	70122461	T	A
2	chr2_70137331	0	70137331	A	C
2	chr2_70150297	0	70150297	G	C
2	chr2_70178939	0	70178939	G	C
2	chr2_70181546	0	70181546	G	T
2	chr2_70216790	0	70216790	C	G
2	chr2_70227812	0	70227812	G	T
2	chr2_70228514	0	70228514	T	G
2	chr2_70312610	0	70312610	T	A
2	chr2_70326623	0	70326623	G	T
2	chr2_70350098	0	70350098	C	G
2	chr2_70350557	0	70350557	G	C
2	chr2_70356949	0	70356949	T	G
2	chr2_70376529	0	70376529	G	C
2	chr2_70383426	0	70383426	C	A
2	chr2_70387360	0	70387360	G	C
2	chr2_70441141	0	70441141	C	A
2	chr2_70455814	0	70455814	G	C
2	chr2_70500486	0	70500486	G	T
2	chr2_70539862	0	70539862	G	C
2	chr2_70644765	0	70644765	A	C
2	chr2_70662407	0	70662407	G	T
2	chr2_70668064	0	70668064	A	C
2	chr2_70689401	0	70689401	T	A
2	chr2_70691903	0	70691903	T	A
2	chr2_70705975	0	70705975	G	C
2	chr2_70714304	0	70714304	T	A
2	chr2_70720462	0	70720462	G	T
2	chr2_70727436	0	70727436	A	T
2	chr2_70737784	0	70737784	T	A
2	chr2_70758493	0	70758493	T	A
2	chr2_70773019	0	70773019	C	A
2	chr2_70782841	0	70782841	C	G
2	chr2_70782942	0	70782942	C	G
2	chr2_70789103	0	70789103	C	A
2	chr2_70819392	0	70819392	G	C
2	chr2_70822881	0	70822881	T	A
2	chr2_70829212	0	70829212	A	T
2	chr2_70842482	0	70842482	A	C
2	chr2_70847981	0	70847981	A	C
2	chr2_70854628	0	70854628	C	G
2	chr2_70855539	0	70855539	C	A
2	chr2_70861791	0	70861791	G	T
2	chr2_70862726	0	70862726	G	C
2	chr2_70877902	0	70877902	A	C
2	chr2_70885172	0	70885172	A	C
2	chr2_70902119	0	70902119	C	A
2	chr2_70909125	0	70909125	G	C
2	chr2_70912694	0	70912694	T	A
2	chr2_70920449	0	70920449	T	G
2	chr2_70946100	0	70946100	C	A
2	chr2_70946464	0	70946464	G	T
2	chr2_71011384	0	71011384	C	A
2	chr2_71011758	0	71011758	C	G
2	chr2_71066532	0	71066532	G	T
2	chr2_71087115	0	71087115	T	A
2	chr2_71095401	0	71095401	C	G
2	chr2_71111093	0	71111093	A	C
2	chr2_71152417	0	71152417	G	T
2	chr2_71208577	0	71208577	G	T
2	chr2_71216521	0	71216521	T	G
2	chr2_71236427	0	71236427	C	A
2	chr2_71294097	0	71294097	C	G
2	chr2_71319083	0	71319083	C	A
2	chr2_71335807	0	71335807	T	A
2	chr2_71349265	0	71349265	G	T
2	chr2_71371038	0	71371038	A	C
2	chr2_71372358	0	71372358	G	T
2	chr2_71378418	0	71378418	A	C
2	chr2_71393581	0	71393581	A	C
2	chr2_71405118	0	71405118	G	C
2	chr2_71423162	0	71423162	G	C
2	chr2_71428883	0	71428883	T	A
2	chr2_71440224	0	71440224	G	C
2	chr2_71465455	0	71465455	T	G
2	chr2_71491604	0	71491604	G	C
2	chr2_71497001	0	71497001	C	A
2	chr2_71506542	0	71506542	C	A
2	chr2_71507783	0	71507783	G	C
2	chr2_71515493	0	71515493	G	C
2	chr2_71532843	0	71532843	C	A
2	chr2_71546935	0	71546935	G	T
2	chr2_71551109	0	71551109	T	A
2	chr2_71554034	0	71554034	A	T
2	chr2_71558724	0	71558724	T	G
2	chr2_71570682	0	71570682	T	G
2	chr2_71582286	0	71582286	T	A
2	chr2_71588037	0	71588037	T	G
2	chr2_71592421	0	71592421	C	A
2	chr2_71604045	0	71604045	G	C
2	chr2_71605489	0	71605489	A	C
2	chr2_71616920	0	71616920	G	T
2	chr2_71619364	0	71619364	G	T
2	chr2_71645248	0	71645248	A	T
2	chr2_71690387	0	71690387	T	G
2	chr2_71739078	0	71739078	A	T
2	chr2_71777995	0	71777995	T	G
2	chr2_71854558	0	71854558	T	G
2	chr2_71859003	0	71859003	T	G
2	chr2_71873843	0	71873843	C	A
2	chr2_71874621	0	71874621	C	A
2	chr2_71895775	0	71895775	C	G
2	chr2_71928771	0	71928771	A	C
2	chr2_71950774	0	71950774	G	T
2	chr2_71986865	0	71986865	A	T
2	chr2_71990468	0	71990468	C	A
2	chr2_72017360	0	72017360	T	A
2	chr2_72033254	0	72033254	T	G
2	chr2_72149748	0	72149748	A	C
2	chr2_72154369	0	72154369	C	A
2	chr2_72220814	0	72220814	T	G
2	chr2_72223534	0	72223534	G	C
2	chr2_72244166	0	72244166	G	T
2	chr2_72249608	0	72249608	A	T
2	chr2_72293723	0	72293723	C	A
2	chr2_72310618	0	72310618	A	C
2	chr2_72323826	0	72323826	T	G
2	chr2_72349610	0	72349610	A	C
2	chr2_72356288	0	72356288	T	G
2	chr2_72388167	0	72388167	C	A
2	chr2_72389935	0	72389935	G	T
2	chr2_72397626	0	72397626	C	G
2	chr2_72444422	0	72444422	A	T
2	chr2_72446490	0	72446490	G	T
2	chr2_72477852	0	72477852	A	T
2	chr2_72486739	0	72486739	G	C
2	chr2_72499982	0	72499982	T	G
2	chr2_72506717	0	72506717	G	T
2	chr2_72515093	0	72515093	A	C
2	chr2_72543721	0	72543721	T	G
2	chr2_72548364	0	72548364	C	A
2	chr2_72564856	0	72564856	T	G
2	chr2_72566700	0	72566700	G	T
2	chr2_72570268	0	72570268	G	T
2	chr2_72584455	0	72584455	C	A
2	chr2_72586500	0	72586500	G	T
2	chr2_72596592	0	72596592	A	T
2	chr2_72598118	0	72598118	T	G
2	chr2_72603980	0	72603980	T	A
2	chr2_72643313	0	72643313	C	G
2	chr2_72658936	0	72658936	T	G
2	chr2_72711072	0	72711072	T	A
2	chr2_72727454	0	72727454	T	G
2	chr2_72733866	0	72733866	T	G
2	chr2_72742404	0	72742404	G	C
2	chr2_72754360	0	72754360	C	A
2	chr2_72754996	0	72754996	T	A
2	chr2_72764820	0	72764820	T	G
2	chr2_72772429	0	72772429	C	G
2	chr2_72784170	0	72784170	T	G
2	chr2_72784661	0	72784661	T	A
2	chr2_72822864	0	72822864	G	C
2	chr2_72851243	0	72851243	A	C
2	chr2_72851275	0	72851275	T	G
2	chr2_72926803	0	72926803	T	A
2	chr2_72967669	0	72967669	C	A
2	chr2_72981918	0	72981918	T	G
2	chr2_73026100	0	73026100	T	G
2	chr2_73038298	0	73038298	G	C
2	chr2_73073269	0	73073269	C	A
2	chr2_73077180	0	73077180	T	A
2	chr2_73095354	0	73095354	G	C
2	chr2_73108599	0	73108599	C	A
2	chr2_73113144	0	73113144	G	C
2	chr2_73114268	0	73114268	A	C
2	chr2_73123948	0	73123948	C	A
2	chr2_73127344	0	73127344	G	T
2	chr2_73136344	0	73136344	G	T
2	chr2_73168375	0	73168375	C	G
2	chr2_73200327	0	73200327	T	A
2	chr2_73209632	0	73209632	A	C
2	chr2_73211552	0	73211552	C	G
2	chr2_73239640	0	73239640	C	G
2	chr2_73239898	0	73239898	A	C
2	chr2_73250795	0	73250795	C	G
2	chr2_73273776	0	73273776	T	G
2	chr2_73280055	0	73280055	G	T
2	chr2_73289384	0	73289384	G	T
2	chr2_73853265	0	73853265	C	G
2	chr2_73875973	0	73875973	G	C
2	chr2_73900754	0	73900754	T	A
2	chr2_73912895	0	73912895	A	C
2	chr2_73922888	0	73922888	T	A
2	chr2_73930581	0	73930581	C	G
2	chr2_73989201	0	73989201	A	T
2	chr2_74006348	0	74006348	G	C
2	chr2_74017476	0	74017476	A	T
2	chr2_74030781	0	74030781	T	G
2	chr2_74032022	0	74032022	A	C
2	chr2_74087728	0	74087728	T	A
2	chr2_74092110	0	74092110	C	A
2	chr2_74093183	0	74093183	C	A
2	chr2_74104896	0	74104896	C	G
2	chr2_74112478	0	74112478	A	T
2	chr2_74125894	0	74125894	T	A
2	chr2_74138123	0	74138123	G	C
2	chr2_74175967	0	74175967	G	T
2	chr2_74217926	0	74217926	G	T
2	chr2_74249973	0	74249973	A	T
2	chr2_74250949	0	74250949	T	A
2	chr2_74266089	0	74266089	A	T
2	chr2_74275755	0	74275755	C	A
2	chr2_74276613	0	74276613	G	C
2	chr2_74284421	0	74284421	T	G
2	chr2_74288363	0	74288363	A	C
2	chr2_74289824	0	74289824	G	T
2	chr2_74308853	0	74308853	G	T
2	chr2_74334436	0	74334436	T	A
2	chr2_74340911	0	74340911	C	A
2	chr2_74356101	0	74356101	T	A
2	chr2_74392005	0	74392005	T	A
2	chr2_74453371	0	74453371	C	G
2	chr2_74480342	0	74480342	A	T
2	chr2_74480358	0	74480358	C	A
2	chr2_74501456	0	74501456	T	A
2	chr2_74517273	0	74517273	A	T
2	chr2_74534476	0	74534476	G	C
2	chr2_74553069	0	74553069	A	C
2	chr2_74553959	0	74553959	G	C
2	chr2_74570138	0	74570138	T	A
2	chr2_74599927	0	74599927	A	C
2	chr2_74606693	0	74606693	A	C
2	chr2_74611503	0	74611503	C	G
2	chr2_74634374	0	74634374	T	G
2	chr2_74643010	0	74643010	T	A
2	chr2_74677506	0	74677506	T	A
2	chr2_74686528	0	74686528	C	A
2	chr2_74699646	0	74699646	T	A
2	chr2_74740931	0	74740931	G	T
2	chr2_74748302	0	74748302	A	T
2	chr2_74750957	0	74750957	T	A
2	chr2_74752854	0	74752854	G	C
2	chr2_74921023	0	74921023	T	A
2	chr2_74924893	0	74924893	A	C
2	chr2_74953586	0	74953586	C	A
2	chr2_74954110	0	74954110	T	G
2	chr2_74961257	0	74961257	T	A
2	chr2_74978834	0	74978834	G	C
2	chr2_75001221	0	75001221	G	T
2	chr2_75006530	0	75006530	T	G
2	chr2_75031700	0	75031700	T	G
2	chr2_75033152	0	75033152	T	G
2	chr2_75043584	0	75043584	G	C
2	chr2_75043927	0	75043927	A	C
2	chr2_75054163	0	75054163	C	G
2	chr2_75067515	0	75067515	A	T
2	chr2_75089734	0	75089734	G	T
2	chr2_75098701	0	75098701	G	C
2	chr2_75099514	0	75099514	A	C
2	chr2_75103931	0	75103931	T	A
2	chr2_75111578	0	75111578	A	T
2	chr2_75116603	0	75116603	G	T
2	chr2_75133833	0	75133833	C	A
2	chr2_75193976	0	75193976	G	C
2	chr2_75217320	0	75217320	G	T
2	chr2_75222952	0	75222952	A	T
2	chr2_75239394	0	75239394	A	T
2	chr2_75271072	0	75271072	G	T
2	chr2_75326042	0	75326042	C	A
2	chr2_75335706	0	75335706	A	C
2	chr2_75336785	0	75336785	G	T
2	chr2_75394255	0	75394255	C	A
2	chr2_75403463	0	75403463	C	A
2	chr2_75422542	0	75422542	A	T
2	chr2_75445648	0	75445648	G	T
2	chr2_75452451	0	75452451	G	T
2	chr2_75454173	0	75454173	A	T
2	chr2_75464070	0	75464070	T	A
2	chr2_75470331	0	75470331	G	C
2	chr2_75515419	0	75515419	A	T
2	chr2_75545283	0	75545283	A	C
2	chr2_75565609	0	75565609	A	C
2	chr2_75573024	0	75573024	C	G
2	chr2_75579287	0	75579287	A	C
2	chr2_75580722	0	75580722	G	C
2	chr2_75620939	0	75620939	A	T
2	chr2_75635452	0	75635452	A	C
2	chr2_75670849	0	75670849	C	A
2	chr2_75720741	0	75720741	G	T
2	chr2_75751296	0	75751296	C	G
2	chr2_75757320	0	75757320	T	G
2	chr2_75772717	0	75772717	G	C
2	chr2_75786869	0	75786869	G	T
2	chr2_75823242	0	75823242	T	G
2	chr2_75831335	0	75831335	G	T
2	chr2_75832683	0	75832683	G	C
2	chr2_75864051	0	75864051	C	A
2	chr2_75911749	0	75911749	A	T
2	chr2_75943349	0	75943349	A	T
2	chr2_75944637	0	75944637	C	G
2	chr2_75970348	0	75970348	A	C
2	chr2_75975285	0	75975285	T	A
2	chr2_75981394	0	75981394	A	C
2	chr2_76010913	0	76010913	C	G
2	chr2_76018239	0	76018239	A	T
2	chr2_76023256	0	76023256	C	G
2	chr2_76026253	0	76026253	T	G
2	chr2_76034265	0	76034265	A	C
2	chr2_76034281	0	76034281	G	T
2	chr2_76078324	0	76078324	G	T
2	chr2_76112895	0	76112895	C	A
2	chr2_76148780	0	76148780	C	A
2	chr2_76152768	0	76152768	T	G
2	chr2_76183521	0	76183521	G	C
2	chr2_76193551	0	76193551	T	G
2	chr2_76201460	0	76201460	G	C
2	chr2_76204179	0	76204179	C	A
2	chr2_76225948	0	76225948	C	A
2	chr2_76256647	0	76256647	G	T
2	chr2_76268761	0	76268761	G	T
2	chr2_76271508	0	76271508	T	G
2	chr2_76277275	0	76277275	C	A
2	chr2_76328923	0	76328923	G	T
2	chr2_76395553	0	76395553	T	G
2	chr2_76431620	0	76431620	G	C
2	chr2_76463141	0	76463141	G	C
2	chr2_76470236	0	76470236	T	G
2	chr2_76471732	0	76471732	T	G
2	chr2_76494157	0	76494157	T	G
2	chr2_76509711	0	76509711	T	A
2	chr2_76511105	0	76511105	C	A
2	chr2_76525305	0	76525305	G	T
2	chr2_76541632	0	76541632	T	G
2	chr2_76546139	0	76546139	A	T
2	chr2_76549691	0	76549691	T	G
2	chr2_76593159	0	76593159	G	C
2	chr2_76613397	0	76613397	A	C
2	chr2_76629746	0	76629746	A	T
2	chr2_76681279	0	76681279	G	C
2	chr2_76684443	0	76684443	A	C
2	chr2_76686033	0	76686033	C	A
2	chr2_76693135	0	76693135	C	G
2	chr2_76728865	0	76728865	G	C
2	chr2_76729446	0	76729446	G	C
2	chr2_76738138	0	76738138	T	G
2	chr2_76751900	0	76751900	T	A
2	chr2_76760447	0	76760447	G	T
2	chr2_76795653	0	76795653	C	A
2	chr2_76796272	0	76796272	A	C
2	chr2_76811137	0	76811137	T	G
2	chr2_76819608	0	76819608	A	C
2	chr2_76842805	0	76842805	G	C
2	chr2_76843952	0	76843952	T	A
2	chr2_76846767	0	76846767	T	G
2	chr2_76899168	0	76899168	C	G
2	chr2_76901760	0	76901760	G	C
2	chr2_76910809	0	76910809	T	G
2	chr2_76929600	0	76929600	T	G
2	chr2_76930926	0	76930926	A	T
2	chr2_76948260	0	76948260	T	A
2	chr2_76950754	0	76950754	A	T
2	chr2_76983285	0	76983285	A	T
2	chr2_76993877	0	76993877	G	T
2	chr2_77009771	0	77009771	G	C
2	chr2_77013365	0	77013365	T	G
2	chr2_77013626	0	77013626	A	C
2	chr2_77019144	0	77019144	T	A
2	chr2_77024910	0	77024910	A	T
2	chr2_77034670	0	77034670	T	G
2	chr2_77050667	0	77050667	G	T
2	chr2_77060811	0	77060811	C	A
2	chr2_77070529	0	77070529	A	C
2	chr2_77084878	0	77084878	C	G
2	chr2_77086449	0	77086449	C	A
2	chr2_77091190	0	77091190	C	A
2	chr2_77120675	0	77120675	A	C
2	chr2_77131524	0	77131524	A	T
2	chr2_77157976	0	77157976	C	G
2	chr2_77201091	0	77201091	A	C
2	chr2_77220061	0	77220061	T	A
2	chr2_77224521	0	77224521	A	T
2	chr2_77229848	0	77229848	T	A
2	chr2_77229876	0	77229876	T	G
2	chr2_77230877	0	77230877	G	T
2	chr2_77231790	0	77231790	C	G
2	chr2_77232771	0	77232771	G	C
2	chr2_77240439	0	77240439	C	G
2	chr2_77258489	0	77258489	G	T
2	chr2_77259192	0	77259192	C	A
2	chr2_77273654	0	77273654	A	T
2	chr2_77278465	0	77278465	C	A
2	chr2_77280624	0	77280624	C	A
2	chr2_77294109	0	77294109	C	G
2	chr2_77310923	0	77310923	G	C
2	chr2_77352254	0	77352254	C	A
2	chr2_77353334	0	77353334	G	C
2	chr2_77376708	0	77376708	T	A
2	chr2_77417199	0	77417199	A	T
2	chr2_77451250	0	77451250	T	A
2	chr2_77460585	0	77460585	A	C
2	chr2_77474969	0	77474969	C	A
2	chr2_77475924	0	77475924	G	C
2	chr2_77479940	0	77479940	C	G
2	chr2_77493247	0	77493247	C	A
2	chr2_77496931	0	77496931	T	A
2	chr2_77513206	0	77513206	C	G
2	chr2_77526419	0	77526419	A	C
2	chr2_77534871	0	77534871	T	G
2	chr2_77553237	0	77553237	A	T
2	chr2_77571210	0	77571210	G	C
2	chr2_77580109	0	77580109	C	G
2	chr2_77592837	0	77592837	T	A
2	chr2_77597203	0	77597203	C	A
2	chr2_77625394	0	77625394	C	G
2	chr2_77662888	0	77662888	A	C
2	chr2_77699879	0	77699879	T	A
2	chr2_77707194	0	77707194	T	G
2	chr2_77735360	0	77735360	T	G
2	chr2_77736907	0	77736907	G	T
2	chr2_77743470	0	77743470	C	A
2	chr2_77750170	0	77750170	G	T
2	chr2_77838134	0	77838134	T	A
2	chr2_77858127	0	77858127	T	G
2	chr2_77866620	0	77866620	G	C
2	chr2_77987933	0	77987933	T	G
2	chr2_78012787	0	78012787	G	C
2	chr2_78042083	0	78042083	T	A
2	chr2_78052113	0	78052113	A	T
2	chr2_78056499	0	78056499	C	A
2	chr2_78065381	0	78065381	A	C
2	chr2_78067935	0	78067935	T	A
2	chr2_78089505	0	78089505	T	G
2	chr2_78094690	0	78094690	A	C
2	chr2_78188861	0	78188861	T	G
2	chr2_78199691	0	78199691	T	A
2	chr2_78207988	0	78207988	G	T
2	chr2_78209211	0	78209211	G	T
2	chr2_78256310	0	78256310	G	T
2	chr2_78262784	0	78262784	C	A
2	chr2_78265481	0	78265481	T	A
2	chr2_78267959	0	78267959	T	G
2	chr2_78337368	0	78337368	A	T
2	chr2_78340391	0	78340391	C	G
2	chr2_78404323	0	78404323	A	T
2	chr2_78486377	0	78486377	A	C
2	chr2_78497606	0	78497606	T	A
2	chr2_78503673	0	78503673	C	G
2	chr2_78507885	0	78507885	C	G
2	chr2_78526812	0	78526812	C	G
2	chr2_78536481	0	78536481	G	T
2	chr2_78553512	0	78553512	C	G
2	chr2_78578348	0	78578348	A	C
2	chr2_78590267	0	78590267	G	T
2	chr2_78608705	0	78608705	T	G
2	chr2_78640698	0	78640698	G	C
2	chr2_78646937	0	78646937	T	A
2	chr2_78659148	0	78659148	G	T
2	chr2_78660355	0	78660355	G	C
2	chr2_78708815	0	78708815	A	T
2	chr2_78715161	0	78715161	T	G
2	chr2_78725376	0	78725376	A	T
2	chr2_78743012	0	78743012	T	G
2	chr2_78770359	0	78770359	G	T
2	chr2_78779726	0	78779726	G	T
2	chr2_78787384	0	78787384	C	G
2	chr2_78790767	0	78790767	G	T
2	chr2_78792985	0	78792985	C	G
2	chr2_78794466	0	78794466	G	T
2	chr2_78812490	0	78812490	T	G
2	chr2_78834515	0	78834515	C	A
2	chr2_78835568	0	78835568	G	C
2	chr2_78868872	0	78868872	C	A
2	chr2_78875929	0	78875929	C	G
2	chr2_78889841	0	78889841	T	G
2	chr2_78897134	0	78897134	G	C
2	chr2_78897492	0	78897492	T	G
2	chr2_78924414	0	78924414	T	G
2	chr2_78924699	0	78924699	A	C
2	chr2_78931960	0	78931960	A	C
2	chr2_78944971	0	78944971	G	T
2	chr2_78949133	0	78949133	A	C
2	chr2_78963139	0	78963139	T	G
2	chr2_79082646	0	79082646	T	G
2	chr2_79094361	0	79094361	A	T
2	chr2_79117907	0	79117907	A	C
2	chr2_79179898	0	79179898	G	T
2	chr2_79213991	0	79213991	C	A
2	chr2_79228995	0	79228995	C	G
2	chr2_79251689	0	79251689	G	C
2	chr2_79315080	0	79315080	T	A
2	chr2_79322303	0	79322303	T	A
2	chr2_79335027	0	79335027	C	G
2	chr2_79344405	0	79344405	A	C
2	chr2_79345383	0	79345383	C	G
2	chr2_79375432	0	79375432	C	G
2	chr2_79383315	0	79383315	G	T
2	chr2_79408248	0	79408248	C	A
2	chr2_79439810	0	79439810	T	A
2	chr2_79452158	0	79452158	T	A
2	chr2_79470291	0	79470291	T	A
2	chr2_79477634	0	79477634	A	C
2	chr2_79536347	0	79536347	C	G
2	chr2_79540084	0	79540084	C	G
2	chr2_79561130	0	79561130	G	T
2	chr2_79595613	0	79595613	G	T
2	chr2_79598533	0	79598533	A	T
2	chr2_79602729	0	79602729	G	C
2	chr2_79603497	0	79603497	T	G
2	chr2_79616959	0	79616959	G	T
2	chr2_79619229	0	79619229	A	T
2	chr2_79636043	0	79636043	C	A
2	chr2_79637048	0	79637048	C	G
2	chr2_79666477	0	79666477	T	G
2	chr2_79668476	0	79668476	C	A
2	chr2_79681603	0	79681603	A	T
2	chr2_79683793	0	79683793	T	G
2	chr2_79684812	0	79684812	A	T
2	chr2_79693954	0	79693954	T	A
2	chr2_79704327	0	79704327	G	T
2	chr2_79714438	0	79714438	G	C
2	chr2_79724944	0	79724944	C	G
2	chr2_79728042	0	79728042	C	G
2	chr2_79798772	0	79798772	T	A
2	chr2_79804215	0	79804215	G	T
2	chr2_79830502	0	79830502	T	G
2	chr2_79836731	0	79836731	G	T
2	chr2_79838096	0	79838096	G	C
2	chr2_79841326	0	79841326	T	G
2	chr2_79844432	0	79844432	C	A
2	chr2_79850124	0	79850124	G	C
2	chr2_79854514	0	79854514	C	A
2	chr2_79868030	0	79868030	G	C
2	chr2_79875792	0	79875792	A	C
2	chr2_79876716	0	79876716	G	C
2	chr2_79888448	0	79888448	C	A
2	chr2_79894952	0	79894952	G	C
2	chr2_79898075	0	79898075	G	T
2	chr2_79921081	0	79921081	A	C
2	chr2_79928149	0	79928149	T	G
2	chr2_79941691	0	79941691	T	G
2	chr2_79946176	0	79946176	T	G
2	chr2_79955674	0	79955674	A	C
2	chr2_79973734	0	79973734	T	G
2	chr2_79981963	0	79981963	G	T
2	chr2_79982715	0	79982715	T	G
2	chr2_79983002	0	79983002	G	C
2	chr2_79987396	0	79987396	G	C
2	chr2_79992642	0	79992642	G	C
2	chr2_80006134	0	80006134	A	T
2	chr2_80018294	0	80018294	G	C
2	chr2_80030202	0	80030202	C	A
2	chr2_80035068	0	80035068	G	C
2	chr2_80036504	0	80036504	C	G
2	chr2_80041173	0	80041173	G	C
2	chr2_80050242	0	80050242	A	C
2	chr2_80052764	0	80052764	G	T
2	chr2_80054183	0	80054183	T	G
2	chr2_80056558	0	80056558	C	A
2	chr2_80071549	0	80071549	C	A
2	chr2_80071780	0	80071780	C	G
2	chr2_80074616	0	80074616	T	G
2	chr2_80099587	0	80099587	A	C
2	chr2_80108113	0	80108113	C	A
2	chr2_80110119	0	80110119	A	C
2	chr2_80134167	0	80134167	A	C
2	chr2_80135979	0	80135979	G	C
2	chr2_80159312	0	80159312	T	G
2	chr2_80179279	0	80179279	G	C
2	chr2_80213273	0	80213273	A	C
2	chr2_80224790	0	80224790	C	A
2	chr2_80229418	0	80229418	G	C
2	chr2_80232309	0	80232309	G	C
2	chr2_80259187	0	80259187	G	C
2	chr2_80262135	0	80262135	A	C
2	chr2_80271014	0	80271014	C	G
2	chr2_80304665	0	80304665	T	A
2	chr2_80314929	0	80314929	A	T
2	chr2_80324113	0	80324113	C	G
2	chr2_80329390	0	80329390	G	T
2	chr2_80334402	0	80334402	A	C
2	chr2_80347794	0	80347794	T	G
2	chr2_80383396	0	80383396	A	C
2	chr2_80396802	0	80396802	G	T
2	chr2_80422530	0	80422530	C	G
2	chr2_80455770	0	80455770	C	A
2	chr2_80489511	0	80489511	C	A
2	chr2_80492128	0	80492128	G	T
2	chr2_80510079	0	80510079	C	A
2	chr2_80534186	0	80534186	C	G
2	chr2_80539169	0	80539169	G	C
2	chr2_80563498	0	80563498	A	C
2	chr2_80590796	0	80590796	G	T
2	chr2_80598707	0	80598707	C	G
2	chr2_80603465	0	80603465	G	C
2	chr2_80612032	0	80612032	T	G
2	chr2_80619118	0	80619118	A	C
2	chr2_80636424	0	80636424	G	C
2	chr2_80652493	0	80652493	G	T
2	chr2_80684640	0	80684640	A	C
2	chr2_80690919	0	80690919	C	G
2	chr2_80692220	0	80692220	C	G
2	chr2_80718864	0	80718864	C	G
2	chr2_80731336	0	80731336	T	G
2	chr2_80736064	0	80736064	G	T
2	chr2_80805925	0	80805925	A	C
2	chr2_80815830	0	80815830	C	A
2	chr2_80866739	0	80866739	G	T
2	chr2_80876957	0	80876957	C	G
2	chr2_80895480	0	80895480	G	C
2	chr2_80904107	0	80904107	C	G
2	chr2_80912831	0	80912831	C	G
2	chr2_80913830	0	80913830	A	C
2	chr2_80915652	0	80915652	C	G
2	chr2_80923145	0	80923145	A	C
2	chr2_80924944	0	80924944	G	C
2	chr2_80989492	0	80989492	A	T
2	chr2_81023707	0	81023707	A	C
2	chr2_81074684	0	81074684	C	G
2	chr2_81094151	0	81094151	C	G
2	chr2_81117428	0	81117428	G	C
2	chr2_81127813	0	81127813	G	C
2	chr2_81128790	0	81128790	A	C
2	chr2_81143872	0	81143872	T	G
2	chr2_81159084	0	81159084	C	A
2	chr2_81160745	0	81160745	G	C
2	chr2_81174509	0	81174509	T	G
2	chr2_81247748	0	81247748	C	A
2	chr2_81276190	0	81276190	C	A
2	chr2_81382631	0	81382631	G	C
2	chr2_81402348	0	81402348	G	T
2	chr2_81421582	0	81421582	G	C
2	chr2_81428918	0	81428918	A	C
2	chr2_81444755	0	81444755	C	G
2	chr2_81448110	0	81448110	C	A
2	chr2_81454815	0	81454815	C	G
2	chr2_81460530	0	81460530	T	G
2	chr2_81477365	0	81477365	A	T
2	chr2_81492056	0	81492056	G	T
2	chr2_81492503	0	81492503	C	A
2	chr2_81493826	0	81493826	C	G
2	chr2_81494894	0	81494894	A	C
2	chr2_81527938	0	81527938	C	G
2	chr2_81532646	0	81532646	A	C
2	chr2_81544907	0	81544907	C	G
2	chr2_81554273	0	81554273	A	C
2	chr2_81581808	0	81581808	T	G
2	chr2_81619919	0	81619919	G	C
2	chr2_81626988	0	81626988	G	T
2	chr2_81647649	0	81647649	T	A
2	chr2_81681655	0	81681655	T	G
2	chr2_81685395	0	81685395	C	G
2	chr2_81702929	0	81702929	C	A
2	chr2_81723213	0	81723213	G	T
2	chr2_81750660	0	81750660	G	T
2	chr2_81756361	0	81756361	C	G
2	chr2_81767461	0	81767461	C	G
2	chr2_81775196	0	81775196	A	T
2	chr2_81789997	0	81789997	C	A
2	chr2_81797368	0	81797368	T	A
2	chr2_81798652	0	81798652	T	A
2	chr2_81809372	0	81809372	A	C
2	chr2_81809664	0	81809664	T	G
2	chr2_81809930	0	81809930	A	T
2	chr2_81830519	0	81830519	G	T
2	chr2_81831247	0	81831247	T	G
2	chr2_81835335	0	81835335	C	G
2	chr2_81852682	0	81852682	T	G
2	chr2_81853717	0	81853717	A	C
2	chr2_81864088	0	81864088	G	T
2	chr2_81865590	0	81865590	G	C
2	chr2_81886788	0	81886788	C	A
2	chr2_81893259	0	81893259	C	A
2	chr2_81899350	0	81899350	C	G
2	chr2_81941003	0	81941003	A	T
2	chr2_81953500	0	81953500	C	A
2	chr2_81958615	0	81958615	G	T
2	chr2_81976775	0	81976775	G	C
2	chr2_81986832	0	81986832	G	T
2	chr2_82039502	0	82039502	G	C
2	chr2_82072568	0	82072568	G	C
2	chr2_82110450	0	82110450	A	T
2	chr2_82111865	0	82111865	C	G
2	chr2_82123124	0	82123124	G	T
2	chr2_82155308	0	82155308	G	C
2	chr2_82156277	0	82156277	G	T
2	chr2_82178697	0	82178697	C	A
2	chr2_82199272	0	82199272	C	G
2	chr2_82248715	0	82248715	C	A
2	chr2_82302168	0	82302168	C	A
2	chr2_82312926	0	82312926	A	C
2	chr2_82346988	0	82346988	T	G
2	chr2_82366053	0	82366053	A	C
2	chr2_82367066	0	82367066	T	G
2	chr2_82385434	0	82385434	A	C
2	chr2_82408233	0	82408233	C	A
2	chr2_82489798	0	82489798	C	A
2	chr2_82545744	0	82545744	T	A
2	chr2_82547285	0	82547285	G	C
2	chr2_82603725	0	82603725	C	A
2	chr2_82612021	0	82612021	T	G
2	chr2_82616503	0	82616503	T	G
2	chr2_82621154	0	82621154	C	G
2	chr2_82636705	0	82636705	A	C
2	chr2_82698921	0	82698921	T	A
2	chr2_82699086	0	82699086	G	T
2	chr2_82704028	0	82704028	G	T
2	chr2_82724538	0	82724538	A	C
2	chr2_82731245	0	82731245	C	A
2	chr2_82751322	0	82751322	C	G
2	chr2_82777459	0	82777459	A	C
2	chr2_82789853	0	82789853	G	C
2	chr2_82809307	0	82809307	C	G
2	chr2_82824490	0	82824490	A	T
2	chr2_82864900	0	82864900	A	T
2	chr2_82919872	0	82919872	G	T
2	chr2_82926016	0	82926016	T	G
2	chr2_82942908	0	82942908	G	T
2	chr2_82958971	0	82958971	C	A
2	chr2_82977073	0	82977073	T	G
2	chr2_82979556	0	82979556	C	G
2	chr2_83099637	0	83099637	A	T
2	chr2_83107820	0	83107820	A	T
2	chr2_83119521	0	83119521	T	G
2	chr2_83168172	0	83168172	T	A
2	chr2_83174754	0	83174754	G	C
2	chr2_83238572	0	83238572	G	C
2	chr2_83252438	0	83252438	G	C
2	chr2_83264903	0	83264903	G	C
2	chr2_83268710	0	83268710	A	T
2	chr2_83287254	0	83287254	A	C
2	chr2_83306453	0	83306453	G	T
2	chr2_83314322	0	83314322	C	G
2	chr2_83324542	0	83324542	G	C
2	chr2_83336335	0	83336335	T	G
2	chr2_83384101	0	83384101	C	A
2	chr2_83393529	0	83393529	T	G
2	chr2_83407378	0	83407378	A	T
2	chr2_83442855	0	83442855	C	G
2	chr2_83474826	0	83474826	T	A
2	chr2_83482422	0	83482422	G	C
2	chr2_83482761	0	83482761	A	T
2	chr2_83484612	0	83484612	G	C
2	chr2_83491436	0	83491436	A	C
2	chr2_83494902	0	83494902	A	C
2	chr2_83505033	0	83505033	A	T
2	chr2_83536049	0	83536049	T	A
2	chr2_83560910	0	83560910	T	A
2	chr2_83579850	0	83579850	G	C
2	chr2_83586143	0	83586143	C	A
2	chr2_83589148	0	83589148	A	T
2	chr2_83611358	0	83611358	A	T
2	chr2_83698115	0	83698115	T	A
2	chr2_83702824	0	83702824	A	C
2	chr2_83718829	0	83718829	G	T
2	chr2_83738998	0	83738998	A	T
2	chr2_83749538	0	83749538	G	T
2	chr2_83750715	0	83750715	C	G
2	chr2_83754649	0	83754649	A	T
2	chr2_83760211	0	83760211	T	G
2	chr2_83763209	0	83763209	C	A
2	chr2_83767553	0	83767553	G	T
2	chr2_83774212	0	83774212	A	C
2	chr2_83785407	0	83785407	C	G
2	chr2_83798604	0	83798604	G	C
2	chr2_83847758	0	83847758	G	T
2	chr2_83855282	0	83855282	T	G
2	chr2_83916107	0	83916107	A	C
2	chr2_83922605	0	83922605	C	A
2	chr2_83946834	0	83946834	T	G
2	chr2_83951351	0	83951351	T	G
2	chr2_83967685	0	83967685	C	A
2	chr2_83980447	0	83980447	G	C
2	chr2_83989701	0	83989701	G	C
2	chr2_84009995	0	84009995	C	G
2	chr2_84034160	0	84034160	C	A
2	chr2_84034324	0	84034324	A	C
2	chr2_84037242	0	84037242	T	G
2	chr2_84043774	0	84043774	A	C
2	chr2_84053134	0	84053134	G	T
2	chr2_84091065	0	84091065	G	C
2	chr2_84137662	0	84137662	C	A
2	chr2_84158556	0	84158556	C	G
2	chr2_84167618	0	84167618	C	G
2	chr2_84175345	0	84175345	C	A
2	chr2_84203103	0	84203103	T	G
2	chr2_84230062	0	84230062	C	G
2	chr2_84231742	0	84231742	G	T
2	chr2_84252427	0	84252427	C	A
2	chr2_84260593	0	84260593	A	C
2	chr2_84262907	0	84262907	A	T
2	chr2_84275359	0	84275359	C	G
2	chr2_84373771	0	84373771	T	G
2	chr2_84379171	0	84379171	G	T
2	chr2_84387675	0	84387675	G	C
2	chr2_84389714	0	84389714	A	C
2	chr2_84424304	0	84424304	A	C
2	chr2_84450107	0	84450107	C	A
2	chr2_84468065	0	84468065	G	T
2	chr2_84517447	0	84517447	C	G
2	chr2_84521824	0	84521824	T	G
2	chr2_84521919	0	84521919	C	G
2	chr2_84552998	0	84552998	C	G
2	chr2_84570917	0	84570917	A	C
2	chr2_84594959	0	84594959	G	T
2	chr2_84622567	0	84622567	T	A
2	chr2_84623418	0	84623418	G	C
2	chr2_84701775	0	84701775	C	A
2	chr2_84709878	0	84709878	G	C
2	chr2_84726245	0	84726245	A	C
2	chr2_84743650	0	84743650	A	C
2	chr2_84751672	0	84751672	G	T
2	chr2_84764176	0	84764176	G	T
2	chr2_84776152	0	84776152	G	C
2	chr2_84834525	0	84834525	C	G
2	chr2_84864331	0	84864331	A	C
2	chr2_84899933	0	84899933	G	C
2	chr2_84907502	0	84907502	C	A
2	chr2_84945769	0	84945769	C	A
2	chr2_84968916	0	84968916	C	A
2	chr2_84969325	0	84969325	C	G
2	chr2_85002552	0	85002552	T	A
2	chr2_85003450	0	85003450	G	T
2	chr2_85010881	0	85010881	A	C
2	chr2_85115673	0	85115673	G	T
2	chr2_85119182	0	85119182	T	G
2	chr2_85123362	0	85123362	A	T
2	chr2_85149512	0	85149512	A	C
2	chr2_85161860	0	85161860	A	T
2	chr2_85172904	0	85172904	C	G
2	chr2_85180040	0	85180040	G	C
2	chr2_85181219	0	85181219	C	G
2	chr2_85205729	0	85205729	G	T
2	chr2_85226745	0	85226745	T	A
2	chr2_85253046	0	85253046	C	G
2	chr2_85257860	0	85257860	G	C
2	chr2_85271542	0	85271542	A	C
2	chr2_85295199	0	85295199	G	C
2	chr2_85305705	0	85305705	G	T
2	chr2_85318756	0	85318756	G	T
2	chr2_85323624	0	85323624	C	G
2	chr2_85344190	0	85344190	G	C
2	chr2_85353161	0	85353161	T	A
2	chr2_85374703	0	85374703	C	A
2	chr2_85402809	0	85402809	T	G
2	chr2_85412216	0	85412216	G	C
2	chr2_85421209	0	85421209	A	C
2	chr2_85430832	0	85430832	C	A
2	chr2_85436222	0	85436222	C	G
2	chr2_85440909	0	85440909	C	A
2	chr2_85448207	0	85448207	A	T
2	chr2_85459609	0	85459609	G	C
2	chr2_85466448	0	85466448	C	G
2	chr2_85481440	0	85481440	A	T
2	chr2_85488346	0	85488346	G	T
2	chr2_85536934	0	85536934	C	G
2	chr2_85542972	0	85542972	C	G
2	chr2_85545536	0	85545536	C	A
2	chr2_85560956	0	85560956	C	A
2	chr2_85564327	0	85564327	A	C
2	chr2_85566562	0	85566562	G	C
2	chr2_85581006	0	85581006	G	T
2	chr2_85605680	0	85605680	G	T
2	chr2_85610246	0	85610246	C	G
2	chr2_85612273	0	85612273	G	T
2	chr2_85620672	0	85620672	T	G
2	chr2_85678470	0	85678470	C	A
2	chr2_85683521	0	85683521	G	T
2	chr2_85702392	0	85702392	T	G
2	chr2_85753336	0	85753336	T	G
2	chr2_85772188	0	85772188	T	G
2	chr2_85794302	0	85794302	C	G
2	chr2_85797913	0	85797913	G	T
2	chr2_85804545	0	85804545	G	T
2	chr2_85804708	0	85804708	G	T
2	chr2_85809523	0	85809523	C	G
2	chr2_85810543	0	85810543	G	T
2	chr2_85812338	0	85812338	G	C
2	chr2_85821138	0	85821138	T	G
2	chr2_85822195	0	85822195	C	G
2	chr2_85825139	0	85825139	A	C
2	chr2_85826772	0	85826772	C	G
2	chr2_85837704	0	85837704	C	G
2	chr2_85841056	0	85841056	C	A
2	chr2_85845704	0	85845704	C	G
2	chr2_85856690	0	85856690	T	G
2	chr2_85869186	0	85869186	A	C
2	chr2_85872657	0	85872657	C	G
2	chr2_85874728	0	85874728	A	T
2	chr2_85887704	0	85887704	T	G
2	chr2_85890126	0	85890126	T	G
2	chr2_85896328	0	85896328	C	G
2	chr2_85897874	0	85897874	G	C
2	chr2_85899155	0	85899155	G	T
2	chr2_85907853	0	85907853	C	G
2	chr2_85948251	0	85948251	G	C
2	chr2_85949325	0	85949325	C	A
2	chr2_85960839	0	85960839	G	T
2	chr2_86063608	0	86063608	G	T
2	chr2_86081351	0	86081351	G	C
2	chr2_86100116	0	86100116	A	C
2	chr2_86106752	0	86106752	G	C
2	chr2_86137821	0	86137821	C	G
2	chr2_86157397	0	86157397	C	A
2	chr2_86158719	0	86158719	A	C
2	chr2_86206462	0	86206462	T	A
2	chr2_86220117	0	86220117	G	C
2	chr2_86225886	0	86225886	G	T
2	chr2_86253006	0	86253006	A	C
2	chr2_86266802	0	86266802	C	G
2	chr2_86273583	0	86273583	A	T
2	chr2_86280961	0	86280961	A	T
2	chr2_86285920	0	86285920	A	T
2	chr2_86298235	0	86298235	T	G
2	chr2_86325586	0	86325586	T	A
2	chr2_86387623	0	86387623	C	G
2	chr2_86393527	0	86393527	A	T
2	chr2_86394433	0	86394433	T	A
2	chr2_86394542	0	86394542	C	A
2	chr2_86501645	0	86501645	T	A
2	chr2_86521954	0	86521954	G	T
2	chr2_86526371	0	86526371	G	T
2	chr2_86546065	0	86546065	C	A
2	chr2_86548502	0	86548502	G	T
2	chr2_86552754	0	86552754	A	C
2	chr2_86559618	0	86559618	G	C
2	chr2_86562244	0	86562244	C	A
2	chr2_86568440	0	86568440	T	G
2	chr2_86572373	0	86572373	G	C
2	chr2_86579173	0	86579173	T	G
2	chr2_86585985	0	86585985	C	G
2	chr2_86596043	0	86596043	G	T
2	chr2_86598613	0	86598613	A	T
2	chr2_86606490	0	86606490	T	G
2	chr2_86607649	0	86607649	G	C
2	chr2_86611984	0	86611984	A	T
2	chr2_86653873	0	86653873	G	T
2	chr2_86662836	0	86662836	G	C
2	chr2_86672335	0	86672335	C	A
2	chr2_86690314	0	86690314	G	C
2	chr2_86690429	0	86690429	A	T
2	chr2_86692372	0	86692372	T	G
2	chr2_86701961	0	86701961	C	A
2	chr2_86707309	0	86707309	C	A
2	chr2_86725216	0	86725216	G	T
2	chr2_86729816	0	86729816	C	G
2	chr2_86756712	0	86756712	C	G
2	chr2_86766569	0	86766569	A	C
2	chr2_86775096	0	86775096	C	A
2	chr2_86781000	0	86781000	G	C
2	chr2_86783213	0	86783213	G	C
2	chr2_86845776	0	86845776	C	G
2	chr2_86847514	0	86847514	T	A
2	chr2_86852083	0	86852083	G	T
2	chr2_86859686	0	86859686	C	G
2	chr2_86884820	0	86884820	G	T
2	chr2_86886677	0	86886677	T	G
2	chr2_86897328	0	86897328	G	C
2	chr2_86929763	0	86929763	T	G
2	chr2_86980475	0	86980475	T	G
2	chr2_86984992	0	86984992	C	A
2	chr2_87008300	0	87008300	A	T
2	chr2_87009548	0	87009548	A	C
2	chr2_87015485	0	87015485	T	A
2	chr2_87021376	0	87021376	T	A
2	chr2_87059682	0	87059682	T	A
2	chr2_87076175	0	87076175	G	T
2	chr2_87087797	0	87087797	T	G
2	chr2_87095883	0	87095883	G	T
2	chr2_87104362	0	87104362	C	G
2	chr2_87113864	0	87113864	C	G
2	chr2_87122225	0	87122225	G	C
2	chr2_87128135	0	87128135	T	A
2	chr2_87143090	0	87143090	C	G
2	chr2_87146169	0	87146169	G	C
2	chr2_87166892	0	87166892	T	G
2	chr2_87209126	0	87209126	T	G
2	chr2_87210885	0	87210885	A	T
2	chr2_87211758	0	87211758	G	T
2	chr2_87214837	0	87214837	T	G
2	chr2_87222955	0	87222955	C	G
2	chr2_87228112	0	87228112	C	G
2	chr2_87269664	0	87269664	A	C
2	chr2_87312113	0	87312113	G	T
2	chr2_87328061	0	87328061	T	G
2	chr2_87336597	0	87336597	A	T
2	chr2_87364802	0	87364802	C	A
2	chr2_87366208	0	87366208	G	T
2	chr2_87380816	0	87380816	C	A
2	chr2_87382907	0	87382907	T	A
2	chr2_87399742	0	87399742	C	A
2	chr2_87406383	0	87406383	G	T
2	chr2_87450337	0	87450337	C	G
2	chr2_87504816	0	87504816	A	C
2	chr2_87511645	0	87511645	T	G
2	chr2_87514100	0	87514100	C	A
2	chr2_87532136	0	87532136	G	T
2	chr2_87547211	0	87547211	G	C
2	chr2_87562850	0	87562850	G	C
2	chr2_87564939	0	87564939	C	A
2	chr2_87572879	0	87572879	T	G
2	chr2_87585796	0	87585796	A	C
2	chr2_87600856	0	87600856	G	C
2	chr2_87625452	0	87625452	C	G
2	chr2_87673915	0	87673915	G	T
2	chr2_87680967	0	87680967	T	G
2	chr2_87699861	0	87699861	G	C
2	chr2_87701164	0	87701164	G	C
2	chr2_87723550	0	87723550	G	T
2	chr2_87760211	0	87760211	G	C
2	chr2_87761649	0	87761649	A	C
2	chr2_87790941	0	87790941	A	C
2	chr2_87796489	0	87796489	T	G
2	chr2_87797192	0	87797192	T	G
2	chr2_87797753	0	87797753	G	C
2	chr2_87822371	0	87822371	C	A
2	chr2_87825757	0	87825757	G	T
2	chr2_87847040	0	87847040	T	G
2	chr2_87863573	0	87863573	T	A
2	chr2_87881837	0	87881837	C	G
2	chr2_87887930	0	87887930	T	G
2	chr2_87909608	0	87909608	G	T
2	chr2_87916159	0	87916159	T	G
2	chr2_87920787	0	87920787	G	C
2	chr2_87923782	0	87923782	A	C
2	chr2_87931326	0	87931326	G	C
2	chr2_87946035	0	87946035	G	C
2	chr2_87955781	0	87955781	C	G
2	chr2_87958475	0	87958475	G	C
2	chr2_87967565	0	87967565	G	C
2	chr2_87985957	0	87985957	G	C
2	chr2_87994593	0	87994593	A	T
2	chr2_88027601	0	88027601	G	T
2	chr2_88035068	0	88035068	T	A
2	chr2_88047430	0	88047430	C	A
2	chr2_88050253	0	88050253	A	T
2	chr2_88080602	0	88080602	T	G
2	chr2_88102572	0	88102572	A	C
2	chr2_88129754	0	88129754	A	C
2	chr2_88131961	0	88131961	A	C
2	chr2_88133274	0	88133274	A	C
2	chr2_88139082	0	88139082	A	T
2	chr2_88139627	0	88139627	C	G
2	chr2_88143688	0	88143688	T	A
2	chr2_88145656	0	88145656	A	C
2	chr2_88162439	0	88162439	T	A
2	chr2_88185296	0	88185296	T	G
2	chr2_88252106	0	88252106	T	G
2	chr2_88295644	0	88295644	A	C
2	chr2_88367023	0	88367023	G	T
2	chr2_88367705	0	88367705	G	C
2	chr2_88411128	0	88411128	A	C
2	chr2_88418794	0	88418794	G	C
2	chr2_88444529	0	88444529	T	A
2	chr2_88458137	0	88458137	A	C
2	chr2_88461686	0	88461686	A	C
2	chr2_88466706	0	88466706	A	C
2	chr2_88483763	0	88483763	A	C
2	chr2_88494222	0	88494222	G	T
2	chr2_88521808	0	88521808	C	A
2	chr2_88532655	0	88532655	G	T
2	chr2_88545845	0	88545845	G	T
2	chr2_88573266	0	88573266	T	A
2	chr2_88607372	0	88607372	T	A
2	chr2_88620742	0	88620742	G	C
2	chr2_88631354	0	88631354	T	A
2	chr2_88660541	0	88660541	A	T
2	chr2_88678342	0	88678342	C	A
2	chr2_88704537	0	88704537	T	G
2	chr2_88726804	0	88726804	G	T
2	chr2_88754406	0	88754406	T	G
2	chr2_88763762	0	88763762	T	G
2	chr2_88782248	0	88782248	T	A
2	chr2_88784763	0	88784763	C	G
2	chr2_88796241	0	88796241	C	G
2	chr2_88823690	0	88823690	T	G
2	chr2_88847489	0	88847489	G	C
2	chr2_88910478	0	88910478	G	C
2	chr2_88922603	0	88922603	C	A
2	chr2_88961143	0	88961143	C	A
2	chr2_88961223	0	88961223	A	C
2	chr2_88970071	0	88970071	G	T
2	chr2_89004201	0	89004201	A	T
2	chr2_89007257	0	89007257	T	A
2	chr2_89031225	0	89031225	G	T
2	chr2_89048761	0	89048761	C	A
2	chr2_89053863	0	89053863	C	G
2	chr2_89066178	0	89066178	A	C
2	chr2_89068632	0	89068632	G	T
2	chr2_89071879	0	89071879	T	G
2	chr2_89093337	0	89093337	C	G
2	chr2_89095133	0	89095133	T	A
2	chr2_89095355	0	89095355	T	A
2	chr2_89095427	0	89095427	C	G
2	chr2_89113713	0	89113713	G	C
2	chr2_89119417	0	89119417	G	C
2	chr2_89142765	0	89142765	C	A
2	chr2_89173531	0	89173531	C	G
2	chr2_89201759	0	89201759	C	A
2	chr2_89221198	0	89221198	A	C
2	chr2_89255397	0	89255397	T	A
2	chr2_89274405	0	89274405	T	A
2	chr2_89282364	0	89282364	G	C
2	chr2_89296492	0	89296492	G	T
2	chr2_89304802	0	89304802	A	T
2	chr2_89318995	0	89318995	A	T
2	chr2_89321246	0	89321246	A	T
2	chr2_89355933	0	89355933	A	T
2	chr2_89377203	0	89377203	A	C
2	chr2_89391354	0	89391354	G	C
2	chr2_89405446	0	89405446	G	C
2	chr2_89413989	0	89413989	A	T
2	chr2_89439989	0	89439989	G	T
2	chr2_89470757	0	89470757	C	A
2	chr2_89481456	0	89481456	T	G
2	chr2_89498251	0	89498251	T	A
2	chr2_89500106	0	89500106	A	C
2	chr2_89513312	0	89513312	T	A
2	chr2_89523152	0	89523152	C	G
2	chr2_89573404	0	89573404	G	C
2	chr2_89581376	0	89581376	A	C
2	chr2_89584568	0	89584568	T	G
2	chr2_89601572	0	89601572	G	C
2	chr2_89605520	0	89605520	C	A
2	chr2_89671367	0	89671367	G	T
2	chr2_89679988	0	89679988	T	A
2	chr2_89718104	0	89718104	A	T
2	chr2_89720984	0	89720984	A	T
2	chr2_89731906	0	89731906	G	C
2	chr2_89741903	0	89741903	A	C
2	chr2_89749847	0	89749847	C	A
2	chr2_89760959	0	89760959	G	C
2	chr2_89768443	0	89768443	G	C
2	chr2_89785094	0	89785094	T	A
2	chr2_89791391	0	89791391	C	G
2	chr2_89792989	0	89792989	G	C
2	chr2_89799599	0	89799599	T	G
2	chr2_89807777	0	89807777	A	T
2	chr2_89822699	0	89822699	G	C
2	chr2_89856636	0	89856636	A	T
2	chr2_89892489	0	89892489	A	C
2	chr2_89896612	0	89896612	C	A
2	chr2_89939668	0	89939668	A	C
2	chr2_89976571	0	89976571	G	T
2	chr2_89982849	0	89982849	C	G
2	chr2_89994886	0	89994886	A	C
2	chr2_90000120	0	90000120	C	A
2	chr2_90010714	0	90010714	T	A
2	chr2_90019306	0	90019306	A	C
2	chr2_90022121	0	90022121	C	A
2	chr2_90025384	0	90025384	T	A
2	chr2_90048768	0	90048768	A	C
2	chr2_90071109	0	90071109	T	G
2	chr2_90087905	0	90087905	T	G
2	chr2_90096402	0	90096402	C	A
2	chr2_90097256	0	90097256	A	C
2	chr2_90118345	0	90118345	A	T
2	chr2_90120749	0	90120749	G	T
2	chr2_90121858	0	90121858	T	G
2	chr2_90125289	0	90125289	C	A
2	chr2_90129427	0	90129427	A	C
2	chr2_90134097	0	90134097	T	G
2	chr2_90152520	0	90152520	T	A
2	chr2_90159266	0	90159266	A	T
2	chr2_90176709	0	90176709	C	G
2	chr2_90188185	0	90188185	G	T
2	chr2_90191932	0	90191932	T	G
2	chr2_90229037	0	90229037	G	C
2	chr2_90258623	0	90258623	T	G
2	chr2_90270668	0	90270668	T	A
2	chr2_90273789	0	90273789	G	C
2	chr2_90287125	0	90287125	G	T
2	chr2_90338023	0	90338023	G	T
2	chr2_90340642	0	90340642	A	C
2	chr2_90342446	0	90342446	G	C
2	chr2_90343645	0	90343645	A	C
2	chr2_90359575	0	90359575	T	A
2	chr2_90368924	0	90368924	T	A
2	chr2_90382208	0	90382208	C	G
2	chr2_90401606	0	90401606	A	C
2	chr2_90409745	0	90409745	G	T
2	chr2_90418330	0	90418330	G	T
2	chr2_90421750	0	90421750	G	T
2	chr2_90429571	0	90429571	T	A
2	chr2_90449211	0	90449211	G	C
2	chr2_90464008	0	90464008	G	T
2	chr2_90466588	0	90466588	C	A
2	chr2_90497748	0	90497748	A	T
2	chr2_90522280	0	90522280	G	C
2	chr2_90533327	0	90533327	T	G
2	chr2_90533637	0	90533637	C	A
2	chr2_90551705	0	90551705	G	T
2	chr2_90561179	0	90561179	T	G
2	chr2_90581832	0	90581832	C	G
2	chr2_90588066	0	90588066	C	G
2	chr2_90592312	0	90592312	A	C
2	chr2_90596198	0	90596198	T	G
2	chr2_90628763	0	90628763	T	A
2	chr2_90631562	0	90631562	T	G
2	chr2_90631951	0	90631951	A	C
2	chr2_90634802	0	90634802	G	T
2	chr2_90643522	0	90643522	G	T
2	chr2_90660794	0	90660794	G	T
2	chr2_90664900	0	90664900	A	T
2	chr2_90680282	0	90680282	A	T
2	chr2_90722798	0	90722798	C	A
2	chr2_90737784	0	90737784	A	C
2	chr2_90747984	0	90747984	T	G
2	chr2_90750039	0	90750039	G	C
2	chr2_90767669	0	90767669	A	C
2	chr2_90814427	0	90814427	C	G
2	chr2_90838534	0	90838534	G	T
2	chr2_90869628	0	90869628	C	A
2	chr2_90890832	0	90890832	C	A
2	chr2_90908963	0	90908963	A	C
2	chr2_90912785	0	90912785	T	A
2	chr2_90927312	0	90927312	C	A
2	chr2_90933044	0	90933044	A	C
2	chr2_90938991	0	90938991	G	T
2	chr2_90944231	0	90944231	A	T
2	chr2_90952283	0	90952283	G	C
2	chr2_90964668	0	90964668	G	T
2	chr2_90967611	0	90967611	A	C
2	chr2_90969097	0	90969097	A	C
2	chr2_90977572	0	90977572	G	C
2	chr2_91013513	0	91013513	G	C
2	chr2_91027640	0	91027640	A	C
2	chr2_91075037	0	91075037	A	T
2	chr2_91085754	0	91085754	A	T
2	chr2_91097053	0	91097053	T	A
2	chr2_91138020	0	91138020	G	T
2	chr2_91138373	0	91138373	A	C
2	chr2_91154864	0	91154864	A	C
2	chr2_91156731	0	91156731	C	A
2	chr2_91162365	0	91162365	A	T
2	chr2_91174386	0	91174386	G	C
2	chr2_91193540	0	91193540	C	G
2	chr2_91194522	0	91194522	A	T
2	chr2_91207039	0	91207039	G	C
2	chr2_91216895	0	91216895	A	T
2	chr2_91219751	0	91219751	T	G
2	chr2_91223098	0	91223098	T	G
2	chr2_91226176	0	91226176	C	A
2	chr2_91230074	0	91230074	G	T
2	chr2_91245515	0	91245515	G	C
2	chr2_91292067	0	91292067	C	G
2	chr2_91301045	0	91301045	A	T
2	chr2_91304975	0	91304975	T	A
2	chr2_91352614	0	91352614	C	G
2	chr2_91362023	0	91362023	T	G
2	chr2_91384598	0	91384598	T	A
2	chr2_91388812	0	91388812	G	C
2	chr2_91391643	0	91391643	G	C
2	chr2_91413026	0	91413026	T	G
2	chr2_91418073	0	91418073	T	G
2	chr2_91428197	0	91428197	C	A
2	chr2_91430314	0	91430314	G	T
2	chr2_91446079	0	91446079	A	C
2	chr2_91460341	0	91460341	G	C
2	chr2_91471054	0	91471054	G	C
2	chr2_91478037	0	91478037	C	A
2	chr2_91481813	0	91481813	G	C
2	chr2_91508086	0	91508086	A	T
2	chr2_91509073	0	91509073	T	A
2	chr2_91530880	0	91530880	G	C
2	chr2_91546119	0	91546119	T	G
2	chr2_91550177	0	91550177	G	T
2	chr2_91553767	0	91553767	A	C
2	chr2_91557338	0	91557338	G	C
2	chr2_91574999	0	91574999	C	A
2	chr2_91631271	0	91631271	C	A
2	chr2_91674563	0	91674563	T	A
2	chr2_91684828	0	91684828	T	A
2	chr2_91696234	0	91696234	A	T
2	chr2_91703695	0	91703695	C	A
2	chr2_91714783	0	91714783	C	A
2	chr2_91731463	0	91731463	G	T
2	chr2_91745904	0	91745904	G	T
2	chr2_91751340	0	91751340	G	T
2	chr2_91767116	0	91767116	C	G
2	chr2_91795570	0	91795570	A	C
2	chr2_91801920	0	91801920	T	G
2	chr2_91808998	0	91808998	C	G
2	chr2_91820863	0	91820863	C	G
2	chr2_91820974	0	91820974	A	C
2	chr2_91832654	0	91832654	A	C
2	chr2_91836037	0	91836037	G	C
2	chr2_91873233	0	91873233	T	A
2	chr2_91878090	0	91878090	C	G
2	chr2_91945045	0	91945045	C	A
2	chr2_91973478	0	91973478	C	A
2	chr2_91981254	0	91981254	G	T
2	chr2_91986859	0	91986859	A	C
2	chr2_91999030	0	91999030	C	A
2	chr2_92001362	0	92001362	A	C
2	chr2_92017038	0	92017038	C	G
2	chr2_92045081	0	92045081	T	G
2	chr2_92073329	0	92073329	T	G
2	chr2_92095442	0	92095442	G	C
2	chr2_92105115	0	92105115	C	G
2	chr2_92117859	0	92117859	C	G
2	chr2_92136343	0	92136343	G	T
2	chr2_92151955	0	92151955	G	T
2	chr2_92157077	0	92157077	C	A
2	chr2_92157262	0	92157262	C	G
2	chr2_92192703	0	92192703	T	G
2	chr2_92199061	0	92199061	G	T
2	chr2_92203008	0	92203008	A	T
2	chr2_92229457	0	92229457	C	G
2	chr2_92243190	0	92243190	T	A
2	chr2_92255729	0	92255729	C	A
2	chr2_92259525	0	92259525	G	C
2	chr2_92263035	0	92263035	G	C
2	chr2_92287785	0	92287785	C	G
2	chr2_92294259	0	92294259	C	A
2	chr2_92299208	0	92299208	T	G
2	chr2_92312750	0	92312750	T	G
2	chr2_92312964	0	92312964	T	A
2	chr2_92335966	0	92335966	G	T
2	chr2_92347098	0	92347098	G	T
2	chr2_92368357	0	92368357	T	G
2	chr2_92392184	0	92392184	A	C
2	chr2_92415959	0	92415959	C	A
2	chr2_92427352	0	92427352	C	G
2	chr2_92432887	0	92432887	C	A
2	chr2_92482421	0	92482421	A	T
2	chr2_92488958	0	92488958	G	C
2	chr2_92489810	0	92489810	C	G
2	chr2_92490533	0	92490533	T	G
2	chr2_92495367	0	92495367	T	A
2	chr2_92504461	0	92504461	A	C
2	chr2_92508261	0	92508261	A	C
2	chr2_92551453	0	92551453	A	T
2	chr2_92556434	0	92556434	T	G
2	chr2_92562478	0	92562478	G	T
2	chr2_92573990	0	92573990	G	T
2	chr2_92603797	0	92603797	G	C
2	chr2_92645946	0	92645946	T	G
2	chr2_92692452	0	92692452	G	T
2	chr2_92702449	0	92702449	A	C
2	chr2_92757875	0	92757875	G	T
2	chr2_92761629	0	92761629	G	T
2	chr2_92768062	0	92768062	C	A
2	chr2_92775525	0	92775525	G	C
2	chr2_92780700	0	92780700	A	C
2	chr2_92786911	0	92786911	A	C
2	chr2_92802790	0	92802790	T	A
2	chr2_92821043	0	92821043	T	A
2	chr2_92860946	0	92860946	T	A
2	chr2_92863650	0	92863650	A	C
2	chr2_92888711	0	92888711	C	G
2	chr2_92888872	0	92888872	T	G
2	chr2_92893203	0	92893203	C	G
2	chr2_92914074	0	92914074	C	G
2	chr2_92914091	0	92914091	G	T
2	chr2_92936263	0	92936263	T	A
2	chr2_93027279	0	93027279	C	A
2	chr2_93058115	0	93058115	T	A
2	chr2_93067169	0	93067169	T	G
2	chr2_93070718	0	93070718	C	G
2	chr2_93115360	0	93115360	G	C
2	chr2_93124221	0	93124221	A	C
2	chr2_93125181	0	93125181	G	T
2	chr2_93127120	0	93127120	G	C
2	chr2_93140714	0	93140714	G	C
2	chr2_93211098	0	93211098	C	G
2	chr2_93213845	0	93213845	C	A
2	chr2_93231725	0	93231725	C	G
2	chr2_93254448	0	93254448	T	G
2	chr2_93259752	0	93259752	T	G
2	chr2_93267284	0	93267284	T	A
2	chr2_93280565	0	93280565	C	G
2	chr2_93320438	0	93320438	G	C
2	chr2_93331241	0	93331241	A	T
2	chr2_93334957	0	93334957	T	G
2	chr2_93337782	0	93337782	A	C
2	chr2_93388807	0	93388807	T	A
2	chr2_93397074	0	93397074	A	C
2	chr2_93404000	0	93404000	G	T
2	chr2_93406697	0	93406697	T	G
2	chr2_93407583	0	93407583	C	G
2	chr2_93415286	0	93415286	C	A
2	chr2_93415771	0	93415771	T	A
2	chr2_93436532	0	93436532	G	C
2	chr2_93445962	0	93445962	G	C
2	chr2_93477688	0	93477688	C	G
2	chr2_93488143	0	93488143	T	G
2	chr2_93513348	0	93513348	G	T
2	chr2_93523287	0	93523287	T	G
2	chr2_93534312	0	93534312	C	A
2	chr2_93545310	0	93545310	C	G
2	chr2_93570780	0	93570780	A	C
2	chr2_93574668	0	93574668	A	C
2	chr2_93579095	0	93579095	T	G
2	chr2_93582491	0	93582491	G	C
2	chr2_93584792	0	93584792	C	A
2	chr2_93600939	0	93600939	T	G
2	chr2_93618303	0	93618303	T	G
2	chr2_93638958	0	93638958	C	G
2	chr2_93654579	0	93654579	G	T
2	chr2_93668731	0	93668731	T	G
2	chr2_93683559	0	93683559	A	C
2	chr2_93690072	0	93690072	A	T
2	chr2_93692286	0	93692286	A	T
2	chr2_93706408	0	93706408	C	A
2	chr2_93710932	0	93710932	T	A
2	chr2_93723718	0	93723718	G	T
2	chr2_93736746	0	93736746	G	T
2	chr2_93741467	0	93741467	C	G
2	chr2_93741732	0	93741732	A	C
2	chr2_93741804	0	93741804	T	G
2	chr2_93837109	0	93837109	T	G
2	chr2_93875667	0	93875667	A	T
2	chr2_93876181	0	93876181	C	A
2	chr2_93905508	0	93905508	G	C
2	chr2_93911257	0	93911257	G	T
2	chr2_93917775	0	93917775	G	T
2	chr2_93924532	0	93924532	T	A
2	chr2_93931474	0	93931474	C	A
2	chr2_93932192	0	93932192	G	T
2	chr2_93974233	0	93974233	C	G
2	chr2_94001912	0	94001912	T	A
2	chr2_94036808	0	94036808	C	A
2	chr2_94042932	0	94042932	G	T
2	chr2_94061215	0	94061215	G	C
2	chr2_94090887	0	94090887	G	T
2	chr2_94102035	0	94102035	A	T
2	chr2_94122014	0	94122014	T	G
2	chr2_94131082	0	94131082	C	G
2	chr2_94162044	0	94162044	A	C
2	chr2_94182518	0	94182518	T	G
2	chr2_94185694	0	94185694	C	G
2	chr2_94203737	0	94203737	G	T
2	chr2_94252043	0	94252043	C	A
2	chr2_94277676	0	94277676	C	G
2	chr2_94278527	0	94278527	G	C
2	chr2_94338488	0	94338488	C	G
2	chr2_94350810	0	94350810	C	G
2	chr2_94368122	0	94368122	G	T
2	chr2_94376239	0	94376239	T	G
2	chr2_94376372	0	94376372	C	G
2	chr2_94386268	0	94386268	C	G
2	chr2_94417574	0	94417574	T	G
2	chr2_94441440	0	94441440	C	G
2	chr2_94472993	0	94472993	C	G
2	chr2_94495763	0	94495763	A	C
2	chr2_94499451	0	94499451	A	C
2	chr2_94503413	0	94503413	C	A
2	chr2_94527412	0	94527412	C	A
2	chr2_94529269	0	94529269	C	G
2	chr2_94536876	0	94536876	G	T
2	chr2_94548101	0	94548101	T	A
2	chr2_94568278	0	94568278	C	G
2	chr2_94581487	0	94581487	C	G
2	chr2_94593413	0	94593413	A	C
2	chr2_94627999	0	94627999	G	T
2	chr2_94651947	0	94651947	G	C
2	chr2_94660458	0	94660458	C	A
2	chr2_94665262	0	94665262	T	A
2	chr2_94668216	0	94668216	C	G
2	chr2_94671917	0	94671917	A	T
2	chr2_94724435	0	94724435	C	A
2	chr2_94736040	0	94736040	G	T
2	chr2_94744320	0	94744320	A	T
2	chr2_94776949	0	94776949	T	G
2	chr2_94777452	0	94777452	A	T
2	chr2_94782172	0	94782172	T	G
2	chr2_94792299	0	94792299	G	T
2	chr2_94798231	0	94798231	G	C
2	chr2_94803734	0	94803734	G	T
2	chr2_94810955	0	94810955	A	C
2	chr2_94817634	0	94817634	T	A
2	chr2_94942384	0	94942384	G	T
2	chr2_94950898	0	94950898	C	A
2	chr2_94954090	0	94954090	C	G
2	chr2_94986767	0	94986767	C	A
2	chr2_95009445	0	95009445	G	C
2	chr2_95023312	0	95023312	A	T
2	chr2_95026111	0	95026111	G	C
2	chr2_95037074	0	95037074	C	A
2	chr2_95041923	0	95041923	C	G
2	chr2_95063294	0	95063294	G	T
2	chr2_95103353	0	95103353	T	A
2	chr2_95147149	0	95147149	C	G
2	chr2_95165804	0	95165804	A	C
2	chr2_95180520	0	95180520	T	A
2	chr2_95218906	0	95218906	C	A
2	chr2_95245352	0	95245352	A	T
2	chr2_95254690	0	95254690	C	G
2	chr2_95270181	0	95270181	A	T
2	chr2_95270569	0	95270569	G	C
2	chr2_95272944	0	95272944	G	T
2	chr2_95274458	0	95274458	A	T
2	chr2_95309826	0	95309826	C	A
2	chr2_95321246	0	95321246	G	T
2	chr2_95342945	0	95342945	A	C
2	chr2_95352367	0	95352367	A	T
2	chr2_95366141	0	95366141	G	C
2	chr2_95389660	0	95389660	C	A
2	chr2_95402359	0	95402359	A	C
2	chr2_95412462	0	95412462	A	C
2	chr2_95437770	0	95437770	G	T
2	chr2_95438265	0	95438265	C	G
2	chr2_95466437	0	95466437	C	G
2	chr2_95468484	0	95468484	A	T
2	chr2_95472044	0	95472044	G	T
2	chr2_95484612	0	95484612	T	A
2	chr2_95486119	0	95486119	C	G
2	chr2_95486816	0	95486816	G	T
2	chr2_95498725	0	95498725	A	T
2	chr2_95501737	0	95501737	G	C
2	chr2_95506282	0	95506282	C	G
2	chr2_95543411	0	95543411	C	A
2	chr2_95550380	0	95550380	G	T
2	chr2_95563983	0	95563983	T	A
2	chr2_95592783	0	95592783	C	A
2	chr2_95657274	0	95657274	G	C
2	chr2_95713552	0	95713552	G	T
2	chr2_95733836	0	95733836	C	G
2	chr2_95768575	0	95768575	T	A
2	chr2_95773357	0	95773357	A	C
2	chr2_95775227	0	95775227	C	G
2	chr2_95779652	0	95779652	C	A
2	chr2_95807290	0	95807290	T	G
2	chr2_95851949	0	95851949	T	A
2	chr2_95900589	0	95900589	T	G
2	chr2_95933858	0	95933858	A	T
2	chr2_95940298	0	95940298	C	G
2	chr2_95943669	0	95943669	T	A
2	chr2_95972294	0	95972294	C	G
2	chr2_96005356	0	96005356	G	C
2	chr2_96011601	0	96011601	T	A
2	chr2_96012872	0	96012872	C	G
2	chr2_96035711	0	96035711	T	A
2	chr2_96082963	0	96082963	T	G
2	chr2_96091345	0	96091345	A	T
2	chr2_96113750	0	96113750	G	C
2	chr2_96127738	0	96127738	C	A
2	chr2_96147083	0	96147083	C	A
2	chr2_96151329	0	96151329	T	A
2	chr2_96158095	0	96158095	G	C
2	chr2_96167117	0	96167117	G	C
2	chr2_96185344	0	96185344	G	C
2	chr2_96186668	0	96186668	C	A
2	chr2_96189056	0	96189056	C	G
2	chr2_96267169	0	96267169	C	G
2	chr2_96274451	0	96274451	G	C
2	chr2_96276902	0	96276902	T	A
2	chr2_96326207	0	96326207	C	A
2	chr2_96335182	0	96335182	G	T
2	chr2_96347933	0	96347933	A	T
2	chr2_96352183	0	96352183	C	A
2	chr2_96360703	0	96360703	C	A
2	chr2_96419687	0	96419687	C	A
2	chr2_96450706	0	96450706	T	G
2	chr2_96455190	0	96455190	C	A
2	chr2_96459219	0	96459219	C	G
2	chr2_96564983	0	96564983	T	A
2	chr2_96637642	0	96637642	C	G
2	chr2_96702709	0	96702709	G	C
2	chr2_96707761	0	96707761	G	T
2	chr2_96797745	0	96797745	A	T
2	chr2_96818963	0	96818963	A	T
2	chr2_96823890	0	96823890	T	A
2	chr2_96837135	0	96837135	A	C
2	chr2_96847241	0	96847241	A	T
2	chr2_96857658	0	96857658	T	G
2	chr2_96870634	0	96870634	A	C
2	chr2_96915704	0	96915704	T	A
2	chr2_96929653	0	96929653	G	C
2	chr2_96931775	0	96931775	C	A
2	chr2_96978879	0	96978879	C	A
2	chr2_96986861	0	96986861	T	G
2	chr2_97005252	0	97005252	A	T
2	chr2_97036590	0	97036590	C	A
2	chr2_97039498	0	97039498	T	A
2	chr2_97073358	0	97073358	T	G
2	chr2_97106247	0	97106247	C	A
2	chr2_97106974	0	97106974	G	T
2	chr2_97112836	0	97112836	A	T
2	chr2_97125967	0	97125967	T	G
2	chr2_97141622	0	97141622	G	C
2	chr2_97164245	0	97164245	T	G
2	chr2_97184370	0	97184370	T	G
2	chr2_97187279	0	97187279	A	C
2	chr2_97188556	0	97188556	T	A
2	chr2_97189478	0	97189478	G	T
2	chr2_97201186	0	97201186	T	A
2	chr2_97204947	0	97204947	T	A
2	chr2_97207787	0	97207787	A	C
2	chr2_97217448	0	97217448	A	T
2	chr2_97220828	0	97220828	G	T
2	chr2_97254715	0	97254715	C	A
2	chr2_97255393	0	97255393	G	C
2	chr2_97257937	0	97257937	G	T
2	chr2_97259090	0	97259090	C	A
2	chr2_97259959	0	97259959	A	C
2	chr2_97330802	0	97330802	C	A
2	chr2_97341615	0	97341615	A	T
2	chr2_97344999	0	97344999	C	G
2	chr2_97347937	0	97347937	A	T
2	chr2_97352808	0	97352808	G	C
2	chr2_97354170	0	97354170	G	T
2	chr2_97355627	0	97355627	C	G
2	chr2_97356423	0	97356423	C	G
2	chr2_97384238	0	97384238	A	C
2	chr2_97385471	0	97385471	T	G
2	chr2_97416496	0	97416496	T	A
2	chr2_97483715	0	97483715	T	G
2	chr2_97495682	0	97495682	T	A
2	chr2_97548446	0	97548446	G	C
2	chr2_97584822	0	97584822	C	A
2	chr2_97648933	0	97648933	C	A
2	chr2_97683392	0	97683392	T	G
2	chr2_97684062	0	97684062	T	A
2	chr2_97695700	0	97695700	C	A
2	chr2_97706637	0	97706637	A	C
2	chr2_97727651	0	97727651	A	C
2	chr2_97740392	0	97740392	G	T
2	chr2_97745840	0	97745840	A	T
2	chr2_97764699	0	97764699	A	C
2	chr2_97805366	0	97805366	T	G
2	chr2_97857333	0	97857333	T	G
2	chr2_97875311	0	97875311	G	T
2	chr2_97932076	0	97932076	G	C
2	chr2_97938944	0	97938944	T	G
2	chr2_97977295	0	97977295	G	C
2	chr2_98019446	0	98019446	C	A
2	chr2_98021237	0	98021237	A	T
2	chr2_98025596	0	98025596	A	T
2	chr2_98026580	0	98026580	T	G
2	chr2_98048621	0	98048621	C	G
2	chr2_98080880	0	98080880	G	C
2	chr2_98089007	0	98089007	T	G
2	chr2_98098015	0	98098015	C	G
2	chr2_98114812	0	98114812	T	A
2	chr2_98170500	0	98170500	G	T
2	chr2_98191575	0	98191575	T	G
2	chr2_98215701	0	98215701	T	A
2	chr2_98228689	0	98228689	C	G
2	chr2_98231368	0	98231368	C	A
2	chr2_98245017	0	98245017	C	A
2	chr2_98245039	0	98245039	G	T
2	chr2_98269793	0	98269793	C	A
2	chr2_98285219	0	98285219	G	T
2	chr2_98286691	0	98286691	G	T
2	chr2_98317812	0	98317812	G	C
2	chr2_98325114	0	98325114	T	G
2	chr2_98329030	0	98329030	A	C
2	chr2_98345441	0	98345441	C	G
2	chr2_98355262	0	98355262	G	T
2	chr2_98356319	0	98356319	C	G
2	chr2_98390945	0	98390945	A	T
2	chr2_98449140	0	98449140	T	A
2	chr2_98494061	0	98494061	T	G
2	chr2_98501999	0	98501999	G	C
2	chr2_98534090	0	98534090	C	A
2	chr2_98544835	0	98544835	T	A
2	chr2_98546918	0	98546918	T	A
2	chr2_98554089	0	98554089	A	C
2	chr2_98610083	0	98610083	C	G
2	chr2_98638713	0	98638713	C	G
2	chr2_98675249	0	98675249	C	A
2	chr2_98732121	0	98732121	C	G
2	chr2_98766196	0	98766196	G	C
2	chr2_98801754	0	98801754	G	T
2	chr2_98813544	0	98813544	G	T
2	chr2_98828650	0	98828650	G	T
2	chr2_98869636	0	98869636	G	T
2	chr2_98876841	0	98876841	A	C
2	chr2_98893756	0	98893756	G	T
2	chr2_98954889	0	98954889	T	G
2	chr2_98958060	0	98958060	C	G
2	chr2_99044274	0	99044274	A	C
2	chr2_99050606	0	99050606	G	T
2	chr2_99069754	0	99069754	A	C
2	chr2_99109105	0	99109105	G	C
2	chr2_99143456	0	99143456	T	A
2	chr2_99145023	0	99145023	A	T
2	chr2_99152119	0	99152119	A	C
2	chr2_99214619	0	99214619	G	C
2	chr2_99216283	0	99216283	A	T
2	chr2_99274253	0	99274253	C	A
2	chr2_99279106	0	99279106	T	G
2	chr2_99295748	0	99295748	C	A
2	chr2_99299266	0	99299266	T	G
2	chr2_99302736	0	99302736	C	A
2	chr2_99322948	0	99322948	A	C
2	chr2_99340223	0	99340223	G	T
2	chr2_99403754	0	99403754	T	A
2	chr2_99403766	0	99403766	C	G
2	chr2_99411414	0	99411414	C	A
2	chr2_99487432	0	99487432	A	T
2	chr2_99512645	0	99512645	C	A
2	chr2_99543153	0	99543153	C	G
2	chr2_99575403	0	99575403	G	T
2	chr2_99578024	0	99578024	A	C
2	chr2_99578893	0	99578893	T	G
2	chr2_99579368	0	99579368	G	C
2	chr2_99604529	0	99604529	G	T
2	chr2_99641656	0	99641656	G	T
2	chr2_99651788	0	99651788	A	T
2	chr2_99673492	0	99673492	C	G
2	chr2_99764341	0	99764341	T	A
2	chr2_99775370	0	99775370	C	A
2	chr2_99815817	0	99815817	T	G
2	chr2_99820264	0	99820264	A	T
2	chr2_99824661	0	99824661	A	T
2	chr2_99843550	0	99843550	C	G
2	chr2_99915727	0	99915727	C	G
2	chr2_99942956	0	99942956	A	C
2	chr2_99948472	0	99948472	A	T
2	chr2_100000949	0	100000949	C	A
2	chr2_100034272	0	100034272	A	C
2	chr2_100037534	0	100037534	C	A
2	chr2_100046653	0	100046653	T	A
2	chr2_100050501	0	100050501	A	T
2	chr2_100052460	0	100052460	A	T
2	chr2_100052957	0	100052957	C	G
2	chr2_100127364	0	100127364	A	C
2	chr2_100135669	0	100135669	C	A
2	chr2_100167978	0	100167978	G	T
2	chr2_100175106	0	100175106	G	T
2	chr2_100187699	0	100187699	G	T
2	chr2_100206384	0	100206384	C	A
2	chr2_100223436	0	100223436	C	G
2	chr2_100230064	0	100230064	G	T
2	chr2_100232979	0	100232979	C	A
2	chr2_100301239	0	100301239	A	T
2	chr2_100309659	0	100309659	G	C
2	chr2_100336766	0	100336766	G	T
2	chr2_100345974	0	100345974	G	T
2	chr2_100349506	0	100349506	C	A
2	chr2_100351850	0	100351850	G	C
2	chr2_100352303	0	100352303	G	C
2	chr2_100358239	0	100358239	A	T
2	chr2_100387577	0	100387577	A	C
2	chr2_100388121	0	100388121	A	T
2	chr2_100389557	0	100389557	T	A
2	chr2_100418470	0	100418470	C	G
2	chr2_100420532	0	100420532	A	T
2	chr2_100434665	0	100434665	C	G
2	chr2_100440117	0	100440117	G	C
2	chr2_100440727	0	100440727	T	G
2	chr2_100471158	0	100471158	G	T
2	chr2_100494587	0	100494587	A	C
2	chr2_100502308	0	100502308	C	A
2	chr2_100509774	0	100509774	C	A
2	chr2_100514675	0	100514675	G	T
2	chr2_100514825	0	100514825	A	C
2	chr2_100550171	0	100550171	T	G
2	chr2_100563386	0	100563386	G	T
2	chr2_100580113	0	100580113	T	A
2	chr2_100590708	0	100590708	T	G
2	chr2_100631914	0	100631914	C	A
2	chr2_100645837	0	100645837	C	G
2	chr2_100652885	0	100652885	A	C
2	chr2_100654468	0	100654468	A	T
2	chr2_100669549	0	100669549	G	T
2	chr2_100671591	0	100671591	T	A
2	chr2_100691777	0	100691777	G	C
2	chr2_100711449	0	100711449	A	C
2	chr2_100730273	0	100730273	T	A
2	chr2_100747266	0	100747266	C	G
2	chr2_100753433	0	100753433	G	T
2	chr2_100753893	0	100753893	T	G
2	chr2_100757251	0	100757251	C	G
2	chr2_100777207	0	100777207	C	G
2	chr2_100793298	0	100793298	G	T
2	chr2_100794627	0	100794627	A	C
2	chr2_100828210	0	100828210	C	G
2	chr2_100831327	0	100831327	G	T
2	chr2_100854740	0	100854740	T	G
2	chr2_100991614	0	100991614	A	C
2	chr2_101009972	0	101009972	G	C
2	chr2_101037497	0	101037497	G	T
2	chr2_101039937	0	101039937	G	T
2	chr2_101089911	0	101089911	G	C
2	chr2_101152177	0	101152177	G	T
2	chr2_101186619	0	101186619	G	C
2	chr2_101217075	0	101217075	G	T
2	chr2_101240367	0	101240367	G	T
2	chr2_101261508	0	101261508	G	T
2	chr2_101279429	0	101279429	G	C
2	chr2_101284958	0	101284958	C	A
2	chr2_101290949	0	101290949	A	C
2	chr2_101310798	0	101310798	C	A
2	chr2_101312513	0	101312513	C	G
2	chr2_101314638	0	101314638	G	T
2	chr2_101333526	0	101333526	G	C
2	chr2_101367815	0	101367815	A	C
2	chr2_101371177	0	101371177	A	T
2	chr2_101375271	0	101375271	C	G
2	chr2_101397039	0	101397039	C	A
2	chr2_101408279	0	101408279	T	G
2	chr2_101426388	0	101426388	A	T
2	chr2_101431441	0	101431441	A	C
2	chr2_101442757	0	101442757	G	C
2	chr2_101457250	0	101457250	T	G
2	chr2_101462595	0	101462595	G	C
2	chr2_101464253	0	101464253	C	A
2	chr2_101466707	0	101466707	A	T
2	chr2_101470028	0	101470028	A	C
2	chr2_101473298	0	101473298	T	G
2	chr2_101484652	0	101484652	T	G
2	chr2_101499368	0	101499368	C	G
2	chr2_101502853	0	101502853	T	G
2	chr2_101513847	0	101513847	C	G
2	chr2_101527055	0	101527055	C	G
2	chr2_101585336	0	101585336	C	G
2	chr2_101630781	0	101630781	G	C
2	chr2_101631937	0	101631937	T	G
2	chr2_101632357	0	101632357	A	C
2	chr2_101637604	0	101637604	T	G
2	chr2_101641757	0	101641757	T	A
2	chr2_101644652	0	101644652	T	A
2	chr2_101661182	0	101661182	T	G
2	chr2_101663871	0	101663871	C	G
2	chr2_101704564	0	101704564	C	G
2	chr2_101740041	0	101740041	T	A
2	chr2_101751696	0	101751696	T	G
2	chr2_101759706	0	101759706	G	C
2	chr2_101763236	0	101763236	C	A
2	chr2_101763524	0	101763524	A	C
2	chr2_101799910	0	101799910	T	G
2	chr2_101814875	0	101814875	G	T
2	chr2_101829480	0	101829480	T	A
2	chr2_101832649	0	101832649	C	G
2	chr2_101853173	0	101853173	T	G
2	chr2_101859666	0	101859666	C	A
2	chr2_101888411	0	101888411	G	C
2	chr2_101892968	0	101892968	T	A
2	chr2_101916762	0	101916762	T	G
2	chr2_101928677	0	101928677	C	A
2	chr2_101931211	0	101931211	A	T
2	chr2_101932096	0	101932096	T	A
2	chr2_101957677	0	101957677	A	T
2	chr2_101963738	0	101963738	C	A
2	chr2_101965374	0	101965374	A	C
2	chr2_101969488	0	101969488	G	C
2	chr2_101970128	0	101970128	A	C
2	chr2_101994594	0	101994594	A	T
2	chr2_101997470	0	101997470	T	G
2	chr2_101998160	0	101998160	G	C
2	chr2_102060996	0	102060996	C	G
2	chr2_102073618	0	102073618	T	G
2	chr2_102095717	0	102095717	G	C
2	chr2_102105038	0	102105038	C	G
2	chr2_102109606	0	102109606	T	G
2	chr2_102114271	0	102114271	T	G
2	chr2_102119446	0	102119446	G	T
2	chr2_102134183	0	102134183	C	G
2	chr2_102194264	0	102194264	T	A
2	chr2_102204517	0	102204517	C	G
2	chr2_102208161	0	102208161	G	C
2	chr2_102226674	0	102226674	T	G
2	chr2_102244369	0	102244369	G	C
2	chr2_102248778	0	102248778	T	A
2	chr2_102256519	0	102256519	T	G
2	chr2_102257580	0	102257580	A	C
2	chr2_102278192	0	102278192	C	G
2	chr2_102283286	0	102283286	A	T
2	chr2_102293119	0	102293119	C	A
2	chr2_102299987	0	102299987	A	C
2	chr2_102322159	0	102322159	A	T
2	chr2_102369255	0	102369255	G	T
2	chr2_102373573	0	102373573	C	G
2	chr2_102377007	0	102377007	C	A
2	chr2_102412317	0	102412317	C	G
2	chr2_102429962	0	102429962	G	C
2	chr2_102465361	0	102465361	A	T
2	chr2_102465758	0	102465758	G	C
2	chr2_102481976	0	102481976	C	A
2	chr2_102522789	0	102522789	G	T
2	chr2_102535530	0	102535530	G	C
2	chr2_102544232	0	102544232	G	T
2	chr2_102551212	0	102551212	G	C
2	chr2_102561781	0	102561781	T	A
2	chr2_102564602	0	102564602	C	A
2	chr2_102571551	0	102571551	A	C
2	chr2_102583639	0	102583639	G	C
2	chr2_102601749	0	102601749	A	C
2	chr2_102606342	0	102606342	T	G
2	chr2_102611906	0	102611906	C	A
2	chr2_102637780	0	102637780	C	G
2	chr2_102667099	0	102667099	T	G
2	chr2_102675293	0	102675293	T	G
2	chr2_102697453	0	102697453	G	C
2	chr2_102713971	0	102713971	C	G
2	chr2_102716084	0	102716084	C	A
2	chr2_102738167	0	102738167	A	T
2	chr2_102750785	0	102750785	C	A
2	chr2_102778037	0	102778037	G	T
2	chr2_102781535	0	102781535	C	G
2	chr2_102783398	0	102783398	C	A
2	chr2_102798174	0	102798174	C	G
2	chr2_102817798	0	102817798	G	C
2	chr2_102834684	0	102834684	A	C
2	chr2_102845587	0	102845587	T	G
2	chr2_102867807	0	102867807	A	C
2	chr2_102877762	0	102877762	C	G
2	chr2_102915903	0	102915903	T	G
2	chr2_102940854	0	102940854	C	A
2	chr2_102941562	0	102941562	C	G
2	chr2_103017378	0	103017378	G	C
2	chr2_103036975	0	103036975	C	G
2	chr2_103066405	0	103066405	A	C
2	chr2_103107208	0	103107208	C	G
2	chr2_103163208	0	103163208	C	A
2	chr2_103165422	0	103165422	C	G
2	chr2_103210488	0	103210488	T	A
2	chr2_103227900	0	103227900	G	C
2	chr2_103307361	0	103307361	G	T
2	chr2_103307416	0	103307416	C	A
2	chr2_103329009	0	103329009	A	T
2	chr2_103376224	0	103376224	C	A
2	chr2_103378807	0	103378807	G	C
2	chr2_103395519	0	103395519	A	C
2	chr2_103401358	0	103401358	G	C
2	chr2_103401862	0	103401862	A	C
2	chr2_103414126	0	103414126	G	C
2	chr2_103418057	0	103418057	C	G
2	chr2_103435371	0	103435371	A	T
2	chr2_103447600	0	103447600	G	T
2	chr2_103458973	0	103458973	G	C
2	chr2_103462009	0	103462009	C	A
2	chr2_103470708	0	103470708	G	C
2	chr2_103471022	0	103471022	T	A
2	chr2_103475488	0	103475488	C	A
2	chr2_103512786	0	103512786	A	C
2	chr2_103535694	0	103535694	C	A
2	chr2_103554494	0	103554494	C	G
2	chr2_103562901	0	103562901	A	C
2	chr2_103568710	0	103568710	T	A
2	chr2_103588830	0	103588830	G	C
2	chr2_103619271	0	103619271	T	A
2	chr2_103634860	0	103634860	T	G
2	chr2_103638013	0	103638013	G	C
2	chr2_103640464	0	103640464	G	C
2	chr2_103648829	0	103648829	A	C
2	chr2_103652864	0	103652864	G	T
2	chr2_103654448	0	103654448	C	G
2	chr2_103671720	0	103671720	C	G
2	chr2_103678999	0	103678999	C	A
2	chr2_103697529	0	103697529	C	A
2	chr2_103706278	0	103706278	C	G
2	chr2_103710175	0	103710175	G	T
2	chr2_103726388	0	103726388	T	G
2	chr2_103729256	0	103729256	T	A
2	chr2_103732977	0	103732977	A	T
2	chr2_103762055	0	103762055	G	T
2	chr2_103776343	0	103776343	A	T
2	chr2_103810470	0	103810470	C	G
2	chr2_103821205	0	103821205	A	C
2	chr2_103829200	0	103829200	C	A
2	chr2_103846488	0	103846488	C	G
2	chr2_103849392	0	103849392	C	A
2	chr2_103857652	0	103857652	G	T
2	chr2_103889595	0	103889595	G	T
2	chr2_103907217	0	103907217	C	G
2	chr2_103915679	0	103915679	C	A
2	chr2_103934473	0	103934473	T	A
2	chr2_103945970	0	103945970	C	G
2	chr2_103964466	0	103964466	A	C
2	chr2_103989185	0	103989185	A	T
2	chr2_103993102	0	103993102	G	C
2	chr2_104054241	0	104054241	C	A
2	chr2_104060499	0	104060499	T	G
2	chr2_104065413	0	104065413	C	G
2	chr2_104067069	0	104067069	G	C
2	chr2_104087992	0	104087992	A	T
2	chr2_104093739	0	104093739	C	G
2	chr2_104104635	0	104104635	G	T
2	chr2_104135237	0	104135237	A	C
2	chr2_104153950	0	104153950	C	A
2	chr2_104156899	0	104156899	G	T
2	chr2_104161430	0	104161430	G	T
2	chr2_104226403	0	104226403	T	G
2	chr2_104233769	0	104233769	C	G
2	chr2_104289936	0	104289936	A	C
2	chr2_104298072	0	104298072	C	A
2	chr2_104310002	0	104310002	C	A
2	chr2_104312173	0	104312173	A	T
2	chr2_104312988	0	104312988	G	T
2	chr2_104325864	0	104325864	A	C
2	chr2_104340717	0	104340717	G	T
2	chr2_104365587	0	104365587	C	A
2	chr2_104380013	0	104380013	C	G
2	chr2_104380364	0	104380364	G	C
2	chr2_104403800	0	104403800	T	A
2	chr2_104406105	0	104406105	G	T
2	chr2_104425168	0	104425168	C	A
2	chr2_104425383	0	104425383	G	C
2	chr2_104449744	0	104449744	G	C
2	chr2_104454130	0	104454130	A	T
2	chr2_104472999	0	104472999	G	T
2	chr2_104502529	0	104502529	G	T
2	chr2_104514023	0	104514023	C	A
2	chr2_104573443	0	104573443	G	T
2	chr2_104595031	0	104595031	A	C
2	chr2_104621067	0	104621067	A	T
2	chr2_104662986	0	104662986	A	C
2	chr2_104688902	0	104688902	G	T
2	chr2_104714548	0	104714548	T	A
2	chr2_104720957	0	104720957	T	A
2	chr2_104728905	0	104728905	C	G
2	chr2_104741721	0	104741721	G	T
2	chr2_104744348	0	104744348	C	G
2	chr2_104751303	0	104751303	G	T
2	chr2_104758984	0	104758984	T	A
2	chr2_104798290	0	104798290	G	T
2	chr2_104825864	0	104825864	A	T
2	chr2_104853818	0	104853818	G	T
2	chr2_104860768	0	104860768	T	A
2	chr2_104876207	0	104876207	T	A
2	chr2_104876318	0	104876318	G	C
2	chr2_104895725	0	104895725	A	T
2	chr2_104911249	0	104911249	T	A
2	chr2_104931742	0	104931742	G	C
2	chr2_104944016	0	104944016	G	T
2	chr2_104945503	0	104945503	T	G
2	chr2_104957139	0	104957139	G	T
2	chr2_104961296	0	104961296	G	C
2	chr2_104976243	0	104976243	G	C
2	chr2_105005887	0	105005887	G	C
2	chr2_105027513	0	105027513	G	C
2	chr2_105038063	0	105038063	G	T
2	chr2_105106211	0	105106211	G	T
2	chr2_105125546	0	105125546	G	T
2	chr2_105126070	0	105126070	G	T
2	chr2_105134729	0	105134729	G	T
2	chr2_105141059	0	105141059	G	C
2	chr2_105142414	0	105142414	C	G
2	chr2_105173108	0	105173108	C	G
2	chr2_105207228	0	105207228	C	A
2	chr2_105229295	0	105229295	A	C
2	chr2_105238167	0	105238167	A	T
2	chr2_105259415	0	105259415	C	G
2	chr2_105262226	0	105262226	A	T
2	chr2_105267506	0	105267506	A	C
2	chr2_105285170	0	105285170	T	G
2	chr2_105315838	0	105315838	A	T
2	chr2_105320504	0	105320504	A	C
2	chr2_105326493	0	105326493	T	A
2	chr2_105328546	0	105328546	C	A
2	chr2_105345848	0	105345848	G	T
2	chr2_105367908	0	105367908	A	C
2	chr2_105389394	0	105389394	T	G
2	chr2_105408713	0	105408713	T	G
2	chr2_105420116	0	105420116	G	T
2	chr2_105460614	0	105460614	T	G
2	chr2_105482006	0	105482006	A	C
2	chr2_105528122	0	105528122	G	T
2	chr2_105543679	0	105543679	G	T
2	chr2_105567486	0	105567486	C	G
2	chr2_105587918	0	105587918	A	C
2	chr2_105604399	0	105604399	G	T
2	chr2_105634881	0	105634881	T	G
2	chr2_105667554	0	105667554	A	C
2	chr2_105677693	0	105677693	G	C
2	chr2_105701092	0	105701092	G	C
2	chr2_105706915	0	105706915	G	C
2	chr2_105717820	0	105717820	A	C
2	chr2_105726256	0	105726256	T	G
2	chr2_105734722	0	105734722	C	A
2	chr2_105780899	0	105780899	T	A
2	chr2_105806188	0	105806188	C	G
2	chr2_105844620	0	105844620	A	T
2	chr2_105847621	0	105847621	G	T
2	chr2_105859512	0	105859512	A	C
2	chr2_105883812	0	105883812	T	G
2	chr2_105928593	0	105928593	T	A
2	chr2_105950006	0	105950006	C	G
2	chr2_105951104	0	105951104	G	C
2	chr2_105964083	0	105964083	T	A
2	chr2_105979276	0	105979276	T	G
2	chr2_105994546	0	105994546	T	G
2	chr2_106009235	0	106009235	A	C
2	chr2_106040658	0	106040658	G	T
2	chr2_106042331	0	106042331	T	G
2	chr2_106043851	0	106043851	A	C
2	chr2_106062802	0	106062802	G	C
2	chr2_106068362	0	106068362	A	T
2	chr2_106073572	0	106073572	T	G
2	chr2_106087434	0	106087434	C	A
2	chr2_106104432	0	106104432	A	T
2	chr2_106155526	0	106155526	C	A
2	chr2_106177546	0	106177546	T	G
2	chr2_106181885	0	106181885	C	G
2	chr2_106184691	0	106184691	C	A
2	chr2_106189536	0	106189536	T	A
2	chr2_106234166	0	106234166	G	T
2	chr2_106268656	0	106268656	C	G
2	chr2_106313601	0	106313601	G	T
2	chr2_106315663	0	106315663	A	C
2	chr2_106338953	0	106338953	C	G
2	chr2_106356463	0	106356463	T	A
2	chr2_106380965	0	106380965	A	T
2	chr2_106388485	0	106388485	G	T
2	chr2_106394695	0	106394695	G	T
2	chr2_106419247	0	106419247	T	A
2	chr2_106427855	0	106427855	G	T
2	chr2_106433924	0	106433924	A	T
2	chr2_106468843	0	106468843	G	T
2	chr2_106475544	0	106475544	A	T
2	chr2_106483138	0	106483138	C	A
2	chr2_106493824	0	106493824	C	G
2	chr2_106536251	0	106536251	C	A
2	chr2_106544976	0	106544976	A	T
2	chr2_106554540	0	106554540	A	C
2	chr2_106557649	0	106557649	T	G
2	chr2_106584455	0	106584455	T	G
2	chr2_106584534	0	106584534	C	A
2	chr2_106603000	0	106603000	C	A
2	chr2_106618007	0	106618007	T	G
2	chr2_106639805	0	106639805	A	T
2	chr2_106686904	0	106686904	A	C
2	chr2_106687546	0	106687546	C	A
2	chr2_106693023	0	106693023	G	C
2	chr2_106733997	0	106733997	G	C
2	chr2_106738665	0	106738665	C	A
2	chr2_106747821	0	106747821	G	T
2	chr2_106770749	0	106770749	G	C
2	chr2_106773961	0	106773961	G	T
2	chr2_106785052	0	106785052	A	T
2	chr2_106861575	0	106861575	T	A
2	chr2_106865692	0	106865692	C	A
2	chr2_106866245	0	106866245	C	A
2	chr2_106877388	0	106877388	G	T
2	chr2_106886561	0	106886561	T	G
2	chr2_106893831	0	106893831	C	A
2	chr2_106923381	0	106923381	G	T
2	chr2_106932090	0	106932090	T	G
2	chr2_106932185	0	106932185	G	C
2	chr2_106937511	0	106937511	A	C
2	chr2_106940776	0	106940776	T	G
2	chr2_106942567	0	106942567	T	G
2	chr2_106980482	0	106980482	G	T
2	chr2_106982345	0	106982345	C	G
2	chr2_107026544	0	107026544	G	T
2	chr2_107029205	0	107029205	G	C
2	chr2_107037150	0	107037150	T	G
2	chr2_107054765	0	107054765	A	T
2	chr2_107058967	0	107058967	A	C
2	chr2_107062965	0	107062965	C	A
2	chr2_107066848	0	107066848	C	A
2	chr2_107072089	0	107072089	T	G
2	chr2_107076102	0	107076102	C	G
2	chr2_107079972	0	107079972	G	T
2	chr2_107089387	0	107089387	G	C
2	chr2_107091845	0	107091845	G	C
2	chr2_107099148	0	107099148	C	A
2	chr2_107119535	0	107119535	G	T
2	chr2_107141380	0	107141380	T	G
2	chr2_107162194	0	107162194	T	G
2	chr2_107172578	0	107172578	C	A
2	chr2_107173585	0	107173585	T	G
2	chr2_107173848	0	107173848	C	G
2	chr2_107193837	0	107193837	T	G
2	chr2_107215621	0	107215621	C	A
2	chr2_107217901	0	107217901	G	C
2	chr2_107228745	0	107228745	A	C
2	chr2_107266350	0	107266350	A	T
2	chr2_107284150	0	107284150	A	C
2	chr2_107284285	0	107284285	T	G
2	chr2_107305077	0	107305077	G	T
2	chr2_107305319	0	107305319	G	T
2	chr2_107324038	0	107324038	C	A
2	chr2_107330424	0	107330424	A	C
2	chr2_107338868	0	107338868	C	A
2	chr2_107340888	0	107340888	C	A
2	chr2_107350041	0	107350041	A	T
2	chr2_107373619	0	107373619	G	T
2	chr2_107410382	0	107410382	G	T
2	chr2_107415348	0	107415348	G	T
2	chr2_107428508	0	107428508	G	T
2	chr2_107436062	0	107436062	C	A
2	chr2_107486083	0	107486083	A	T
2	chr2_107521833	0	107521833	G	T
2	chr2_107522988	0	107522988	C	A
2	chr2_107530335	0	107530335	G	C
2	chr2_107575430	0	107575430	G	T
2	chr2_107584922	0	107584922	T	A
2	chr2_107606607	0	107606607	G	T
2	chr2_107607466	0	107607466	T	A
2	chr2_107621497	0	107621497	G	C
2	chr2_107639386	0	107639386	G	C
2	chr2_107641933	0	107641933	C	A
2	chr2_107656209	0	107656209	T	A
2	chr2_107659167	0	107659167	G	T
2	chr2_107660873	0	107660873	T	A
2	chr2_107671443	0	107671443	G	C
2	chr2_107696783	0	107696783	A	T
2	chr2_107702681	0	107702681	G	C
2	chr2_107709456	0	107709456	G	C
2	chr2_107710679	0	107710679	G	T
2	chr2_107739650	0	107739650	C	G
2	chr2_107740847	0	107740847	C	A
2	chr2_107747247	0	107747247	G	C
2	chr2_107754011	0	107754011	G	C
2	chr2_107766188	0	107766188	C	G
2	chr2_107770747	0	107770747	A	T
2	chr2_107776062	0	107776062	G	T
2	chr2_107829287	0	107829287	T	A
2	chr2_107864621	0	107864621	C	G
2	chr2_107874660	0	107874660	C	A
2	chr2_107876068	0	107876068	A	C
2	chr2_107893150	0	107893150	C	A
2	chr2_107911087	0	107911087	G	C
2	chr2_107917841	0	107917841	G	C
2	chr2_107921104	0	107921104	G	C
2	chr2_107925514	0	107925514	T	G
2	chr2_107937383	0	107937383	G	T
2	chr2_107941008	0	107941008	G	C
2	chr2_107941363	0	107941363	A	T
2	chr2_107943944	0	107943944	C	A
2	chr2_107947044	0	107947044	A	T
2	chr2_107953749	0	107953749	C	G
2	chr2_107976204	0	107976204	A	C
2	chr2_107986935	0	107986935	G	C
2	chr2_107995170	0	107995170	A	C
2	chr2_108001397	0	108001397	A	T
2	chr2_108051327	0	108051327	C	A
2	chr2_108073175	0	108073175	A	C
2	chr2_108135569	0	108135569	A	C
2	chr2_108137305	0	108137305	C	A
2	chr2_108146260	0	108146260	C	A
2	chr2_108148382	0	108148382	C	A
2	chr2_108148413	0	108148413	G	C
2	chr2_108182809	0	108182809	T	G
2	chr2_108192898	0	108192898	T	G
2	chr2_108193641	0	108193641	A	C
2	chr2_108203268	0	108203268	T	G
2	chr2_108206900	0	108206900	A	T
2	chr2_108228898	0	108228898	C	G
2	chr2_108239034	0	108239034	T	A
2	chr2_108255489	0	108255489	A	T
2	chr2_108281584	0	108281584	C	A
2	chr2_108284675	0	108284675	G	C
2	chr2_108298235	0	108298235	A	C
2	chr2_108302523	0	108302523	G	T
2	chr2_108330094	0	108330094	A	T
2	chr2_108356471	0	108356471	G	T
2	chr2_108371094	0	108371094	C	A
2	chr2_108417974	0	108417974	C	A
2	chr2_108418962	0	108418962	G	T
2	chr2_108422848	0	108422848	C	G
2	chr2_108467039	0	108467039	C	G
2	chr2_108503046	0	108503046	C	A
2	chr2_108506728	0	108506728	C	A
2	chr2_108533631	0	108533631	A	T
2	chr2_108585728	0	108585728	T	G
2	chr2_108587885	0	108587885	T	A
2	chr2_108607701	0	108607701	A	T
2	chr2_108650184	0	108650184	G	C
2	chr2_108657027	0	108657027	G	T
2	chr2_108681770	0	108681770	G	C
2	chr2_108683856	0	108683856	T	A
2	chr2_108687490	0	108687490	G	C
2	chr2_108707800	0	108707800	G	C
2	chr2_108720315	0	108720315	C	A
2	chr2_108748016	0	108748016	A	C
2	chr2_108749593	0	108749593	A	C
2	chr2_108775724	0	108775724	G	T
2	chr2_108832733	0	108832733	A	C
2	chr2_108853743	0	108853743	C	A
2	chr2_108873197	0	108873197	T	G
2	chr2_108911901	0	108911901	C	G
2	chr2_108932659	0	108932659	C	A
2	chr2_108933518	0	108933518	C	A
2	chr2_108975303	0	108975303	T	A
2	chr2_108983752	0	108983752	T	A
2	chr2_109009508	0	109009508	T	G
2	chr2_109033935	0	109033935	C	A
2	chr2_109034552	0	109034552	A	C
2	chr2_109036685	0	109036685	T	G
2	chr2_109049507	0	109049507	G	C
2	chr2_109049953	0	109049953	T	G
2	chr2_109064362	0	109064362	G	C
2	chr2_109098153	0	109098153	G	T
2	chr2_109105112	0	109105112	T	A
2	chr2_109149381	0	109149381	G	T
2	chr2_109183658	0	109183658	T	A
2	chr2_109215644	0	109215644	G	C
2	chr2_109226882	0	109226882	C	A
2	chr2_109232196	0	109232196	T	G
2	chr2_109240993	0	109240993	T	G
2	chr2_109242615	0	109242615	T	A
2	chr2_109261248	0	109261248	G	T
2	chr2_109271979	0	109271979	G	T
2	chr2_109325275	0	109325275	G	C
2	chr2_109366878	0	109366878	T	A
2	chr2_109394802	0	109394802	G	C
2	chr2_109399100	0	109399100	A	C
2	chr2_109407045	0	109407045	T	G
2	chr2_109468279	0	109468279	G	C
2	chr2_109469501	0	109469501	A	C
2	chr2_109477984	0	109477984	T	G
2	chr2_109479294	0	109479294	T	A
2	chr2_109484111	0	109484111	T	A
2	chr2_109502737	0	109502737	G	T
2	chr2_109525348	0	109525348	A	C
2	chr2_109533906	0	109533906	T	A
2	chr2_109540549	0	109540549	T	A
2	chr2_109549746	0	109549746	G	C
2	chr2_109570350	0	109570350	A	C
2	chr2_109574472	0	109574472	A	C
2	chr2_109597230	0	109597230	T	G
2	chr2_109622387	0	109622387	T	G
2	chr2_109652858	0	109652858	C	G
2	chr2_109681290	0	109681290	A	T
2	chr2_109681397	0	109681397	A	C
2	chr2_109729936	0	109729936	C	A
2	chr2_109776216	0	109776216	C	A
2	chr2_109778877	0	109778877	T	G
2	chr2_109810263	0	109810263	A	C
2	chr2_109850554	0	109850554	G	C
2	chr2_109857150	0	109857150	A	T
2	chr2_109871093	0	109871093	A	C
2	chr2_109873523	0	109873523	C	A
2	chr2_109880841	0	109880841	T	G
2	chr2_109964358	0	109964358	C	G
2	chr2_109995619	0	109995619	G	T
2	chr2_110017275	0	110017275	T	G
2	chr2_110049668	0	110049668	T	G
2	chr2_110050907	0	110050907	A	T
2	chr2_110062677	0	110062677	T	A
2	chr2_110065927	0	110065927	A	C
2	chr2_110179090	0	110179090	A	C
2	chr2_110201993	0	110201993	A	C
2	chr2_110226347	0	110226347	C	A
2	chr2_110227525	0	110227525	T	A
2	chr2_110246006	0	110246006	T	G
2	chr2_110250195	0	110250195	A	T
2	chr2_110265887	0	110265887	G	C
2	chr2_110277492	0	110277492	A	C
2	chr2_110298085	0	110298085	T	A
2	chr2_110312433	0	110312433	T	A
2	chr2_110345920	0	110345920	C	A
2	chr2_110368648	0	110368648	T	G
2	chr2_110381201	0	110381201	A	C
2	chr2_110384059	0	110384059	C	G
2	chr2_110397559	0	110397559	T	G
2	chr2_110402572	0	110402572	A	T
2	chr2_110407726	0	110407726	G	C
2	chr2_110423611	0	110423611	G	T
2	chr2_110471832	0	110471832	T	G
2	chr2_110476125	0	110476125	A	C
2	chr2_110487541	0	110487541	T	A
2	chr2_110497459	0	110497459	A	C
2	chr2_110502017	0	110502017	G	T
2	chr2_110510874	0	110510874	T	A
2	chr2_110569622	0	110569622	C	A
2	chr2_110591312	0	110591312	G	C
2	chr2_110624076	0	110624076	C	A
2	chr2_110655483	0	110655483	G	T
2	chr2_110661991	0	110661991	C	A
2	chr2_110671697	0	110671697	G	T
2	chr2_110690832	0	110690832	G	C
2	chr2_110724275	0	110724275	C	A
2	chr2_110724602	0	110724602	T	A
2	chr2_110725947	0	110725947	C	G
2	chr2_110729149	0	110729149	C	A
2	chr2_110740190	0	110740190	G	T
2	chr2_110774879	0	110774879	C	A
2	chr2_110780913	0	110780913	A	C
2	chr2_110783179	0	110783179	G	T
2	chr2_110787823	0	110787823	G	T
2	chr2_110814870	0	110814870	G	C
2	chr2_110896623	0	110896623	A	T
2	chr2_110959961	0	110959961	C	G
2	chr2_111005858	0	111005858	T	G
2	chr2_111016292	0	111016292	T	A
2	chr2_111104221	0	111104221	T	A
2	chr2_111125572	0	111125572	G	T
2	chr2_111136891	0	111136891	G	T
2	chr2_111168764	0	111168764	T	G
2	chr2_111196134	0	111196134	C	A
2	chr2_111219137	0	111219137	G	T
2	chr2_111235474	0	111235474	C	A
2	chr2_111251996	0	111251996	A	C
2	chr2_111254506	0	111254506	C	G
2	chr2_111282242	0	111282242	G	T
2	chr2_111282984	0	111282984	G	C
2	chr2_111291527	0	111291527	G	C
2	chr2_111306154	0	111306154	C	A
2	chr2_111325233	0	111325233	C	A
2	chr2_111334338	0	111334338	T	A
2	chr2_111352812	0	111352812	C	G
2	chr2_111359957	0	111359957	A	C
2	chr2_111362036	0	111362036	C	A
2	chr2_111368379	0	111368379	G	C
2	chr2_111389966	0	111389966	C	A
2	chr2_111418550	0	111418550	A	T
2	chr2_111430649	0	111430649	C	G
2	chr2_111470421	0	111470421	T	G
2	chr2_111487788	0	111487788	A	C
2	chr2_111489412	0	111489412	C	A
2	chr2_111513569	0	111513569	A	C
2	chr2_111530038	0	111530038	C	A
2	chr2_111547589	0	111547589	T	G
2	chr2_111555808	0	111555808	G	C
2	chr2_111584903	0	111584903	C	G
2	chr2_111614624	0	111614624	T	G
2	chr2_111621216	0	111621216	C	G
2	chr2_111633409	0	111633409	A	C
2	chr2_111684843	0	111684843	C	A
2	chr2_111689167	0	111689167	C	G
2	chr2_111696153	0	111696153	G	C
2	chr2_111736325	0	111736325	T	G
2	chr2_111736802	0	111736802	G	C
2	chr2_111799200	0	111799200	C	A
2	chr2_111800316	0	111800316	C	A
2	chr2_111833837	0	111833837	A	C
2	chr2_111843825	0	111843825	G	C
2	chr2_111880236	0	111880236	T	G
2	chr2_111888155	0	111888155	C	A
2	chr2_111913876	0	111913876	C	G
2	chr2_111923337	0	111923337	T	G
2	chr2_111924455	0	111924455	C	A
2	chr2_111938227	0	111938227	G	C
2	chr2_111970179	0	111970179	A	C
2	chr2_111988318	0	111988318	C	G
2	chr2_112019962	0	112019962	A	T
2	chr2_112048127	0	112048127	C	G
2	chr2_112124842	0	112124842	T	A
2	chr2_112136315	0	112136315	C	A
2	chr2_112144707	0	112144707	T	G
2	chr2_112150162	0	112150162	A	T
2	chr2_112154191	0	112154191	A	T
2	chr2_112159252	0	112159252	G	C
2	chr2_112169239	0	112169239	A	T
2	chr2_112239258	0	112239258	A	T
2	chr2_112242766	0	112242766	T	A
2	chr2_112246709	0	112246709	T	G
2	chr2_112305096	0	112305096	T	G
2	chr2_112364396	0	112364396	C	G
2	chr2_112377253	0	112377253	T	A
2	chr2_112380342	0	112380342	T	A
2	chr2_112383030	0	112383030	G	C
2	chr2_112404225	0	112404225	C	G
2	chr2_112418101	0	112418101	C	A
2	chr2_112429044	0	112429044	G	T
2	chr2_112529541	0	112529541	G	C
2	chr2_112537002	0	112537002	T	G
2	chr2_112540608	0	112540608	G	C
2	chr2_112545534	0	112545534	T	A
2	chr2_112583661	0	112583661	C	G
2	chr2_112610439	0	112610439	G	C
2	chr2_112649163	0	112649163	C	A
2	chr2_112664147	0	112664147	T	A
2	chr2_112672006	0	112672006	G	T
2	chr2_112683654	0	112683654	C	A
2	chr2_112696139	0	112696139	A	C
2	chr2_112700285	0	112700285	A	C
2	chr2_112723890	0	112723890	T	G
2	chr2_112730323	0	112730323	C	A
2	chr2_112735174	0	112735174	C	A
2	chr2_112749823	0	112749823	C	A
2	chr2_112751931	0	112751931	C	G
2	chr2_112756356	0	112756356	C	G
2	chr2_112758589	0	112758589	G	T
2	chr2_112789312	0	112789312	G	T
2	chr2_112839346	0	112839346	G	C
2	chr2_112849213	0	112849213	G	C
2	chr2_112850650	0	112850650	C	A
2	chr2_112861316	0	112861316	G	T
2	chr2_112887490	0	112887490	T	A
2	chr2_112897356	0	112897356	G	C
2	chr2_112948569	0	112948569	T	G
2	chr2_112949838	0	112949838	C	A
2	chr2_112950213	0	112950213	C	A
2	chr2_112951458	0	112951458	G	T
2	chr2_112963406	0	112963406	C	G
2	chr2_112963477	0	112963477	G	C
2	chr2_112966826	0	112966826	G	T
2	chr2_112979634	0	112979634	C	A
2	chr2_112989452	0	112989452	C	G
2	chr2_112998483	0	112998483	G	T
2	chr2_113014084	0	113014084	T	A
2	chr2_113040896	0	113040896	C	G
2	chr2_113058609	0	113058609	A	T
2	chr2_113074267	0	113074267	A	C
2	chr2_113077490	0	113077490	T	A
2	chr2_113086519	0	113086519	G	C
2	chr2_113087845	0	113087845	T	A
2	chr2_113096351	0	113096351	C	G
2	chr2_113100636	0	113100636	G	C
2	chr2_113122235	0	113122235	C	A
2	chr2_113139369	0	113139369	A	C
2	chr2_113147511	0	113147511	G	T
2	chr2_113169223	0	113169223	C	G
2	chr2_113174997	0	113174997	C	A
2	chr2_113177712	0	113177712	A	C
2	chr2_113195510	0	113195510	G	T
2	chr2_113205951	0	113205951	C	G
2	chr2_113216006	0	113216006	G	C
2	chr2_113216613	0	113216613	C	A
2	chr2_113220695	0	113220695	A	C
2	chr2_113294669	0	113294669	T	A
2	chr2_113298455	0	113298455	C	G
2	chr2_113348145	0	113348145	C	A
2	chr2_113413616	0	113413616	G	T
2	chr2_113416805	0	113416805	G	C
2	chr2_113424009	0	113424009	A	C
2	chr2_113461054	0	113461054	C	A
2	chr2_113491513	0	113491513	T	G
2	chr2_113505041	0	113505041	G	T
2	chr2_113567404	0	113567404	A	C
2	chr2_113580510	0	113580510	T	G
2	chr2_113580541	0	113580541	G	C
2	chr2_113588705	0	113588705	T	G
2	chr2_113591482	0	113591482	C	A
2	chr2_113598944	0	113598944	C	G
2	chr2_113618288	0	113618288	T	A
2	chr2_113633236	0	113633236	G	C
2	chr2_113654730	0	113654730	C	A
2	chr2_113698568	0	113698568	C	G
2	chr2_113740309	0	113740309	G	C
2	chr2_113769671	0	113769671	A	T
2	chr2_113785568	0	113785568	T	G
2	chr2_113808136	0	113808136	A	C
2	chr2_113846110	0	113846110	C	A
2	chr2_113868317	0	113868317	C	G
2	chr2_113874067	0	113874067	A	C
2	chr2_113876012	0	113876012	G	C
2	chr2_113877854	0	113877854	A	C
2	chr2_113885249	0	113885249	C	A
2	chr2_113899357	0	113899357	G	C
2	chr2_113915247	0	113915247	G	C
2	chr2_113921339	0	113921339	A	C
2	chr2_113994172	0	113994172	C	A
2	chr2_114009091	0	114009091	T	A
2	chr2_114032183	0	114032183	T	G
2	chr2_114042227	0	114042227	C	G
2	chr2_114069755	0	114069755	C	G
2	chr2_114081032	0	114081032	C	G
2	chr2_114094160	0	114094160	G	C
2	chr2_114110890	0	114110890	G	C
2	chr2_114117153	0	114117153	A	C
2	chr2_114141214	0	114141214	A	C
2	chr2_114190751	0	114190751	C	A
2	chr2_114201982	0	114201982	A	T
2	chr2_114204491	0	114204491	T	A
2	chr2_114221161	0	114221161	C	G
2	chr2_114222361	0	114222361	C	A
2	chr2_114224988	0	114224988	G	T
2	chr2_114234506	0	114234506	A	C
2	chr2_114239814	0	114239814	A	C
2	chr2_114281944	0	114281944	G	T
2	chr2_114294986	0	114294986	G	T
2	chr2_114295268	0	114295268	G	T
2	chr2_114295360	0	114295360	G	T
2	chr2_114325141	0	114325141	G	C
2	chr2_114387037	0	114387037	A	C
2	chr2_114393205	0	114393205	G	T
2	chr2_114405030	0	114405030	A	C
2	chr2_114410931	0	114410931	T	G
2	chr2_114439974	0	114439974	G	C
2	chr2_114453754	0	114453754	G	T
2	chr2_114455453	0	114455453	G	C
2	chr2_114459163	0	114459163	C	A
2	chr2_114468256	0	114468256	G	T
2	chr2_114495771	0	114495771	A	T
2	chr2_114525615	0	114525615	C	A
2	chr2_114533611	0	114533611	G	T
2	chr2_114539161	0	114539161	A	T
2	chr2_114540668	0	114540668	G	C
2	chr2_114551746	0	114551746	A	C
2	chr2_114557981	0	114557981	C	G
2	chr2_114579582	0	114579582	T	A
2	chr2_114615546	0	114615546	T	G
2	chr2_114624018	0	114624018	G	T
2	chr2_114631998	0	114631998	T	G
2	chr2_114655150	0	114655150	A	T
2	chr2_114660511	0	114660511	G	T
2	chr2_114679951	0	114679951	C	A
2	chr2_114691299	0	114691299	T	A
2	chr2_114742548	0	114742548	T	G
2	chr2_114756143	0	114756143	A	T
2	chr2_114760334	0	114760334	G	C
2	chr2_114799488	0	114799488	C	G
2	chr2_114801535	0	114801535	T	A
2	chr2_114821310	0	114821310	T	G
2	chr2_114823942	0	114823942	C	G
2	chr2_114832522	0	114832522	T	G
2	chr2_114860140	0	114860140	C	G
2	chr2_114889241	0	114889241	G	T
2	chr2_114905129	0	114905129	A	C
2	chr2_114915060	0	114915060	T	G
2	chr2_114916568	0	114916568	G	C
2	chr2_114971955	0	114971955	G	T
2	chr2_114991094	0	114991094	G	T
2	chr2_114994692	0	114994692	T	G
2	chr2_115028238	0	115028238	G	C
2	chr2_115032878	0	115032878	C	A
2	chr2_115043480	0	115043480	C	G
2	chr2_115052286	0	115052286	C	A
2	chr2_115066320	0	115066320	C	G
2	chr2_115085722	0	115085722	T	A
2	chr2_115088623	0	115088623	A	C
2	chr2_115102395	0	115102395	G	C
2	chr2_115109194	0	115109194	C	G
2	chr2_115111064	0	115111064	A	T
2	chr2_115117605	0	115117605	C	G
2	chr2_115127587	0	115127587	T	A
2	chr2_115131149	0	115131149	T	G
2	chr2_115149720	0	115149720	T	G
2	chr2_115185319	0	115185319	G	T
2	chr2_115186918	0	115186918	T	G
2	chr2_115189628	0	115189628	G	C
2	chr2_115211905	0	115211905	G	T
2	chr2_115215412	0	115215412	A	C
2	chr2_115247326	0	115247326	C	A
2	chr2_115255326	0	115255326	A	T
2	chr2_115258705	0	115258705	C	G
2	chr2_115287679	0	115287679	C	G
2	chr2_115290155	0	115290155	C	A
2	chr2_115337179	0	115337179	A	T
2	chr2_115378132	0	115378132	A	C
2	chr2_115423445	0	115423445	A	T
2	chr2_115431276	0	115431276	G	C
2	chr2_115438448	0	115438448	G	T
2	chr2_115455891	0	115455891	A	C
2	chr2_115512314	0	115512314	G	T
2	chr2_115558565	0	115558565	G	T
2	chr2_115580133	0	115580133	A	C
2	chr2_115588952	0	115588952	T	G
2	chr2_115604432	0	115604432	C	A
2	chr2_115619156	0	115619156	G	T
2	chr2_115672615	0	115672615	A	T
2	chr2_115688797	0	115688797	T	A
2	chr2_115744249	0	115744249	T	G
2	chr2_115769837	0	115769837	A	T
2	chr2_115787491	0	115787491	T	G
2	chr2_115796199	0	115796199	C	A
2	chr2_115838019	0	115838019	A	C
2	chr2_115851348	0	115851348	A	C
2	chr2_115860475	0	115860475	G	C
2	chr2_115863098	0	115863098	C	G
2	chr2_115864290	0	115864290	A	C
2	chr2_115866879	0	115866879	G	T
2	chr2_115901184	0	115901184	G	C
2	chr2_115934072	0	115934072	C	A
2	chr2_115939308	0	115939308	T	G
2	chr2_115942568	0	115942568	C	G
2	chr2_115959025	0	115959025	G	C
2	chr2_115962612	0	115962612	C	G
2	chr2_116034933	0	116034933	A	T
2	chr2_116054940	0	116054940	C	G
2	chr2_116066800	0	116066800	A	C
2	chr2_116072300	0	116072300	A	T
2	chr2_116088153	0	116088153	G	C
2	chr2_116099291	0	116099291	C	A
2	chr2_116124313	0	116124313	C	G
2	chr2_116129787	0	116129787	G	T
2	chr2_116153000	0	116153000	G	C
2	chr2_116156795	0	116156795	T	A
2	chr2_116172793	0	116172793	A	C
2	chr2_116180750	0	116180750	G	C
2	chr2_116183719	0	116183719	C	A
2	chr2_116198383	0	116198383	T	A
2	chr2_116220099	0	116220099	G	T
2	chr2_116241221	0	116241221	A	T
2	chr2_116265096	0	116265096	T	A
2	chr2_116267302	0	116267302	C	A
2	chr2_116275376	0	116275376	G	T
2	chr2_116284069	0	116284069	A	T
2	chr2_116303353	0	116303353	C	A
2	chr2_116339059	0	116339059	C	G
2	chr2_116398261	0	116398261	C	A
2	chr2_116445620	0	116445620	C	G
2	chr2_116449545	0	116449545	C	G
2	chr2_116473546	0	116473546	T	G
2	chr2_116486441	0	116486441	C	G
2	chr2_116495770	0	116495770	T	G
2	chr2_116531604	0	116531604	G	T
2	chr2_116534222	0	116534222	G	T
2	chr2_116536079	0	116536079	T	G
2	chr2_116550561	0	116550561	T	G
2	chr2_116567495	0	116567495	C	A
2	chr2_116570029	0	116570029	C	A
2	chr2_116574675	0	116574675	T	G
2	chr2_116582473	0	116582473	A	C
2	chr2_116605529	0	116605529	C	G
2	chr2_116622085	0	116622085	C	A
2	chr2_116627691	0	116627691	G	C
2	chr2_116631361	0	116631361	C	A
2	chr2_116635507	0	116635507	C	G
2	chr2_116653522	0	116653522	G	T
2	chr2_116662500	0	116662500	G	T
2	chr2_116684981	0	116684981	T	A
2	chr2_116721592	0	116721592	C	G
2	chr2_116724493	0	116724493	G	T
2	chr2_116766831	0	116766831	G	T
2	chr2_116799600	0	116799600	G	C
2	chr2_116804681	0	116804681	C	G
2	chr2_116838806	0	116838806	A	C
2	chr2_116850635	0	116850635	C	A
2	chr2_116861894	0	116861894	T	A
2	chr2_116866841	0	116866841	C	G
2	chr2_116866927	0	116866927	G	C
2	chr2_116902314	0	116902314	A	C
2	chr2_116906878	0	116906878	C	G
2	chr2_116911394	0	116911394	C	G
2	chr2_116911492	0	116911492	G	T
2	chr2_116930581	0	116930581	C	G
2	chr2_116954809	0	116954809	C	G
2	chr2_116968529	0	116968529	A	C
2	chr2_116992119	0	116992119	C	G
2	chr2_116995680	0	116995680	C	G
2	chr2_117002967	0	117002967	T	A
2	chr2_117006257	0	117006257	G	T
2	chr2_117008100	0	117008100	G	C
2	chr2_117010613	0	117010613	G	C
2	chr2_117032237	0	117032237	G	T
2	chr2_117039619	0	117039619	T	A
2	chr2_117101140	0	117101140	A	T
2	chr2_117106620	0	117106620	C	A
2	chr2_117111955	0	117111955	G	C
2	chr2_117114741	0	117114741	C	A
2	chr2_117115073	0	117115073	T	G
2	chr2_117153021	0	117153021	G	T
2	chr2_117169456	0	117169456	G	T
2	chr2_117197357	0	117197357	A	C
2	chr2_117205492	0	117205492	T	G
2	chr2_117206338	0	117206338	T	A
2	chr2_117278480	0	117278480	G	C
2	chr2_117285549	0	117285549	T	A
2	chr2_117291723	0	117291723	C	G
2	chr2_117313095	0	117313095	G	C
2	chr2_117322541	0	117322541	C	G
2	chr2_117327873	0	117327873	G	T
2	chr2_117332350	0	117332350	C	A
2	chr2_117372568	0	117372568	C	G
2	chr2_117381024	0	117381024	C	G
2	chr2_117384270	0	117384270	G	C
2	chr2_117386031	0	117386031	G	T
2	chr2_117386340	0	117386340	T	A
2	chr2_117394981	0	117394981	A	C
2	chr2_117398463	0	117398463	C	G
2	chr2_117405521	0	117405521	G	T
2	chr2_117407869	0	117407869	C	A
2	chr2_117411665	0	117411665	T	G
2	chr2_117433505	0	117433505	G	C
2	chr2_117436696	0	117436696	A	C
2	chr2_117484492	0	117484492	A	C
2	chr2_117528753	0	117528753	G	T
2	chr2_117537296	0	117537296	C	G
2	chr2_117540247	0	117540247	A	C
2	chr2_117548888	0	117548888	A	C
2	chr2_117575694	0	117575694	C	A
2	chr2_117635484	0	117635484	C	G
2	chr2_117638694	0	117638694	C	A
2	chr2_117655175	0	117655175	C	G
2	chr2_117665172	0	117665172	G	T
2	chr2_117672705	0	117672705	C	A
2	chr2_117677362	0	117677362	C	G
2	chr2_117683701	0	117683701	A	C
2	chr2_117688752	0	117688752	C	A
2	chr2_117695500	0	117695500	C	A
2	chr2_117738035	0	117738035	G	T
2	chr2_117749099	0	117749099	C	G
2	chr2_117764233	0	117764233	G	T
2	chr2_117769860	0	117769860	A	T
2	chr2_117784486	0	117784486	C	A
2	chr2_117791005	0	117791005	T	G
2	chr2_117796730	0	117796730	C	A
2	chr2_117820205	0	117820205	A	C
2	chr2_117822226	0	117822226	A	C
2	chr2_117824581	0	117824581	C	A
2	chr2_117825848	0	117825848	A	T
2	chr2_117879832	0	117879832	T	A
2	chr2_117938802	0	117938802	G	C
2	chr2_117944659	0	117944659	G	T
2	chr2_117981524	0	117981524	A	T
2	chr2_118003372	0	118003372	A	C
2	chr2_118034541	0	118034541	T	A
2	chr2_118044916	0	118044916	G	T
2	chr2_118057112	0	118057112	G	C
2	chr2_118065820	0	118065820	A	C
2	chr2_118095463	0	118095463	G	T
2	chr2_118100529	0	118100529	A	C
2	chr2_118100823	0	118100823	T	A
2	chr2_118135807	0	118135807	T	G
2	chr2_118164773	0	118164773	T	A
2	chr2_118180612	0	118180612	A	T
2	chr2_118202564	0	118202564	A	C
2	chr2_118224591	0	118224591	C	A
2	chr2_118224719	0	118224719	G	C
2	chr2_118238117	0	118238117	G	T
2	chr2_118242971	0	118242971	T	G
2	chr2_118262024	0	118262024	A	T
2	chr2_118273535	0	118273535	C	G
2	chr2_118280067	0	118280067	A	C
2	chr2_118290457	0	118290457	G	C
2	chr2_118302535	0	118302535	G	T
2	chr2_118330726	0	118330726	C	A
2	chr2_118349922	0	118349922	C	G
2	chr2_118367204	0	118367204	A	C
2	chr2_118399643	0	118399643	A	C
2	chr2_118400317	0	118400317	C	A
2	chr2_118416781	0	118416781	T	A
2	chr2_118420874	0	118420874	G	T
2	chr2_118439262	0	118439262	G	T
2	chr2_118470431	0	118470431	G	T
2	chr2_118507266	0	118507266	G	T
2	chr2_118524416	0	118524416	A	C
2	chr2_118569828	0	118569828	C	A
2	chr2_118600247	0	118600247	A	T
2	chr2_118600486	0	118600486	A	T
2	chr2_118626672	0	118626672	A	C
2	chr2_118642322	0	118642322	C	G
2	chr2_118653221	0	118653221	G	T
2	chr2_118655174	0	118655174	G	T
2	chr2_118682306	0	118682306	C	G
2	chr2_118716822	0	118716822	G	C
2	chr2_118760066	0	118760066	G	T
2	chr2_118767557	0	118767557	G	C
2	chr2_118776477	0	118776477	G	T
2	chr2_118823789	0	118823789	C	G
2	chr2_118825565	0	118825565	C	G
2	chr2_118843150	0	118843150	G	T
2	chr2_118846415	0	118846415	C	A
2	chr2_118852045	0	118852045	A	C
2	chr2_118878245	0	118878245	T	A
2	chr2_118894194	0	118894194	G	T
2	chr2_118924745	0	118924745	T	A
2	chr2_118932068	0	118932068	G	C
2	chr2_118956878	0	118956878	G	T
2	chr2_118969090	0	118969090	A	C
2	chr2_118970448	0	118970448	G	C
2	chr2_118985054	0	118985054	A	C
2	chr2_118991482	0	118991482	A	C
2	chr2_119036340	0	119036340	T	A
2	chr2_119047573	0	119047573	G	C
2	chr2_119076169	0	119076169	A	T
2	chr2_119086959	0	119086959	C	G
2	chr2_119096107	0	119096107	A	T
2	chr2_119096324	0	119096324	G	C
2	chr2_119104301	0	119104301	G	T
2	chr2_119105574	0	119105574	G	T
2	chr2_119116678	0	119116678	T	G
2	chr2_119156308	0	119156308	G	T
2	chr2_119156519	0	119156519	G	T
2	chr2_119162088	0	119162088	T	A
2	chr2_119169708	0	119169708	C	A
2	chr2_119171543	0	119171543	C	A
2	chr2_119188264	0	119188264	G	C
2	chr2_119201522	0	119201522	C	A
2	chr2_119231764	0	119231764	G	T
2	chr2_119266558	0	119266558	C	G
2	chr2_119276254	0	119276254	G	T
2	chr2_119278014	0	119278014	A	C
2	chr2_119317508	0	119317508	A	T
2	chr2_119320734	0	119320734	C	A
2	chr2_119336106	0	119336106	G	C
2	chr2_119339956	0	119339956	T	A
2	chr2_119349607	0	119349607	C	A
2	chr2_119433728	0	119433728	G	C
2	chr2_119453901	0	119453901	A	C
2	chr2_119467806	0	119467806	T	G
2	chr2_119468225	0	119468225	A	C
2	chr2_119475924	0	119475924	T	G
2	chr2_119484409	0	119484409	T	G
2	chr2_119484473	0	119484473	C	A
2	chr2_119494301	0	119494301	A	C
2	chr2_119532635	0	119532635	C	G
2	chr2_119549393	0	119549393	G	T
2	chr2_119556017	0	119556017	A	C
2	chr2_119563447	0	119563447	T	G
2	chr2_119565317	0	119565317	G	T
2	chr2_119565955	0	119565955	C	G
2	chr2_119591233	0	119591233	C	G
2	chr2_119654175	0	119654175	G	C
2	chr2_119671613	0	119671613	A	C
2	chr2_119684424	0	119684424	T	A
2	chr2_119688333	0	119688333	T	G
2	chr2_119691140	0	119691140	T	G
2	chr2_119694323	0	119694323	C	G
2	chr2_119716765	0	119716765	T	A
2	chr2_119732834	0	119732834	T	G
2	chr2_119736267	0	119736267	A	C
2	chr2_119746241	0	119746241	G	C
2	chr2_119749545	0	119749545	G	C
2	chr2_119765224	0	119765224	G	C
2	chr2_119777682	0	119777682	G	C
2	chr2_119779399	0	119779399	C	G
2	chr2_119786945	0	119786945	C	G
2	chr2_119806615	0	119806615	A	C
2	chr2_119821931	0	119821931	G	T
2	chr2_119831072	0	119831072	G	C
2	chr2_119940153	0	119940153	C	G
2	chr2_119944465	0	119944465	G	C
2	chr2_119970400	0	119970400	A	T
2	chr2_119973580	0	119973580	A	T
2	chr2_119985806	0	119985806	C	G
2	chr2_120013235	0	120013235	G	C
2	chr2_120024917	0	120024917	A	T
2	chr2_120030310	0	120030310	C	A
2	chr2_120034811	0	120034811	G	C
2	chr2_120034926	0	120034926	G	T
2	chr2_120052367	0	120052367	C	G
2	chr2_120058095	0	120058095	T	A
2	chr2_120120489	0	120120489	G	T
2	chr2_120121481	0	120121481	C	A
2	chr2_120141523	0	120141523	T	A
2	chr2_120141595	0	120141595	A	T
2	chr2_120144281	0	120144281	G	T
2	chr2_120147422	0	120147422	A	C
2	chr2_120147684	0	120147684	T	A
2	chr2_120222378	0	120222378	C	A
2	chr2_120238993	0	120238993	C	G
2	chr2_120248328	0	120248328	A	T
2	chr2_120250240	0	120250240	C	G
2	chr2_120250498	0	120250498	C	G
2	chr2_120251816	0	120251816	G	C
2	chr2_120268788	0	120268788	C	A
2	chr2_120288700	0	120288700	A	T
2	chr2_120289377	0	120289377	G	C
2	chr2_120308548	0	120308548	A	T
2	chr2_120318521	0	120318521	C	G
2	chr2_120363751	0	120363751	G	T
2	chr2_120366326	0	120366326	C	G
2	chr2_120382888	0	120382888	T	G
2	chr2_120384226	0	120384226	A	C
2	chr2_120390603	0	120390603	A	C
2	chr2_120403392	0	120403392	T	G
2	chr2_120410773	0	120410773	T	A
2	chr2_120419609	0	120419609	A	C
2	chr2_120434960	0	120434960	C	G
2	chr2_120445390	0	120445390	G	T
2	chr2_120479389	0	120479389	A	C
2	chr2_120532912	0	120532912	G	T
2	chr2_120542764	0	120542764	A	C
2	chr2_120545534	0	120545534	A	C
2	chr2_120555122	0	120555122	C	A
2	chr2_120564170	0	120564170	C	A
2	chr2_120605488	0	120605488	A	T
2	chr2_120629401	0	120629401	G	C
2	chr2_120650352	0	120650352	C	A
2	chr2_120652398	0	120652398	A	T
2	chr2_120678460	0	120678460	C	G
2	chr2_120682083	0	120682083	C	A
2	chr2_120685748	0	120685748	C	G
2	chr2_120749404	0	120749404	T	G
2	chr2_120761338	0	120761338	T	G
2	chr2_120774095	0	120774095	G	C
2	chr2_120787013	0	120787013	A	T
2	chr2_120820852	0	120820852	C	A
2	chr2_120820955	0	120820955	T	A
2	chr2_120835422	0	120835422	G	T
2	chr2_120835516	0	120835516	A	C
2	chr2_120842868	0	120842868	T	G
3	chr3_8564	0	8564	C	A
3	chr3_78777	0	78777	T	A
3	chr3_82368	0	82368	T	A
3	chr3_127112	0	127112	G	C
3	chr3_164267	0	164267	G	C
3	chr3_164822	0	164822	C	A
3	chr3_175411	0	175411	C	A
3	chr3_190127	0	190127	C	A
3	chr3_243686	0	243686	C	G
3	chr3_264308	0	264308	C	G
3	chr3_265377	0	265377	C	A
3	chr3_276542	0	276542	G	C
3	chr3_278433	0	278433	T	G
3	chr3_288262	0	288262	C	A
3	chr3_344625	0	344625	C	A
3	chr3_372954	0	372954	T	A
3	chr3_373496	0	373496	G	C
3	chr3_402748	0	402748	G	C
3	chr3_423850	0	423850	G	T
3	chr3_425172	0	425172	G	C
3	chr3_458702	0	458702	C	G
3	chr3_466144	0	466144	T	G
3	chr3_492969	0	492969	G	T
3	chr3_552844	0	552844	C	A
3	chr3_565392	0	565392	C	A
3	chr3_579019	0	579019	G	T
3	chr3_579500	0	579500	T	A
3	chr3_638117	0	638117	C	A
3	chr3_646530	0	646530	C	A
3	chr3_663030	0	663030	A	T
3	chr3_669801	0	669801	A	C
3	chr3_674528	0	674528	C	G
3	chr3_684339	0	684339	T	G
3	chr3_700020	0	700020	G	T
3	chr3_707359	0	707359	T	A
3	chr3_720503	0	720503	T	A
3	chr3_735557	0	735557	G	T
3	chr3_758401	0	758401	A	T
3	chr3_775496	0	775496	C	A
3	chr3_781731	0	781731	C	G
3	chr3_787256	0	787256	G	T
3	chr3_788423	0	788423	T	G
3	chr3_801894	0	801894	G	C
3	chr3_809671	0	809671	A	C
3	chr3_840220	0	840220	C	A
3	chr3_846244	0	846244	G	C
3	chr3_895720	0	895720	G	C
3	chr3_898072	0	898072	C	G
3	chr3_905056	0	905056	T	G
3	chr3_933730	0	933730	C	A
3	chr3_968578	0	968578	C	G
3	chr3_1009063	0	1009063	A	T
3	chr3_1029681	0	1029681	G	C
3	chr3_1038325	0	1038325	T	A
3	chr3_1050429	0	1050429	A	T
3	chr3_1090554	0	1090554	C	A
3	chr3_1095471	0	1095471	C	A
3	chr3_1099802	0	1099802	A	C
3	chr3_1114435	0	1114435	A	T
3	chr3_1182604	0	1182604	G	T
3	chr3_1198263	0	1198263	A	C
3	chr3_1209895	0	1209895	G	T
3	chr3_1226183	0	1226183	C	G
3	chr3_1228977	0	1228977	A	C
3	chr3_1250039	0	1250039	T	G
3	chr3_1270521	0	1270521	C	A
3	chr3_1277765	0	1277765	G	C
3	chr3_1288696	0	1288696	C	G
3	chr3_1310082	0	1310082	T	G
3	chr3_1328526	0	1328526	G	T
3	chr3_1329404	0	1329404	A	T
3	chr3_1329726	0	1329726	T	G
3	chr3_1332936	0	1332936	C	A
3	chr3_1334261	0	1334261	G	C
3	chr3_1341131	0	1341131	T	G
3	chr3_1341538	0	1341538	T	A
3	chr3_1352388	0	1352388	T	G
3	chr3_1370389	0	1370389	C	G
3	chr3_1371518	0	1371518	C	G
3	chr3_1372186	0	1372186	G	C
3	chr3_1376157	0	1376157	T	G
3	chr3_1376751	0	1376751	G	T
3	chr3_1378104	0	1378104	C	G
3	chr3_1397189	0	1397189	C	G
3	chr3_1407500	0	1407500	T	G
3	chr3_1417039	0	1417039	A	C
3	chr3_1424894	0	1424894	C	A
3	chr3_1431401	0	1431401	C	G
3	chr3_1464259	0	1464259	C	G
3	chr3_1467346	0	1467346	G	T
3	chr3_1472979	0	1472979	T	G
3	chr3_1473721	0	1473721	T	A
3	chr3_1474186	0	1474186	C	G
3	chr3_1488114	0	1488114	A	C
3	chr3_1501295	0	1501295	T	G
3	chr3_1507210	0	1507210	T	G
3	chr3_1516627	0	1516627	G	C
3	chr3_1520253	0	1520253	G	C
3	chr3_1526139	0	1526139	G	C
3	chr3_1531548	0	1531548	A	C
3	chr3_1533741	0	1533741	T	G
3	chr3_1537502	0	1537502	A	T
3	chr3_1545157	0	1545157	G	C
3	chr3_1573800	0	1573800	C	G
3	chr3_1579299	0	1579299	G	C
3	chr3_1580129	0	1580129	C	A
3	chr3_1587149	0	1587149	G	C
3	chr3_1590483	0	1590483	G	T
3	chr3_1607308	0	1607308	G	C
3	chr3_1608380	0	1608380	T	G
3	chr3_1621865	0	1621865	C	A
3	chr3_1632145	0	1632145	A	T
3	chr3_1638906	0	1638906	C	A
3	chr3_1666258	0	1666258	C	A
3	chr3_1673758	0	1673758	T	G
3	chr3_1715558	0	1715558	C	G
3	chr3_1757454	0	1757454	T	G
3	chr3_1769220	0	1769220	G	C
3	chr3_1774005	0	1774005	A	T
3	chr3_1794658	0	1794658	A	T
3	chr3_1797352	0	1797352	G	C
3	chr3_1799257	0	1799257	C	G
3	chr3_1801285	0	1801285	C	A
3	chr3_1833344	0	1833344	G	C
3	chr3_1842395	0	1842395	C	G
3	chr3_1850970	0	1850970	A	C
3	chr3_1887615	0	1887615	G	T
3	chr3_1888619	0	1888619	C	G
3	chr3_1930150	0	1930150	T	G
3	chr3_1964553	0	1964553	C	A
3	chr3_1982429	0	1982429	C	G
3	chr3_1990370	0	1990370	A	C
3	chr3_1997671	0	1997671	G	C
3	chr3_2016682	0	2016682	A	C
3	chr3_2054843	0	2054843	A	C
3	chr3_2057670	0	2057670	G	T
3	chr3_2074599	0	2074599	G	C
3	chr3_2086369	0	2086369	G	T
3	chr3_2101707	0	2101707	C	G
3	chr3_2116496	0	2116496	A	T
3	chr3_2117696	0	2117696	T	G
3	chr3_2126402	0	2126402	A	C
3	chr3_2150001	0	2150001	C	G
3	chr3_2158321	0	2158321	G	C
3	chr3_2159933	0	2159933	C	A
3	chr3_2165558	0	2165558	A	C
3	chr3_2168769	0	2168769	G	T
3	chr3_2189154	0	2189154	G	C
3	chr3_2191015	0	2191015	C	A
3	chr3_2196554	0	2196554	T	G
3	chr3_2197339	0	2197339	C	G
3	chr3_2217253	0	2217253	T	A
3	chr3_2219347	0	2219347	C	G
3	chr3_2226301	0	2226301	G	T
3	chr3_2243979	0	2243979	G	C
3	chr3_2249969	0	2249969	A	C
3	chr3_2267327	0	2267327	G	T
3	chr3_2271576	0	2271576	C	G
3	chr3_2273589	0	2273589	C	A
3	chr3_2284087	0	2284087	G	T
3	chr3_2307731	0	2307731	G	T
3	chr3_2334996	0	2334996	C	G
3	chr3_2338291	0	2338291	T	A
3	chr3_2341113	0	2341113	C	A
3	chr3_2341606	0	2341606	C	G
3	chr3_2361141	0	2361141	G	T
3	chr3_2366281	0	2366281	A	C
3	chr3_2370666	0	2370666	C	G
3	chr3_2389001	0	2389001	G	T
3	chr3_2401111	0	2401111	G	T
3	chr3_2403070	0	2403070	C	G
3	chr3_2405546	0	2405546	A	C
3	chr3_2422382	0	2422382	C	G
3	chr3_2430968	0	2430968	A	C
3	chr3_2450940	0	2450940	T	G
3	chr3_2473387	0	2473387	T	G
3	chr3_2548534	0	2548534	G	C
3	chr3_2553661	0	2553661	A	T
3	chr3_2569894	0	2569894	C	A
3	chr3_2586204	0	2586204	A	C
3	chr3_2588654	0	2588654	T	G
3	chr3_2598576	0	2598576	C	G
3	chr3_2602565	0	2602565	C	A
3	chr3_2604314	0	2604314	A	C
3	chr3_2609009	0	2609009	G	T
3	chr3_2611849	0	2611849	G	C
3	chr3_2625701	0	2625701	G	C
3	chr3_2638782	0	2638782	G	T
3	chr3_2642755	0	2642755	G	T
3	chr3_2643924	0	2643924	G	C
3	chr3_2686300	0	2686300	G	T
3	chr3_2710049	0	2710049	A	C
3	chr3_2748645	0	2748645	A	C
3	chr3_2763864	0	2763864	C	G
3	chr3_2774483	0	2774483	A	T
3	chr3_2781649	0	2781649	A	C
3	chr3_2814633	0	2814633	C	A
3	chr3_2817536	0	2817536	T	G
3	chr3_2821187	0	2821187	C	G
3	chr3_2822262	0	2822262	G	T
3	chr3_2829452	0	2829452	T	G
3	chr3_2832341	0	2832341	T	G
3	chr3_2833861	0	2833861	A	C
3	chr3_2840684	0	2840684	C	G
3	chr3_2883725	0	2883725	T	A
3	chr3_2886620	0	2886620	C	G
3	chr3_2901655	0	2901655	G	C
3	chr3_2910198	0	2910198	C	G
3	chr3_2928241	0	2928241	T	G
3	chr3_2935063	0	2935063	C	G
3	chr3_2937157	0	2937157	A	C
3	chr3_2968290	0	2968290	C	A
3	chr3_2990507	0	2990507	C	A
3	chr3_2998557	0	2998557	C	G
3	chr3_3001511	0	3001511	C	A
3	chr3_3012016	0	3012016	A	T
3	chr3_3018172	0	3018172	G	C
3	chr3_3032890	0	3032890	G	C
3	chr3_3040875	0	3040875	A	C
3	chr3_3041586	0	3041586	G	T
3	chr3_3051017	0	3051017	A	T
3	chr3_3051628	0	3051628	G	C
3	chr3_3072697	0	3072697	G	C
3	chr3_3101269	0	3101269	T	G
3	chr3_3145875	0	3145875	G	T
3	chr3_3150313	0	3150313	A	T
3	chr3_3202007	0	3202007	T	G
3	chr3_3222742	0	3222742	T	A
3	chr3_3224450	0	3224450	T	G
3	chr3_3239333	0	3239333	C	G
3	chr3_3247440	0	3247440	C	A
3	chr3_3263249	0	3263249	C	G
3	chr3_3283340	0	3283340	C	G
3	chr3_3308312	0	3308312	C	A
3	chr3_3311506	0	3311506	G	T
3	chr3_3317333	0	3317333	A	C
3	chr3_3322367	0	3322367	G	T
3	chr3_3327854	0	3327854	G	C
3	chr3_3349510	0	3349510	C	G
3	chr3_3363907	0	3363907	G	T
3	chr3_3384222	0	3384222	T	A
3	chr3_3390389	0	3390389	A	C
3	chr3_3397215	0	3397215	C	A
3	chr3_3399910	0	3399910	G	T
3	chr3_3401093	0	3401093	G	C
3	chr3_3404550	0	3404550	G	T
3	chr3_3423751	0	3423751	C	G
3	chr3_3429011	0	3429011	G	C
3	chr3_3447024	0	3447024	C	G
3	chr3_3484813	0	3484813	A	C
3	chr3_3500243	0	3500243	T	G
3	chr3_3501401	0	3501401	G	C
3	chr3_3515776	0	3515776	A	T
3	chr3_3516076	0	3516076	G	T
3	chr3_3537410	0	3537410	G	T
3	chr3_3555102	0	3555102	T	G
3	chr3_3556386	0	3556386	G	C
3	chr3_3566821	0	3566821	T	G
3	chr3_3569769	0	3569769	G	C
3	chr3_3597635	0	3597635	A	C
3	chr3_3598351	0	3598351	G	C
3	chr3_3620265	0	3620265	T	G
3	chr3_3621177	0	3621177	C	G
3	chr3_3650932	0	3650932	G	C
3	chr3_3671535	0	3671535	T	G
3	chr3_3685168	0	3685168	A	C
3	chr3_3686287	0	3686287	G	T
3	chr3_3687393	0	3687393	C	G
3	chr3_3711354	0	3711354	G	C
3	chr3_3722672	0	3722672	C	A
3	chr3_3752134	0	3752134	T	G
3	chr3_3764470	0	3764470	C	G
3	chr3_3782630	0	3782630	G	T
3	chr3_3786967	0	3786967	C	A
3	chr3_3805359	0	3805359	G	C
3	chr3_3813904	0	3813904	T	G
3	chr3_3814427	0	3814427	A	C
3	chr3_3814897	0	3814897	C	A
3	chr3_3817695	0	3817695	C	G
3	chr3_3831497	0	3831497	T	G
3	chr3_3834441	0	3834441	C	G
3	chr3_3847232	0	3847232	A	C
3	chr3_3854728	0	3854728	T	G
3	chr3_3895777	0	3895777	A	C
3	chr3_3900693	0	3900693	C	G
3	chr3_3911717	0	3911717	A	C
3	chr3_3915655	0	3915655	G	T
3	chr3_3924656	0	3924656	A	T
3	chr3_3925104	0	3925104	A	C
3	chr3_3954276	0	3954276	T	G
3	chr3_3994272	0	3994272	G	C
3	chr3_4022888	0	4022888	C	G
3	chr3_4041925	0	4041925	T	G
3	chr3_4059496	0	4059496	C	G
3	chr3_4075519	0	4075519	G	C
3	chr3_4110652	0	4110652	A	C
3	chr3_4129649	0	4129649	A	C
3	chr3_4153573	0	4153573	G	C
3	chr3_4169741	0	4169741	A	T
3	chr3_4183224	0	4183224	A	C
3	chr3_4192779	0	4192779	G	T
3	chr3_4211984	0	4211984	G	T
3	chr3_4220879	0	4220879	A	C
3	chr3_4244201	0	4244201	G	T
3	chr3_4275742	0	4275742	C	G
3	chr3_4277543	0	4277543	T	G
3	chr3_4286467	0	4286467	A	C
3	chr3_4300253	0	4300253	G	T
3	chr3_4312642	0	4312642	C	G
3	chr3_4319183	0	4319183	C	G
3	chr3_4331254	0	4331254	A	C
3	chr3_4369374	0	4369374	C	G
3	chr3_4371012	0	4371012	C	G
3	chr3_4375311	0	4375311	T	G
3	chr3_4383753	0	4383753	G	T
3	chr3_4405665	0	4405665	G	C
3	chr3_4410749	0	4410749	C	G
3	chr3_4417340	0	4417340	A	T
3	chr3_4418453	0	4418453	C	A
3	chr3_4433683	0	4433683	A	T
3	chr3_4446039	0	4446039	A	C
3	chr3_4463978	0	4463978	A	T
3	chr3_4480370	0	4480370	C	G
3	chr3_4510749	0	4510749	T	A
3	chr3_4530632	0	4530632	A	T
3	chr3_4546206	0	4546206	T	G
3	chr3_4567093	0	4567093	T	G
3	chr3_4608128	0	4608128	T	A
3	chr3_4630360	0	4630360	C	A
3	chr3_4630656	0	4630656	T	G
3	chr3_4640622	0	4640622	C	G
3	chr3_4645538	0	4645538	G	C
3	chr3_4656591	0	4656591	C	A
3	chr3_4662356	0	4662356	G	T
3	chr3_4688627	0	4688627	T	G
3	chr3_4692636	0	4692636	A	C
3	chr3_4695941	0	4695941	T	G
3	chr3_4739959	0	4739959	G	C
3	chr3_4750694	0	4750694	A	T
3	chr3_4770434	0	4770434	C	A
3	chr3_4773639	0	4773639	T	G
3	chr3_4779428	0	4779428	T	G
3	chr3_4804160	0	4804160	T	G
3	chr3_4814682	0	4814682	T	G
3	chr3_4828671	0	4828671	G	C
3	chr3_4838510	0	4838510	C	A
3	chr3_4883711	0	4883711	G	C
3	chr3_4895603	0	4895603	A	C
3	chr3_4896489	0	4896489	C	G
3	chr3_4896505	0	4896505	T	A
3	chr3_4921530	0	4921530	C	G
3	chr3_4951951	0	4951951	C	G
3	chr3_4953333	0	4953333	A	T
3	chr3_4972058	0	4972058	A	T
3	chr3_4973932	0	4973932	A	T
3	chr3_4987820	0	4987820	C	G
3	chr3_5007390	0	5007390	A	C
3	chr3_5023719	0	5023719	G	T
3	chr3_5029161	0	5029161	G	C
3	chr3_5045287	0	5045287	G	C
3	chr3_5059179	0	5059179	T	G
3	chr3_5066462	0	5066462	A	T
3	chr3_5103188	0	5103188	G	T
3	chr3_5104951	0	5104951	C	A
3	chr3_5129835	0	5129835	T	A
3	chr3_5146556	0	5146556	C	G
3	chr3_5152162	0	5152162	T	A
3	chr3_5165101	0	5165101	C	G
3	chr3_5173490	0	5173490	A	T
3	chr3_5174235	0	5174235	C	G
3	chr3_5186089	0	5186089	T	G
3	chr3_5196515	0	5196515	G	C
3	chr3_5229541	0	5229541	T	G
3	chr3_5229878	0	5229878	C	A
3	chr3_5251516	0	5251516	A	C
3	chr3_5252841	0	5252841	G	C
3	chr3_5327272	0	5327272	G	T
3	chr3_5349415	0	5349415	C	A
3	chr3_5350379	0	5350379	G	T
3	chr3_5381256	0	5381256	T	G
3	chr3_5384362	0	5384362	A	T
3	chr3_5391929	0	5391929	C	G
3	chr3_5409061	0	5409061	G	C
3	chr3_5429722	0	5429722	T	A
3	chr3_5449906	0	5449906	A	C
3	chr3_5472856	0	5472856	G	C
3	chr3_5485412	0	5485412	A	T
3	chr3_5493051	0	5493051	G	C
3	chr3_5504417	0	5504417	G	C
3	chr3_5544260	0	5544260	G	T
3	chr3_5551334	0	5551334	G	C
3	chr3_5561966	0	5561966	T	A
3	chr3_5575588	0	5575588	A	C
3	chr3_5578797	0	5578797	A	C
3	chr3_5602175	0	5602175	T	A
3	chr3_5652326	0	5652326	A	C
3	chr3_5654907	0	5654907	G	C
3	chr3_5655364	0	5655364	G	T
3	chr3_5665396	0	5665396	A	T
3	chr3_5677798	0	5677798	A	C
3	chr3_5685476	0	5685476	C	A
3	chr3_5691541	0	5691541	G	C
3	chr3_5709253	0	5709253	G	C
3	chr3_5739889	0	5739889	T	A
3	chr3_5745374	0	5745374	C	G
3	chr3_5766432	0	5766432	G	C
3	chr3_5834022	0	5834022	C	A
3	chr3_5865067	0	5865067	T	G
3	chr3_5869462	0	5869462	G	C
3	chr3_5883011	0	5883011	C	G
3	chr3_5963820	0	5963820	G	C
3	chr3_5975791	0	5975791	C	G
3	chr3_5992572	0	5992572	G	T
3	chr3_5999370	0	5999370	G	C
3	chr3_6030956	0	6030956	A	C
3	chr3_6036019	0	6036019	T	G
3	chr3_6053860	0	6053860	G	T
3	chr3_6102852	0	6102852	G	C
3	chr3_6130463	0	6130463	G	C
3	chr3_6179996	0	6179996	C	A
3	chr3_6185978	0	6185978	A	T
3	chr3_6189525	0	6189525	A	T
3	chr3_6195894	0	6195894	T	G
3	chr3_6225303	0	6225303	T	G
3	chr3_6228017	0	6228017	T	A
3	chr3_6251118	0	6251118	G	T
3	chr3_6279613	0	6279613	A	C
3	chr3_6297314	0	6297314	C	A
3	chr3_6304664	0	6304664	C	G
3	chr3_6307231	0	6307231	C	G
3	chr3_6335319	0	6335319	C	G
3	chr3_6338437	0	6338437	C	A
3	chr3_6340670	0	6340670	T	G
3	chr3_6347276	0	6347276	T	G
3	chr3_6348323	0	6348323	G	C
3	chr3_6367783	0	6367783	A	T
3	chr3_6368887	0	6368887	T	G
3	chr3_6397511	0	6397511	A	C
3	chr3_6401429	0	6401429	G	C
3	chr3_6419942	0	6419942	G	C
3	chr3_6457311	0	6457311	C	G
3	chr3_6457840	0	6457840	C	A
3	chr3_6471758	0	6471758	A	T
3	chr3_6490926	0	6490926	T	G
3	chr3_6490930	0	6490930	G	T
3	chr3_6547411	0	6547411	C	G
3	chr3_6548923	0	6548923	C	G
3	chr3_6559195	0	6559195	A	C
3	chr3_6613928	0	6613928	T	A
3	chr3_6626229	0	6626229	C	G
3	chr3_6644981	0	6644981	A	T
3	chr3_6648691	0	6648691	C	G
3	chr3_6649171	0	6649171	C	A
3	chr3_6674178	0	6674178	A	C
3	chr3_6678826	0	6678826	C	A
3	chr3_6682156	0	6682156	T	G
3	chr3_6687427	0	6687427	G	C
3	chr3_6707204	0	6707204	G	C
3	chr3_6717349	0	6717349	G	T
3	chr3_6719320	0	6719320	C	A
3	chr3_6760496	0	6760496	A	C
3	chr3_6761206	0	6761206	C	G
3	chr3_6773835	0	6773835	G	T
3	chr3_6784188	0	6784188	T	G
3	chr3_6826459	0	6826459	C	A
3	chr3_6834299	0	6834299	G	C
3	chr3_6836929	0	6836929	A	C
3	chr3_6838574	0	6838574	C	G
3	chr3_6841251	0	6841251	T	G
3	chr3_6855983	0	6855983	A	T
3	chr3_6859991	0	6859991	C	A
3	chr3_6861827	0	6861827	G	T
3	chr3_6873189	0	6873189	A	T
3	chr3_6917765	0	6917765	C	G
3	chr3_6939319	0	6939319	A	C
3	chr3_6950133	0	6950133	A	C
3	chr3_6966051	0	6966051	C	A
3	chr3_6974129	0	6974129	T	G
3	chr3_6975393	0	6975393	G	C
3	chr3_7031497	0	7031497	T	G
3	chr3_7062163	0	7062163	C	G
3	chr3_7067101	0	7067101	C	G
3	chr3_7140626	0	7140626	C	G
3	chr3_7148483	0	7148483	A	C
3	chr3_7175937	0	7175937	A	C
3	chr3_7184307	0	7184307	T	G
3	chr3_7188645	0	7188645	G	C
3	chr3_7231378	0	7231378	G	T
3	chr3_7259080	0	7259080	G	T
3	chr3_7266942	0	7266942	C	G
3	chr3_7270752	0	7270752	C	G
3	chr3_7272751	0	7272751	T	G
3	chr3_7288343	0	7288343	A	T
3	chr3_7322093	0	7322093	A	C
3	chr3_7345219	0	7345219	C	A
3	chr3_7359416	0	7359416	T	G
3	chr3_7365284	0	7365284	T	G
3	chr3_7423736	0	7423736	C	A
3	chr3_7429031	0	7429031	C	G
3	chr3_7432204	0	7432204	G	C
3	chr3_7434667	0	7434667	A	C
3	chr3_7454736	0	7454736	C	A
3	chr3_7479603	0	7479603	C	G
3	chr3_7505819	0	7505819	A	C
3	chr3_7521328	0	7521328	G	T
3	chr3_7522485	0	7522485	G	C
3	chr3_7550939	0	7550939	G	C
3	chr3_7553592	0	7553592	C	A
3	chr3_7567323	0	7567323	C	A
3	chr3_7578096	0	7578096	A	T
3	chr3_7598530	0	7598530	A	C
3	chr3_7615888	0	7615888	G	C
3	chr3_7626023	0	7626023	C	A
3	chr3_7648980	0	7648980	C	G
3	chr3_7661002	0	7661002	A	C
3	chr3_7662563	0	7662563	G	C
3	chr3_7665793	0	7665793	T	G
3	chr3_7666941	0	7666941	C	G
3	chr3_7679186	0	7679186	C	G
3	chr3_7704009	0	7704009	C	A
3	chr3_7709680	0	7709680	G	C
3	chr3_7716203	0	7716203	A	C
3	chr3_7717722	0	7717722	C	A
3	chr3_7724995	0	7724995	G	C
3	chr3_7729718	0	7729718	T	A
3	chr3_7732379	0	7732379	C	G
3	chr3_7740712	0	7740712	C	G
3	chr3_7767881	0	7767881	T	A
3	chr3_7780179	0	7780179	C	G
3	chr3_7786373	0	7786373	G	C
3	chr3_7813425	0	7813425	G	T
3	chr3_7825015	0	7825015	T	A
3	chr3_7825081	0	7825081	G	T
3	chr3_7834861	0	7834861	C	G
3	chr3_7835532	0	7835532	T	G
3	chr3_7844131	0	7844131	A	C
3	chr3_8009961	0	8009961	C	G
3	chr3_8018874	0	8018874	A	C
3	chr3_8040953	0	8040953	G	C
3	chr3_8043282	0	8043282	C	G
3	chr3_8050096	0	8050096	G	C
3	chr3_8091305	0	8091305	C	A
3	chr3_8092881	0	8092881	A	C
3	chr3_8095503	0	8095503	A	C
3	chr3_8101681	0	8101681	A	C
3	chr3_8103597	0	8103597	A	T
3	chr3_8127170	0	8127170	T	A
3	chr3_8129440	0	8129440	T	G
3	chr3_8140228	0	8140228	A	T
3	chr3_8162677	0	8162677	C	A
3	chr3_8336726	0	8336726	C	G
3	chr3_8356843	0	8356843	A	T
3	chr3_8364632	0	8364632	G	T
3	chr3_8394479	0	8394479	A	T
3	chr3_8441378	0	8441378	C	A
3	chr3_8453050	0	8453050	G	T
3	chr3_8491466	0	8491466	C	A
3	chr3_8543338	0	8543338	C	G
3	chr3_8553088	0	8553088	C	G
3	chr3_8562571	0	8562571	T	A
3	chr3_8568974	0	8568974	C	G
3	chr3_8570388	0	8570388	T	G
3	chr3_8608044	0	8608044	A	T
3	chr3_8614372	0	8614372	G	T
3	chr3_8640792	0	8640792	A	C
3	chr3_8646061	0	8646061	T	G
3	chr3_8686919	0	8686919	T	A
3	chr3_8693065	0	8693065	T	A
3	chr3_8713533	0	8713533	C	G
3	chr3_8740434	0	8740434	G	T
3	chr3_8747076	0	8747076	T	G
3	chr3_8750778	0	8750778	G	C
3	chr3_8752261	0	8752261	T	G
3	chr3_8774761	0	8774761	C	G
3	chr3_8792750	0	8792750	A	C
3	chr3_8798546	0	8798546	C	A
3	chr3_8815573	0	8815573	C	G
3	chr3_8819611	0	8819611	A	T
3	chr3_8822979	0	8822979	A	C
3	chr3_8849525	0	8849525	G	C
3	chr3_8876540	0	8876540	C	G
3	chr3_8893642	0	8893642	A	C
3	chr3_8947298	0	8947298	T	A
3	chr3_8988117	0	8988117	G	C
3	chr3_9002278	0	9002278	C	A
3	chr3_9010867	0	9010867	T	G
3	chr3_9048094	0	9048094	C	G
3	chr3_9049284	0	9049284	C	A
3	chr3_9054465	0	9054465	A	C
3	chr3_9057382	0	9057382	G	C
3	chr3_9068094	0	9068094	G	C
3	chr3_9100720	0	9100720	A	C
3	chr3_9105293	0	9105293	A	C
3	chr3_9105434	0	9105434	T	G
3	chr3_9129349	0	9129349	G	C
3	chr3_9136604	0	9136604	T	A
3	chr3_9159133	0	9159133	C	G
3	chr3_9165830	0	9165830	G	C
3	chr3_9231198	0	9231198	G	C
3	chr3_9236147	0	9236147	C	A
3	chr3_9237138	0	9237138	T	G
3	chr3_9239952	0	9239952	A	C
3	chr3_9247406	0	9247406	A	C
3	chr3_9266655	0	9266655	G	C
3	chr3_9275611	0	9275611	A	T
3	chr3_9278026	0	9278026	C	G
3	chr3_9293582	0	9293582	C	G
3	chr3_9329500	0	9329500	A	T
3	chr3_9338250	0	9338250	A	T
3	chr3_9354391	0	9354391	C	A
3	chr3_9360738	0	9360738	G	C
3	chr3_9375043	0	9375043	G	C
3	chr3_9395527	0	9395527	G	T
3	chr3_9455675	0	9455675	G	T
3	chr3_9456886	0	9456886	G	T
3	chr3_9475850	0	9475850	C	A
3	chr3_9479885	0	9479885	G	T
3	chr3_9484999	0	9484999	A	T
3	chr3_9488702	0	9488702	T	G
3	chr3_9494238	0	9494238	A	C
3	chr3_9500279	0	9500279	T	G
3	chr3_9508142	0	9508142	T	G
3	chr3_9510220	0	9510220	C	G
3	chr3_9512109	0	9512109	A	C
3	chr3_9527153	0	9527153	C	G
3	chr3_9533072	0	9533072	T	A
3	chr3_9541676	0	9541676	C	A
3	chr3_9542566	0	9542566	C	A
3	chr3_9582184	0	9582184	C	G
3	chr3_9583339	0	9583339	C	A
3	chr3_9585380	0	9585380	G	C
3	chr3_9606787	0	9606787	G	C
3	chr3_9615814	0	9615814	A	C
3	chr3_9636947	0	9636947	T	G
3	chr3_9648970	0	9648970	T	G
3	chr3_9672927	0	9672927	T	G
3	chr3_9683363	0	9683363	T	G
3	chr3_9751116	0	9751116	A	C
3	chr3_9753778	0	9753778	G	C
3	chr3_9761986	0	9761986	C	G
3	chr3_9764395	0	9764395	G	C
3	chr3_9768694	0	9768694	A	C
3	chr3_9786755	0	9786755	C	G
3	chr3_9798136	0	9798136	A	C
3	chr3_9798735	0	9798735	G	C
3	chr3_9808000	0	9808000	C	G
3	chr3_9810113	0	9810113	A	C
3	chr3_9825297	0	9825297	A	C
3	chr3_9832900	0	9832900	C	G
3	chr3_9878628	0	9878628	T	A
3	chr3_9883045	0	9883045	A	T
3	chr3_9891045	0	9891045	T	G
3	chr3_9902678	0	9902678	G	T
3	chr3_9917357	0	9917357	C	G
3	chr3_9921096	0	9921096	G	C
3	chr3_9956181	0	9956181	G	T
3	chr3_9963228	0	9963228	G	C
3	chr3_9969672	0	9969672	C	A
3	chr3_9986176	0	9986176	G	T
3	chr3_9986635	0	9986635	C	G
3	chr3_9991740	0	9991740	T	G
3	chr3_9997888	0	9997888	G	C
3	chr3_9999045	0	9999045	G	T
3	chr3_9999620	0	9999620	G	T
3	chr3_10000717	0	10000717	G	T
3	chr3_10010697	0	10010697	T	G
3	chr3_10046731	0	10046731	G	C
3	chr3_10075856	0	10075856	C	G
3	chr3_10099433	0	10099433	T	G
3	chr3_10111302	0	10111302	A	T
3	chr3_10114457	0	10114457	T	G
3	chr3_10160021	0	10160021	T	G
3	chr3_10163417	0	10163417	G	C
3	chr3_10185362	0	10185362	T	G
3	chr3_10191387	0	10191387	G	T
3	chr3_10191583	0	10191583	G	C
3	chr3_10201971	0	10201971	T	A
3	chr3_10213389	0	10213389	A	T
3	chr3_10217544	0	10217544	A	T
3	chr3_10220721	0	10220721	G	C
3	chr3_10222871	0	10222871	C	G
3	chr3_10240953	0	10240953	A	C
3	chr3_10260671	0	10260671	C	A
3	chr3_10262087	0	10262087	C	A
3	chr3_10306947	0	10306947	C	A
3	chr3_10308530	0	10308530	T	G
3	chr3_10312437	0	10312437	C	A
3	chr3_10316878	0	10316878	T	A
3	chr3_10329696	0	10329696	C	A
3	chr3_10331014	0	10331014	G	C
3	chr3_10368880	0	10368880	C	A
3	chr3_10369977	0	10369977	G	T
3	chr3_10377305	0	10377305	T	G
3	chr3_10384186	0	10384186	A	C
3	chr3_10394692	0	10394692	C	A
3	chr3_10400135	0	10400135	C	G
3	chr3_10438022	0	10438022	C	G
3	chr3_10441056	0	10441056	C	A
3	chr3_10453204	0	10453204	T	G
3	chr3_10468454	0	10468454	T	G
3	chr3_10471854	0	10471854	T	G
3	chr3_10472918	0	10472918	C	G
3	chr3_10481937	0	10481937	G	T
3	chr3_10486028	0	10486028	C	A
3	chr3_10525741	0	10525741	G	C
3	chr3_10543979	0	10543979	C	A
3	chr3_10553187	0	10553187	C	A
3	chr3_10563056	0	10563056	C	A
3	chr3_10613925	0	10613925	A	C
3	chr3_10617883	0	10617883	A	C
3	chr3_10639943	0	10639943	C	A
3	chr3_10648419	0	10648419	G	T
3	chr3_10653534	0	10653534	C	A
3	chr3_10654057	0	10654057	T	G
3	chr3_10685154	0	10685154	A	T
3	chr3_10699692	0	10699692	C	A
3	chr3_10711133	0	10711133	G	T
3	chr3_10727552	0	10727552	C	G
3	chr3_10735133	0	10735133	C	A
3	chr3_10746291	0	10746291	T	G
3	chr3_10746722	0	10746722	G	C
3	chr3_10758949	0	10758949	T	A
3	chr3_10764647	0	10764647	C	A
3	chr3_10784898	0	10784898	A	C
3	chr3_10788427	0	10788427	T	G
3	chr3_10793349	0	10793349	C	G
3	chr3_10795048	0	10795048	G	T
3	chr3_10836559	0	10836559	C	G
3	chr3_10846759	0	10846759	C	A
3	chr3_10847819	0	10847819	G	C
3	chr3_10872420	0	10872420	T	A
3	chr3_10890147	0	10890147	T	A
3	chr3_10951165	0	10951165	A	T
3	chr3_10969351	0	10969351	A	T
3	chr3_10974882	0	10974882	C	A
3	chr3_10981252	0	10981252	T	A
3	chr3_10987813	0	10987813	G	C
3	chr3_10989941	0	10989941	A	C
3	chr3_10999834	0	10999834	G	T
3	chr3_11008514	0	11008514	C	A
3	chr3_11012209	0	11012209	C	G
3	chr3_11052733	0	11052733	G	C
3	chr3_11057252	0	11057252	C	A
3	chr3_11068774	0	11068774	A	C
3	chr3_11071826	0	11071826	G	T
3	chr3_11071861	0	11071861	A	C
3	chr3_11076037	0	11076037	C	A
3	chr3_11089786	0	11089786	A	T
3	chr3_11112872	0	11112872	C	A
3	chr3_11138731	0	11138731	C	A
3	chr3_11152514	0	11152514	G	C
3	chr3_11154673	0	11154673	C	G
3	chr3_11161304	0	11161304	G	C
3	chr3_11164599	0	11164599	T	A
3	chr3_11184329	0	11184329	G	C
3	chr3_11202529	0	11202529	A	T
3	chr3_11284192	0	11284192	A	C
3	chr3_11296994	0	11296994	T	G
3	chr3_11300801	0	11300801	C	G
3	chr3_11311989	0	11311989	G	T
3	chr3_11321275	0	11321275	T	A
3	chr3_11322132	0	11322132	T	A
3	chr3_11322298	0	11322298	T	G
3	chr3_11329609	0	11329609	C	A
3	chr3_11346643	0	11346643	C	G
3	chr3_11360578	0	11360578	T	G
3	chr3_11384290	0	11384290	A	C
3	chr3_11429606	0	11429606	C	A
3	chr3_11456308	0	11456308	A	C
3	chr3_11469465	0	11469465	C	G
3	chr3_11478661	0	11478661	A	T
3	chr3_11485856	0	11485856	T	A
3	chr3_11540534	0	11540534	T	G
3	chr3_11552711	0	11552711	G	C
3	chr3_11561372	0	11561372	G	T
3	chr3_11570044	0	11570044	G	T
3	chr3_11591512	0	11591512	A	T
3	chr3_11620518	0	11620518	T	G
3	chr3_11629159	0	11629159	A	C
3	chr3_11647953	0	11647953	C	G
3	chr3_11654080	0	11654080	A	T
3	chr3_11709290	0	11709290	G	C
3	chr3_11738235	0	11738235	T	A
3	chr3_11741609	0	11741609	T	G
3	chr3_11744595	0	11744595	C	G
3	chr3_11748770	0	11748770	T	A
3	chr3_11748821	0	11748821	G	T
3	chr3_11789712	0	11789712	G	C
3	chr3_11799662	0	11799662	T	G
3	chr3_11801346	0	11801346	T	A
3	chr3_11804707	0	11804707	G	T
3	chr3_11814397	0	11814397	A	T
3	chr3_11831720	0	11831720	T	A
3	chr3_11842535	0	11842535	T	A
3	chr3_11860708	0	11860708	G	C
3	chr3_11877179	0	11877179	C	G
3	chr3_11905832	0	11905832	G	C
3	chr3_11940696	0	11940696	G	C
3	chr3_12002038	0	12002038	C	A
3	chr3_12027968	0	12027968	G	T
3	chr3_12050712	0	12050712	A	T
3	chr3_12100727	0	12100727	C	A
3	chr3_12100808	0	12100808	A	C
3	chr3_12104046	0	12104046	T	G
3	chr3_12115396	0	12115396	A	C
3	chr3_12125832	0	12125832	A	C
3	chr3_12136099	0	12136099	A	C
3	chr3_12150312	0	12150312	A	C
3	chr3_12167664	0	12167664	C	G
3	chr3_12179640	0	12179640	T	A
3	chr3_12196442	0	12196442	T	A
3	chr3_12217018	0	12217018	G	T
3	chr3_12234091	0	12234091	C	A
3	chr3_12259986	0	12259986	G	C
3	chr3_12270443	0	12270443	G	T
3	chr3_12297033	0	12297033	A	T
3	chr3_12301767	0	12301767	C	G
3	chr3_12303291	0	12303291	T	A
3	chr3_12304379	0	12304379	T	G
3	chr3_12319552	0	12319552	A	T
3	chr3_12328358	0	12328358	A	T
3	chr3_12357987	0	12357987	T	G
3	chr3_12398189	0	12398189	G	T
3	chr3_12405952	0	12405952	C	G
3	chr3_12484290	0	12484290	G	T
3	chr3_12556896	0	12556896	T	A
3	chr3_12559092	0	12559092	C	A
3	chr3_12652213	0	12652213	C	G
3	chr3_12670046	0	12670046	T	G
3	chr3_12686230	0	12686230	T	A
3	chr3_12710514	0	12710514	A	C
3	chr3_12711625	0	12711625	C	A
3	chr3_12734887	0	12734887	A	T
3	chr3_12735186	0	12735186	G	C
3	chr3_12746492	0	12746492	A	T
3	chr3_12770526	0	12770526	C	G
3	chr3_12794362	0	12794362	A	T
3	chr3_12797879	0	12797879	T	A
3	chr3_12800509	0	12800509	G	C
3	chr3_12820944	0	12820944	C	A
3	chr3_12824830	0	12824830	C	A
3	chr3_12832780	0	12832780	C	G
3	chr3_12834952	0	12834952	C	A
3	chr3_12837904	0	12837904	C	A
3	chr3_12838844	0	12838844	T	G
3	chr3_12840714	0	12840714	G	T
3	chr3_12848566	0	12848566	T	A
3	chr3_12872726	0	12872726	T	A
3	chr3_12872811	0	12872811	C	A
3	chr3_12900546	0	12900546	A	C
3	chr3_12912010	0	12912010	T	G
3	chr3_12912219	0	12912219	A	T
3	chr3_12937051	0	12937051	C	G
3	chr3_12946541	0	12946541	C	G
3	chr3_12950485	0	12950485	C	G
3	chr3_12974486	0	12974486	G	T
3	chr3_12982210	0	12982210	G	T
3	chr3_12982551	0	12982551	T	A
3	chr3_12982984	0	12982984	G	C
3	chr3_12994201	0	12994201	T	G
3	chr3_13003244	0	13003244	A	C
3	chr3_13009189	0	13009189	A	C
3	chr3_13037319	0	13037319	G	T
3	chr3_13040410	0	13040410	C	A
3	chr3_13065709	0	13065709	C	A
3	chr3_13077695	0	13077695	G	C
3	chr3_13083951	0	13083951	C	G
3	chr3_13094558	0	13094558	G	T
3	chr3_13102697	0	13102697	C	A
3	chr3_13120889	0	13120889	T	G
3	chr3_13145697	0	13145697	C	A
3	chr3_13156942	0	13156942	G	T
3	chr3_13173464	0	13173464	C	A
3	chr3_13190225	0	13190225	G	T
3	chr3_13206908	0	13206908	A	T
3	chr3_13233416	0	13233416	G	C
3	chr3_13234047	0	13234047	T	A
3	chr3_13235198	0	13235198	C	A
3	chr3_13244561	0	13244561	C	A
3	chr3_13267392	0	13267392	C	G
3	chr3_13274069	0	13274069	C	A
3	chr3_13284738	0	13284738	A	T
3	chr3_13297241	0	13297241	C	A
3	chr3_13329255	0	13329255	G	T
3	chr3_13343713	0	13343713	G	T
3	chr3_13344104	0	13344104	T	A
3	chr3_13360754	0	13360754	A	T
3	chr3_13384803	0	13384803	G	T
3	chr3_13398075	0	13398075	G	C
3	chr3_13409232	0	13409232	C	G
3	chr3_13431973	0	13431973	A	C
3	chr3_13453356	0	13453356	A	C
3	chr3_13488232	0	13488232	G	C
3	chr3_13496381	0	13496381	T	G
3	chr3_13497360	0	13497360	A	C
3	chr3_13518774	0	13518774	A	C
3	chr3_13560486	0	13560486	C	A
3	chr3_13591319	0	13591319	C	A
3	chr3_13601906	0	13601906	T	G
3	chr3_13616272	0	13616272	A	C
3	chr3_13617567	0	13617567	G	T
3	chr3_13638094	0	13638094	C	G
3	chr3_13717398	0	13717398	G	T
3	chr3_13722822	0	13722822	T	A
3	chr3_13753350	0	13753350	C	A
3	chr3_13821712	0	13821712	C	G
3	chr3_13832347	0	13832347	G	T
3	chr3_13842292	0	13842292	A	T
3	chr3_13880633	0	13880633	A	T
3	chr3_13884785	0	13884785	C	G
3	chr3_13913517	0	13913517	C	G
3	chr3_13922492	0	13922492	A	T
3	chr3_13932048	0	13932048	T	A
3	chr3_13939476	0	13939476	T	A
3	chr3_13943850	0	13943850	G	T
3	chr3_13946755	0	13946755	C	G
3	chr3_13974776	0	13974776	G	T
3	chr3_13980092	0	13980092	G	C
3	chr3_13994184	0	13994184	C	G
3	chr3_13999778	0	13999778	T	G
3	chr3_14000394	0	14000394	T	A
3	chr3_14014625	0	14014625	C	G
3	chr3_14016644	0	14016644	G	C
3	chr3_14035656	0	14035656	G	T
3	chr3_14046727	0	14046727	T	G
3	chr3_14079488	0	14079488	C	A
3	chr3_14082380	0	14082380	A	T
3	chr3_14086065	0	14086065	T	A
3	chr3_14091496	0	14091496	G	C
3	chr3_14092024	0	14092024	C	A
3	chr3_14110248	0	14110248	T	A
3	chr3_14111298	0	14111298	G	C
3	chr3_14116427	0	14116427	G	C
3	chr3_14116899	0	14116899	T	G
3	chr3_14124247	0	14124247	T	A
3	chr3_14149830	0	14149830	A	T
3	chr3_14174439	0	14174439	G	C
3	chr3_14177352	0	14177352	G	C
3	chr3_14215341	0	14215341	A	C
3	chr3_14226140	0	14226140	G	C
3	chr3_14238705	0	14238705	C	G
3	chr3_14252738	0	14252738	G	C
3	chr3_14256262	0	14256262	C	G
3	chr3_14266528	0	14266528	C	A
3	chr3_14293078	0	14293078	T	G
3	chr3_14299578	0	14299578	T	A
3	chr3_14335378	0	14335378	T	G
3	chr3_14342482	0	14342482	C	A
3	chr3_14343822	0	14343822	G	C
3	chr3_14402386	0	14402386	A	C
3	chr3_14427386	0	14427386	G	T
3	chr3_14473293	0	14473293	G	C
3	chr3_14477384	0	14477384	C	G
3	chr3_14479262	0	14479262	C	G
3	chr3_14499144	0	14499144	C	A
3	chr3_14539878	0	14539878	T	A
3	chr3_14564211	0	14564211	G	T
3	chr3_14569228	0	14569228	A	T
3	chr3_14578596	0	14578596	C	A
3	chr3_14664682	0	14664682	G	C
3	chr3_14703018	0	14703018	C	G
3	chr3_14703794	0	14703794	A	C
3	chr3_14727297	0	14727297	A	C
3	chr3_14747102	0	14747102	A	T
3	chr3_14749735	0	14749735	C	G
3	chr3_14764810	0	14764810	C	G
3	chr3_14780792	0	14780792	G	T
3	chr3_14783927	0	14783927	G	C
3	chr3_14787862	0	14787862	T	G
3	chr3_14793608	0	14793608	T	A
3	chr3_14796137	0	14796137	T	A
3	chr3_14805398	0	14805398	A	C
3	chr3_14811810	0	14811810	G	C
3	chr3_14855660	0	14855660	G	T
3	chr3_14868879	0	14868879	G	C
3	chr3_14882978	0	14882978	T	G
3	chr3_14883078	0	14883078	G	C
3	chr3_14909846	0	14909846	C	A
3	chr3_14934755	0	14934755	G	C
3	chr3_14954837	0	14954837	A	T
3	chr3_14979924	0	14979924	T	G
3	chr3_14994384	0	14994384	C	G
3	chr3_15006322	0	15006322	C	G
3	chr3_15011098	0	15011098	G	C
3	chr3_15022645	0	15022645	A	T
3	chr3_15060024	0	15060024	T	G
3	chr3_15072629	0	15072629	A	T
3	chr3_15123013	0	15123013	A	T
3	chr3_15157896	0	15157896	A	T
3	chr3_15164571	0	15164571	T	G
3	chr3_15184675	0	15184675	G	C
3	chr3_15188870	0	15188870	A	T
3	chr3_15225063	0	15225063	A	C
3	chr3_15255850	0	15255850	A	C
3	chr3_15255875	0	15255875	C	G
3	chr3_15259410	0	15259410	A	T
3	chr3_15337246	0	15337246	T	G
3	chr3_15338172	0	15338172	G	T
3	chr3_15341219	0	15341219	C	G
3	chr3_15350090	0	15350090	G	T
3	chr3_15358201	0	15358201	G	T
3	chr3_15371577	0	15371577	C	A
3	chr3_15387992	0	15387992	G	C
3	chr3_15394165	0	15394165	T	G
3	chr3_15409653	0	15409653	T	G
3	chr3_15418091	0	15418091	T	G
3	chr3_15428525	0	15428525	C	A
3	chr3_15448140	0	15448140	G	C
3	chr3_15463564	0	15463564	G	T
3	chr3_15470407	0	15470407	A	T
3	chr3_15518035	0	15518035	T	A
3	chr3_15523040	0	15523040	C	A
3	chr3_15523256	0	15523256	G	C
3	chr3_15525332	0	15525332	A	C
3	chr3_15550261	0	15550261	A	C
3	chr3_15552536	0	15552536	A	T
3	chr3_15564744	0	15564744	A	C
3	chr3_15573454	0	15573454	C	G
3	chr3_15606985	0	15606985	G	C
3	chr3_15619544	0	15619544	T	G
3	chr3_15619894	0	15619894	T	G
3	chr3_15621515	0	15621515	T	G
3	chr3_15625260	0	15625260	G	T
3	chr3_15629702	0	15629702	A	C
3	chr3_15630742	0	15630742	C	A
3	chr3_15670995	0	15670995	T	G
3	chr3_15701502	0	15701502	G	C
3	chr3_15711148	0	15711148	C	G
3	chr3_15719643	0	15719643	C	G
3	chr3_15721049	0	15721049	A	C
3	chr3_15731687	0	15731687	T	A
3	chr3_15752294	0	15752294	A	C
3	chr3_15760424	0	15760424	T	A
3	chr3_15761764	0	15761764	A	T
3	chr3_15764920	0	15764920	T	A
3	chr3_15765165	0	15765165	T	G
3	chr3_15771771	0	15771771	T	G
3	chr3_15786802	0	15786802	C	A
3	chr3_15809996	0	15809996	G	T
3	chr3_15818638	0	15818638	C	A
3	chr3_15822951	0	15822951	C	G
3	chr3_15830780	0	15830780	C	G
3	chr3_15857190	0	15857190	A	C
3	chr3_15884915	0	15884915	A	C
3	chr3_15898076	0	15898076	G	T
3	chr3_15900492	0	15900492	A	C
3	chr3_15921455	0	15921455	G	T
3	chr3_15929349	0	15929349	T	A
3	chr3_15930697	0	15930697	T	A
3	chr3_15943977	0	15943977	G	T
3	chr3_15996715	0	15996715	C	G
3	chr3_16015698	0	16015698	A	T
3	chr3_16016958	0	16016958	G	C
3	chr3_16034863	0	16034863	G	T
3	chr3_16036424	0	16036424	G	T
3	chr3_16044344	0	16044344	G	C
3	chr3_16061854	0	16061854	C	G
3	chr3_16068166	0	16068166	G	T
3	chr3_16070312	0	16070312	A	C
3	chr3_16072171	0	16072171	T	G
3	chr3_16073332	0	16073332	C	G
3	chr3_16080120	0	16080120	A	T
3	chr3_16085498	0	16085498	C	A
3	chr3_16091775	0	16091775	A	C
3	chr3_16092923	0	16092923	G	T
3	chr3_16103488	0	16103488	C	G
3	chr3_16135336	0	16135336	C	A
3	chr3_16146308	0	16146308	G	C
3	chr3_16159541	0	16159541	C	G
3	chr3_16175611	0	16175611	A	C
3	chr3_16186539	0	16186539	G	C
3	chr3_16187852	0	16187852	G	C
3	chr3_16190179	0	16190179	C	A
3	chr3_16198753	0	16198753	C	A
3	chr3_16213473	0	16213473	G	C
3	chr3_16222513	0	16222513	G	C
3	chr3_16224471	0	16224471	C	A
3	chr3_16228903	0	16228903	T	G
3	chr3_16236666	0	16236666	C	A
3	chr3_16237350	0	16237350	A	C
3	chr3_16246550	0	16246550	G	C
3	chr3_16251370	0	16251370	C	G
3	chr3_16253338	0	16253338	G	T
3	chr3_16277192	0	16277192	C	A
3	chr3_16279136	0	16279136	A	C
3	chr3_16337203	0	16337203	A	T
3	chr3_16359156	0	16359156	G	C
3	chr3_16366224	0	16366224	T	G
3	chr3_16382193	0	16382193	G	C
3	chr3_16388610	0	16388610	T	A
3	chr3_16399702	0	16399702	C	G
3	chr3_16400861	0	16400861	C	G
3	chr3_16407556	0	16407556	A	T
3	chr3_16415345	0	16415345	G	T
3	chr3_16435596	0	16435596	T	A
3	chr3_16446506	0	16446506	C	A
3	chr3_16451767	0	16451767	C	G
3	chr3_16459025	0	16459025	T	G
3	chr3_16461301	0	16461301	T	A
3	chr3_16552052	0	16552052	C	G
3	chr3_16591454	0	16591454	G	T
3	chr3_16592150	0	16592150	A	C
3	chr3_16595726	0	16595726	G	C
3	chr3_16616239	0	16616239	G	T
3	chr3_16622446	0	16622446	T	G
3	chr3_16632617	0	16632617	A	C
3	chr3_16635160	0	16635160	A	T
3	chr3_16637162	0	16637162	A	C
3	chr3_16640138	0	16640138	A	C
3	chr3_16650623	0	16650623	A	C
3	chr3_16652472	0	16652472	G	T
3	chr3_16654124	0	16654124	T	G
3	chr3_16681347	0	16681347	T	G
3	chr3_16688165	0	16688165	C	A
3	chr3_16695890	0	16695890	C	G
3	chr3_16709012	0	16709012	A	T
3	chr3_16728562	0	16728562	T	G
3	chr3_16730153	0	16730153	G	C
3	chr3_16742991	0	16742991	C	A
3	chr3_16746135	0	16746135	C	A
3	chr3_16751922	0	16751922	C	A
3	chr3_16754750	0	16754750	T	G
3	chr3_16763036	0	16763036	T	G
3	chr3_16771874	0	16771874	G	C
3	chr3_16779765	0	16779765	A	T
3	chr3_16838456	0	16838456	G	C
3	chr3_16858540	0	16858540	G	T
3	chr3_16881122	0	16881122	T	A
3	chr3_16887399	0	16887399	T	G
3	chr3_16899209	0	16899209	G	C
3	chr3_16913793	0	16913793	C	A
3	chr3_16930689	0	16930689	A	C
3	chr3_16943563	0	16943563	A	T
3	chr3_16949172	0	16949172	T	G
3	chr3_16958146	0	16958146	G	C
3	chr3_16964964	0	16964964	C	G
3	chr3_16982319	0	16982319	C	A
3	chr3_16984752	0	16984752	G	T
3	chr3_16993686	0	16993686	T	G
3	chr3_16998464	0	16998464	T	G
3	chr3_17013432	0	17013432	G	T
3	chr3_17028697	0	17028697	T	A
3	chr3_17029251	0	17029251	A	C
3	chr3_17044573	0	17044573	A	T
3	chr3_17081463	0	17081463	G	T
3	chr3_17083972	0	17083972	C	A
3	chr3_17098869	0	17098869	G	C
3	chr3_17099799	0	17099799	A	T
3	chr3_17102129	0	17102129	C	G
3	chr3_17121738	0	17121738	C	G
3	chr3_17123482	0	17123482	C	G
3	chr3_17139804	0	17139804	C	A
3	chr3_17150025	0	17150025	T	G
3	chr3_17163325	0	17163325	G	C
3	chr3_17168815	0	17168815	G	T
3	chr3_17169383	0	17169383	G	T
3	chr3_17173690	0	17173690	G	C
3	chr3_17221908	0	17221908	A	C
3	chr3_17241208	0	17241208	T	G
3	chr3_17247588	0	17247588	A	C
3	chr3_17282509	0	17282509	C	A
3	chr3_17295878	0	17295878	C	G
3	chr3_17296409	0	17296409	A	C
3	chr3_17307531	0	17307531	G	C
3	chr3_17312092	0	17312092	T	G
3	chr3_17355705	0	17355705	A	T
3	chr3_17388791	0	17388791	A	C
3	chr3_17441725	0	17441725	G	C
3	chr3_17448265	0	17448265	A	C
3	chr3_17464046	0	17464046	G	C
3	chr3_17477141	0	17477141	A	C
3	chr3_17484376	0	17484376	C	A
3	chr3_17487687	0	17487687	G	C
3	chr3_17526499	0	17526499	G	T
3	chr3_17531216	0	17531216	G	C
3	chr3_17536373	0	17536373	T	G
3	chr3_17549767	0	17549767	C	A
3	chr3_17561922	0	17561922	G	T
3	chr3_17566767	0	17566767	T	G
3	chr3_17578669	0	17578669	T	G
3	chr3_17587261	0	17587261	C	A
3	chr3_17591652	0	17591652	T	G
3	chr3_17606354	0	17606354	T	G
3	chr3_17650524	0	17650524	A	C
3	chr3_17659129	0	17659129	G	T
3	chr3_17702162	0	17702162	A	T
3	chr3_17727934	0	17727934	T	G
3	chr3_17741432	0	17741432	G	C
3	chr3_17803904	0	17803904	G	T
3	chr3_17810164	0	17810164	G	T
3	chr3_17811858	0	17811858	C	A
3	chr3_17822174	0	17822174	G	C
3	chr3_17838173	0	17838173	A	T
3	chr3_17839195	0	17839195	T	A
3	chr3_17853885	0	17853885	A	C
3	chr3_17883167	0	17883167	G	C
3	chr3_17884101	0	17884101	G	C
3	chr3_17909119	0	17909119	C	A
3	chr3_17936761	0	17936761	C	A
3	chr3_17937258	0	17937258	G	C
3	chr3_17941593	0	17941593	T	A
3	chr3_17950781	0	17950781	C	A
3	chr3_17975457	0	17975457	A	T
3	chr3_17984691	0	17984691	T	G
3	chr3_17999169	0	17999169	A	C
3	chr3_18021568	0	18021568	C	A
3	chr3_18053821	0	18053821	T	G
3	chr3_18066190	0	18066190	C	G
3	chr3_18071921	0	18071921	G	C
3	chr3_18096321	0	18096321	C	G
3	chr3_18118505	0	18118505	G	C
3	chr3_18164818	0	18164818	C	A
3	chr3_18189137	0	18189137	T	G
3	chr3_18195671	0	18195671	G	C
3	chr3_18197041	0	18197041	C	G
3	chr3_18202885	0	18202885	G	T
3	chr3_18209207	0	18209207	C	G
3	chr3_18211268	0	18211268	T	G
3	chr3_18213401	0	18213401	G	T
3	chr3_18222081	0	18222081	G	T
3	chr3_18248233	0	18248233	T	G
3	chr3_18307238	0	18307238	A	C
3	chr3_18307424	0	18307424	G	C
3	chr3_18320232	0	18320232	G	T
3	chr3_18330376	0	18330376	G	T
3	chr3_18339816	0	18339816	C	G
3	chr3_18353654	0	18353654	C	G
3	chr3_18354776	0	18354776	C	A
3	chr3_18366288	0	18366288	C	G
3	chr3_18377076	0	18377076	A	C
3	chr3_18400274	0	18400274	T	A
3	chr3_18445358	0	18445358	C	G
3	chr3_18452989	0	18452989	G	T
3	chr3_18458054	0	18458054	T	G
3	chr3_18466371	0	18466371	T	G
3	chr3_18476829	0	18476829	T	G
3	chr3_18488511	0	18488511	C	A
3	chr3_18506085	0	18506085	C	G
3	chr3_18518390	0	18518390	T	A
3	chr3_18531552	0	18531552	G	T
3	chr3_18532261	0	18532261	G	C
3	chr3_18537397	0	18537397	T	A
3	chr3_18539317	0	18539317	T	A
3	chr3_18555501	0	18555501	C	G
3	chr3_18562860	0	18562860	T	G
3	chr3_18569127	0	18569127	C	G
3	chr3_18574658	0	18574658	G	C
3	chr3_18598530	0	18598530	C	G
3	chr3_18599110	0	18599110	G	T
3	chr3_18600747	0	18600747	C	A
3	chr3_18601267	0	18601267	C	G
3	chr3_18630292	0	18630292	C	G
3	chr3_18646211	0	18646211	G	C
3	chr3_18649795	0	18649795	T	G
3	chr3_18681444	0	18681444	G	C
3	chr3_18683002	0	18683002	G	C
3	chr3_18692823	0	18692823	G	T
3	chr3_18728150	0	18728150	T	G
3	chr3_18750072	0	18750072	A	T
3	chr3_18751458	0	18751458	C	A
3	chr3_18755247	0	18755247	C	A
3	chr3_18767025	0	18767025	T	A
3	chr3_18777042	0	18777042	G	C
3	chr3_18778265	0	18778265	C	A
3	chr3_18781486	0	18781486	C	A
3	chr3_18796707	0	18796707	C	A
3	chr3_18862459	0	18862459	C	A
3	chr3_18869803	0	18869803	A	T
3	chr3_18872090	0	18872090	T	A
3	chr3_18890666	0	18890666	G	C
3	chr3_18897948	0	18897948	C	A
3	chr3_18937597	0	18937597	T	G
3	chr3_18937623	0	18937623	G	C
3	chr3_18948938	0	18948938	T	A
3	chr3_18969313	0	18969313	A	C
3	chr3_18972813	0	18972813	G	T
3	chr3_18994330	0	18994330	C	G
3	chr3_19011679	0	19011679	G	T
3	chr3_19028377	0	19028377	A	C
3	chr3_19035672	0	19035672	G	C
3	chr3_19050187	0	19050187	C	A
3	chr3_19055245	0	19055245	A	C
3	chr3_19055533	0	19055533	G	T
3	chr3_19111076	0	19111076	G	T
3	chr3_19172628	0	19172628	A	T
3	chr3_19185806	0	19185806	C	G
3	chr3_19188672	0	19188672	C	A
3	chr3_19205586	0	19205586	C	G
3	chr3_19210197	0	19210197	G	T
3	chr3_19258354	0	19258354	A	T
3	chr3_19281203	0	19281203	T	G
3	chr3_19368844	0	19368844	T	G
3	chr3_19392336	0	19392336	A	C
3	chr3_19400740	0	19400740	C	A
3	chr3_19400816	0	19400816	A	C
3	chr3_19409829	0	19409829	G	T
3	chr3_19417095	0	19417095	G	T
3	chr3_19425395	0	19425395	C	A
3	chr3_19456002	0	19456002	T	G
3	chr3_19465042	0	19465042	C	A
3	chr3_19468674	0	19468674	A	C
3	chr3_19479882	0	19479882	C	G
3	chr3_19481686	0	19481686	C	A
3	chr3_19483720	0	19483720	G	C
3	chr3_19501176	0	19501176	G	T
3	chr3_19509918	0	19509918	A	C
3	chr3_19536193	0	19536193	A	C
3	chr3_19538281	0	19538281	G	C
3	chr3_19578564	0	19578564	G	T
3	chr3_19594132	0	19594132	G	C
3	chr3_19614874	0	19614874	T	A
3	chr3_19619600	0	19619600	T	G
3	chr3_19628714	0	19628714	C	G
3	chr3_19647523	0	19647523	A	T
3	chr3_19652311	0	19652311	C	A
3	chr3_19716130	0	19716130	C	G
3	chr3_19729768	0	19729768	G	T
3	chr3_19774114	0	19774114	G	C
3	chr3_19801468	0	19801468	T	A
3	chr3_19813305	0	19813305	T	A
3	chr3_19835123	0	19835123	G	C
3	chr3_19844881	0	19844881	C	G
3	chr3_19900032	0	19900032	A	C
3	chr3_19900327	0	19900327	T	A
3	chr3_19905049	0	19905049	G	T
3	chr3_19919637	0	19919637	T	G
3	chr3_19926881	0	19926881	G	T
3	chr3_19943538	0	19943538	G	C
3	chr3_19954794	0	19954794	T	G
3	chr3_19960261	0	19960261	G	C
3	chr3_20000704	0	20000704	A	C
3	chr3_20010049	0	20010049	T	G
3	chr3_20021607	0	20021607	G	T
3	chr3_20022254	0	20022254	A	C
3	chr3_20028948	0	20028948	C	A
3	chr3_20035278	0	20035278	C	G
3	chr3_20093047	0	20093047	A	C
3	chr3_20095541	0	20095541	C	A
3	chr3_20117984	0	20117984	T	A
3	chr3_20121722	0	20121722	A	C
3	chr3_20126691	0	20126691	G	C
3	chr3_20156528	0	20156528	C	G
3	chr3_20209514	0	20209514	C	G
3	chr3_20217982	0	20217982	A	C
3	chr3_20238014	0	20238014	G	C
3	chr3_20264170	0	20264170	A	C
3	chr3_20266851	0	20266851	T	A
3	chr3_20269733	0	20269733	T	G
3	chr3_20274789	0	20274789	C	G
3	chr3_20283439	0	20283439	T	G
3	chr3_20307675	0	20307675	T	G
3	chr3_20332582	0	20332582	C	G
3	chr3_20336805	0	20336805	T	G
3	chr3_20339436	0	20339436	C	A
3	chr3_20359809	0	20359809	A	T
3	chr3_20360386	0	20360386	T	A
3	chr3_20365797	0	20365797	C	G
3	chr3_20371816	0	20371816	A	T
3	chr3_20383026	0	20383026	T	G
3	chr3_20384849	0	20384849	C	A
3	chr3_20387527	0	20387527	T	G
3	chr3_20394948	0	20394948	C	A
3	chr3_20410461	0	20410461	G	T
3	chr3_20413608	0	20413608	A	C
3	chr3_20428766	0	20428766	G	T
3	chr3_20469673	0	20469673	C	A
3	chr3_20512640	0	20512640	C	G
3	chr3_20547959	0	20547959	A	C
3	chr3_20574930	0	20574930	A	C
3	chr3_20575262	0	20575262	A	T
3	chr3_20598866	0	20598866	A	T
3	chr3_20621364	0	20621364	T	A
3	chr3_20636306	0	20636306	T	G
3	chr3_20637956	0	20637956	A	C
3	chr3_20649538	0	20649538	C	A
3	chr3_20664127	0	20664127	A	T
3	chr3_20693855	0	20693855	A	T
3	chr3_20695208	0	20695208	A	C
3	chr3_20699665	0	20699665	T	G
3	chr3_20700863	0	20700863	T	A
3	chr3_20705063	0	20705063	G	T
3	chr3_20710620	0	20710620	G	T
3	chr3_20716245	0	20716245	T	G
3	chr3_20716400	0	20716400	C	A
3	chr3_20725058	0	20725058	A	T
3	chr3_20739025	0	20739025	A	C
3	chr3_20740947	0	20740947	C	A
3	chr3_20748920	0	20748920	A	C
3	chr3_20750117	0	20750117	A	C
3	chr3_20770609	0	20770609	T	G
3	chr3_20774530	0	20774530	T	G
3	chr3_20793722	0	20793722	T	A
3	chr3_20823374	0	20823374	G	T
3	chr3_20868911	0	20868911	T	A
3	chr3_20874299	0	20874299	G	T
3	chr3_20879959	0	20879959	T	A
3	chr3_20907949	0	20907949	T	G
3	chr3_20908616	0	20908616	C	A
3	chr3_20917673	0	20917673	A	C
3	chr3_20921552	0	20921552	C	A
3	chr3_20925742	0	20925742	T	G
3	chr3_20950857	0	20950857	A	C
3	chr3_20962627	0	20962627	C	G
3	chr3_20963011	0	20963011	G	T
3	chr3_20964574	0	20964574	A	C
3	chr3_20984115	0	20984115	T	A
3	chr3_20986158	0	20986158	T	G
3	chr3_21028479	0	21028479	T	A
3	chr3_21054860	0	21054860	C	G
3	chr3_21061272	0	21061272	G	T
3	chr3_21084918	0	21084918	T	G
3	chr3_21090275	0	21090275	T	G
3	chr3_21112457	0	21112457	G	C
3	chr3_21173233	0	21173233	C	G
3	chr3_21176207	0	21176207	T	A
3	chr3_21189921	0	21189921	A	C
3	chr3_21192126	0	21192126	C	G
3	chr3_21196573	0	21196573	A	T
3	chr3_21211313	0	21211313	C	A
3	chr3_21275050	0	21275050	A	T
3	chr3_21279454	0	21279454	G	C
3	chr3_21279957	0	21279957	A	T
3	chr3_21316373	0	21316373	G	C
3	chr3_21316905	0	21316905	A	C
3	chr3_21339150	0	21339150	T	G
3	chr3_21343162	0	21343162	G	T
3	chr3_21345635	0	21345635	C	A
3	chr3_21375945	0	21375945	G	T
3	chr3_21382079	0	21382079	T	G
3	chr3_21401338	0	21401338	G	T
3	chr3_21479950	0	21479950	G	C
3	chr3_21579262	0	21579262	G	C
3	chr3_21588378	0	21588378	T	G
3	chr3_21590232	0	21590232	A	C
3	chr3_21618224	0	21618224	G	C
3	chr3_21668043	0	21668043	C	G
3	chr3_21703585	0	21703585	C	G
3	chr3_21705973	0	21705973	A	C
3	chr3_21718657	0	21718657	T	A
3	chr3_21721172	0	21721172	G	C
3	chr3_21741316	0	21741316	T	G
3	chr3_21743798	0	21743798	A	C
3	chr3_21745630	0	21745630	T	G
3	chr3_21750220	0	21750220	C	G
3	chr3_21761532	0	21761532	T	G
3	chr3_21763489	0	21763489	A	C
3	chr3_21779818	0	21779818	T	A
3	chr3_21795801	0	21795801	T	G
3	chr3_21806239	0	21806239	A	C
3	chr3_21829337	0	21829337	T	G
3	chr3_21830867	0	21830867	C	G
3	chr3_21831309	0	21831309	C	G
3	chr3_21831698	0	21831698	C	A
3	chr3_21849096	0	21849096	T	G
3	chr3_21879016	0	21879016	T	G
3	chr3_21886967	0	21886967	G	C
3	chr3_21896314	0	21896314	G	T
3	chr3_21905481	0	21905481	C	G
3	chr3_21909771	0	21909771	T	G
3	chr3_21926486	0	21926486	G	C
3	chr3_21926940	0	21926940	C	G
3	chr3_21944114	0	21944114	T	G
3	chr3_21960459	0	21960459	C	G
3	chr3_21970363	0	21970363	C	G
3	chr3_21976345	0	21976345	C	A
3	chr3_21999866	0	21999866	T	A
3	chr3_22021388	0	22021388	G	T
3	chr3_22023498	0	22023498	C	A
3	chr3_22031328	0	22031328	T	G
3	chr3_22053548	0	22053548	G	T
3	chr3_22054561	0	22054561	G	C
3	chr3_22086499	0	22086499	G	T
3	chr3_22094852	0	22094852	C	G
3	chr3_22119696	0	22119696	T	A
3	chr3_22146796	0	22146796	T	A
3	chr3_22161233	0	22161233	C	A
3	chr3_22176197	0	22176197	G	T
3	chr3_22198473	0	22198473	G	T
3	chr3_22232475	0	22232475	G	C
3	chr3_22242355	0	22242355	C	A
3	chr3_22253055	0	22253055	G	T
3	chr3_22256944	0	22256944	G	T
3	chr3_22266137	0	22266137	A	C
3	chr3_22266635	0	22266635	C	A
3	chr3_22280450	0	22280450	G	T
3	chr3_22296917	0	22296917	G	T
3	chr3_22314822	0	22314822	T	G
3	chr3_22351729	0	22351729	C	G
3	chr3_22358398	0	22358398	C	A
3	chr3_22360520	0	22360520	G	T
3	chr3_22376153	0	22376153	A	C
3	chr3_22394831	0	22394831	T	G
3	chr3_22409436	0	22409436	G	T
3	chr3_22410263	0	22410263	C	A
3	chr3_22422979	0	22422979	C	G
3	chr3_22424431	0	22424431	G	C
3	chr3_22435483	0	22435483	G	C
3	chr3_22440009	0	22440009	A	C
3	chr3_22453839	0	22453839	C	G
3	chr3_22507248	0	22507248	T	A
3	chr3_22507335	0	22507335	C	G
3	chr3_22537132	0	22537132	C	G
3	chr3_22555366	0	22555366	T	G
3	chr3_22560029	0	22560029	T	G
3	chr3_22574611	0	22574611	G	T
3	chr3_22577977	0	22577977	G	C
3	chr3_22578241	0	22578241	A	T
3	chr3_22590122	0	22590122	C	G
3	chr3_22611043	0	22611043	C	A
3	chr3_22637531	0	22637531	C	A
3	chr3_22644824	0	22644824	G	C
3	chr3_22709651	0	22709651	A	T
3	chr3_22722919	0	22722919	C	A
3	chr3_22768038	0	22768038	A	C
3	chr3_22785902	0	22785902	G	C
3	chr3_22790674	0	22790674	C	A
3	chr3_22808381	0	22808381	A	C
3	chr3_22822927	0	22822927	A	C
3	chr3_22870693	0	22870693	C	G
3	chr3_22876542	0	22876542	C	A
3	chr3_22877591	0	22877591	C	A
3	chr3_22879605	0	22879605	C	G
3	chr3_22881292	0	22881292	G	C
3	chr3_22893374	0	22893374	G	C
3	chr3_22912065	0	22912065	C	G
3	chr3_22912853	0	22912853	G	C
3	chr3_22922031	0	22922031	G	T
3	chr3_22930436	0	22930436	A	T
3	chr3_22932961	0	22932961	T	A
3	chr3_22939613	0	22939613	T	G
3	chr3_22940136	0	22940136	G	T
3	chr3_22944821	0	22944821	G	C
3	chr3_22963234	0	22963234	A	C
3	chr3_22969184	0	22969184	T	A
3	chr3_22972214	0	22972214	A	C
3	chr3_22976324	0	22976324	G	T
3	chr3_22988496	0	22988496	C	G
3	chr3_22993421	0	22993421	C	G
3	chr3_23024254	0	23024254	G	C
3	chr3_23030962	0	23030962	C	A
3	chr3_23090524	0	23090524	C	A
3	chr3_23100558	0	23100558	C	A
3	chr3_23104942	0	23104942	G	T
3	chr3_23122456	0	23122456	G	C
3	chr3_23153183	0	23153183	C	A
3	chr3_23154712	0	23154712	C	A
3	chr3_23167945	0	23167945	C	G
3	chr3_23169856	0	23169856	T	A
3	chr3_23176800	0	23176800	C	G
3	chr3_23186998	0	23186998	A	T
3	chr3_23199520	0	23199520	G	C
3	chr3_23200595	0	23200595	C	A
3	chr3_23211725	0	23211725	T	A
3	chr3_23215018	0	23215018	C	G
3	chr3_23252895	0	23252895	A	C
3	chr3_23268744	0	23268744	A	C
3	chr3_23274998	0	23274998	A	T
3	chr3_23283679	0	23283679	G	T
3	chr3_23349540	0	23349540	C	G
3	chr3_23354998	0	23354998	T	A
3	chr3_23363322	0	23363322	A	C
3	chr3_23374895	0	23374895	A	T
3	chr3_23381721	0	23381721	T	A
3	chr3_23382993	0	23382993	T	A
3	chr3_23419092	0	23419092	G	C
3	chr3_23443229	0	23443229	C	G
3	chr3_23479516	0	23479516	G	C
3	chr3_23482373	0	23482373	G	T
3	chr3_23515224	0	23515224	G	C
3	chr3_23537127	0	23537127	C	A
3	chr3_23549926	0	23549926	G	C
3	chr3_23577874	0	23577874	G	T
3	chr3_23601932	0	23601932	C	A
3	chr3_23619500	0	23619500	T	G
3	chr3_23628704	0	23628704	C	G
3	chr3_23635462	0	23635462	T	G
3	chr3_23635678	0	23635678	G	T
3	chr3_23649866	0	23649866	A	T
3	chr3_23663102	0	23663102	C	G
3	chr3_23678026	0	23678026	C	G
3	chr3_23687145	0	23687145	C	A
3	chr3_23695843	0	23695843	C	A
3	chr3_23706635	0	23706635	A	T
3	chr3_23762061	0	23762061	A	C
3	chr3_23770729	0	23770729	C	A
3	chr3_23778777	0	23778777	T	A
3	chr3_23785337	0	23785337	T	G
3	chr3_23786001	0	23786001	T	A
3	chr3_23801068	0	23801068	C	G
3	chr3_23825543	0	23825543	T	A
3	chr3_23829994	0	23829994	C	G
3	chr3_23846199	0	23846199	A	C
3	chr3_23846981	0	23846981	C	A
3	chr3_23853551	0	23853551	C	A
3	chr3_23866654	0	23866654	A	C
3	chr3_23873044	0	23873044	C	G
3	chr3_23893767	0	23893767	G	T
3	chr3_23895883	0	23895883	T	A
3	chr3_23911396	0	23911396	A	T
3	chr3_23915008	0	23915008	C	G
3	chr3_23927474	0	23927474	G	C
3	chr3_23945461	0	23945461	C	G
3	chr3_23961571	0	23961571	C	A
3	chr3_23967741	0	23967741	A	T
3	chr3_23979410	0	23979410	A	T
3	chr3_24002760	0	24002760	T	G
3	chr3_24020970	0	24020970	C	G
3	chr3_24023428	0	24023428	T	A
3	chr3_24042112	0	24042112	C	G
3	chr3_24077912	0	24077912	T	A
3	chr3_24086417	0	24086417	A	T
3	chr3_24095802	0	24095802	C	A
3	chr3_24098101	0	24098101	C	G
3	chr3_24098160	0	24098160	G	T
3	chr3_24125345	0	24125345	G	C
3	chr3_24149447	0	24149447	C	A
3	chr3_24161910	0	24161910	T	G
3	chr3_24168946	0	24168946	G	T
3	chr3_24199329	0	24199329	C	G
3	chr3_24210666	0	24210666	G	T
3	chr3_24235628	0	24235628	C	G
3	chr3_24238436	0	24238436	G	T
3	chr3_24262747	0	24262747	T	A
3	chr3_24278615	0	24278615	C	A
3	chr3_24289795	0	24289795	A	T
3	chr3_24332354	0	24332354	C	A
3	chr3_24352614	0	24352614	T	A
3	chr3_24376241	0	24376241	G	C
3	chr3_24383259	0	24383259	C	G
3	chr3_24410853	0	24410853	G	C
3	chr3_24417300	0	24417300	G	T
3	chr3_24417542	0	24417542	A	T
3	chr3_24420966	0	24420966	C	A
3	chr3_24421071	0	24421071	A	T
3	chr3_24425836	0	24425836	C	G
3	chr3_24436552	0	24436552	A	T
3	chr3_24449797	0	24449797	A	C
3	chr3_24460986	0	24460986	T	A
3	chr3_24461586	0	24461586	G	T
3	chr3_24492486	0	24492486	T	G
3	chr3_24531292	0	24531292	C	A
3	chr3_24552644	0	24552644	A	T
3	chr3_24558171	0	24558171	C	A
3	chr3_24568819	0	24568819	C	G
3	chr3_24585967	0	24585967	G	T
3	chr3_24616356	0	24616356	C	G
3	chr3_24620019	0	24620019	T	A
3	chr3_24625272	0	24625272	T	A
3	chr3_24640416	0	24640416	G	T
3	chr3_24655484	0	24655484	A	T
3	chr3_24684070	0	24684070	G	T
3	chr3_24703965	0	24703965	G	T
3	chr3_24724223	0	24724223	T	A
3	chr3_24730480	0	24730480	T	A
3	chr3_24758408	0	24758408	A	C
3	chr3_24790189	0	24790189	T	A
3	chr3_24821852	0	24821852	A	T
3	chr3_24822442	0	24822442	C	A
3	chr3_24833708	0	24833708	T	A
3	chr3_24850442	0	24850442	C	G
3	chr3_24891291	0	24891291	A	C
3	chr3_24928058	0	24928058	C	G
3	chr3_24933457	0	24933457	G	C
3	chr3_24937325	0	24937325	C	G
3	chr3_24952360	0	24952360	C	G
3	chr3_24982802	0	24982802	T	G
3	chr3_24985360	0	24985360	T	G
3	chr3_25012869	0	25012869	G	C
3	chr3_25035470	0	25035470	G	T
3	chr3_25041753	0	25041753	G	C
3	chr3_25049169	0	25049169	G	T
3	chr3_25060240	0	25060240	A	T
3	chr3_25073470	0	25073470	G	C
3	chr3_25078655	0	25078655	C	G
3	chr3_25085981	0	25085981	A	C
3	chr3_25108438	0	25108438	G	T
3	chr3_25108591	0	25108591	C	G
3	chr3_25125006	0	25125006	G	T
3	chr3_25141489	0	25141489	G	T
3	chr3_25165329	0	25165329	A	C
3	chr3_25171083	0	25171083	T	A
3	chr3_25173428	0	25173428	A	T
3	chr3_25201401	0	25201401	G	C
3	chr3_25211324	0	25211324	A	T
3	chr3_25211332	0	25211332	C	G
3	chr3_25242446	0	25242446	A	T
3	chr3_25247515	0	25247515	C	A
3	chr3_25293733	0	25293733	T	G
3	chr3_25312519	0	25312519	A	C
3	chr3_25315183	0	25315183	G	T
3	chr3_25402768	0	25402768	G	T
3	chr3_25403876	0	25403876	A	C
3	chr3_25440888	0	25440888	C	A
3	chr3_25449319	0	25449319	G	T
3	chr3_25523698	0	25523698	C	A
3	chr3_25534663	0	25534663	G	C
3	chr3_25555362	0	25555362	A	C
3	chr3_25568467	0	25568467	G	T
3	chr3_25585468	0	25585468	C	A
3	chr3_25606091	0	25606091	G	T
3	chr3_25610548	0	25610548	T	A
3	chr3_25611049	0	25611049	T	G
3	chr3_25645478	0	25645478	G	T
3	chr3_25667095	0	25667095	C	A
3	chr3_25668776	0	25668776	G	C
3	chr3_25672210	0	25672210	C	A
3	chr3_25696745	0	25696745	A	C
3	chr3_25708649	0	25708649	G	T
3	chr3_25743555	0	25743555	T	G
3	chr3_25752160	0	25752160	C	A
3	chr3_25758111	0	25758111	A	T
3	chr3_25768825	0	25768825	A	C
3	chr3_25777979	0	25777979	C	G
3	chr3_25793995	0	25793995	G	T
3	chr3_25799260	0	25799260	G	T
3	chr3_25805931	0	25805931	C	A
3	chr3_25824698	0	25824698	T	A
3	chr3_25845446	0	25845446	G	C
3	chr3_25862102	0	25862102	G	C
3	chr3_25894704	0	25894704	T	G
3	chr3_25910891	0	25910891	A	C
3	chr3_25920549	0	25920549	C	A
3	chr3_25925606	0	25925606	C	G
3	chr3_25935892	0	25935892	A	T
3	chr3_25938287	0	25938287	T	A
3	chr3_25940031	0	25940031	G	C
3	chr3_25940630	0	25940630	A	C
3	chr3_25957140	0	25957140	G	C
3	chr3_25985923	0	25985923	G	C
3	chr3_26002437	0	26002437	G	C
3	chr3_26064740	0	26064740	G	T
3	chr3_26079177	0	26079177	A	T
3	chr3_26112158	0	26112158	A	T
3	chr3_26115712	0	26115712	A	C
3	chr3_26124027	0	26124027	T	G
3	chr3_26129430	0	26129430	T	G
3	chr3_26134269	0	26134269	T	G
3	chr3_26139762	0	26139762	T	A
3	chr3_26149287	0	26149287	C	A
3	chr3_26149372	0	26149372	C	A
3	chr3_26152272	0	26152272	T	G
3	chr3_26152335	0	26152335	T	G
3	chr3_26183537	0	26183537	C	A
3	chr3_26186359	0	26186359	A	T
3	chr3_26196597	0	26196597	G	T
3	chr3_26200739	0	26200739	G	C
3	chr3_26229915	0	26229915	C	G
3	chr3_26230308	0	26230308	G	C
3	chr3_26277051	0	26277051	A	T
3	chr3_26318463	0	26318463	G	C
3	chr3_26319818	0	26319818	G	T
3	chr3_26331791	0	26331791	G	C
3	chr3_26347488	0	26347488	C	G
3	chr3_26377937	0	26377937	A	T
3	chr3_26402554	0	26402554	G	T
3	chr3_26408378	0	26408378	C	G
3	chr3_26444471	0	26444471	G	T
3	chr3_26451385	0	26451385	C	G
3	chr3_26454151	0	26454151	G	C
3	chr3_26454392	0	26454392	G	C
3	chr3_26457727	0	26457727	T	G
3	chr3_26470223	0	26470223	C	A
3	chr3_26472689	0	26472689	G	C
3	chr3_26482500	0	26482500	C	G
3	chr3_26502574	0	26502574	C	G
3	chr3_26504528	0	26504528	T	A
3	chr3_26507304	0	26507304	T	G
3	chr3_26508727	0	26508727	C	A
3	chr3_26512944	0	26512944	A	T
3	chr3_26518069	0	26518069	A	C
3	chr3_26533231	0	26533231	C	G
3	chr3_26557387	0	26557387	G	C
3	chr3_26562335	0	26562335	C	G
3	chr3_26577199	0	26577199	T	A
3	chr3_26612202	0	26612202	T	G
3	chr3_26645363	0	26645363	A	T
3	chr3_26666256	0	26666256	T	G
3	chr3_26673548	0	26673548	C	G
3	chr3_26674988	0	26674988	G	C
3	chr3_26704718	0	26704718	G	T
3	chr3_26708730	0	26708730	G	C
3	chr3_26735736	0	26735736	G	C
3	chr3_26744141	0	26744141	A	C
3	chr3_26746729	0	26746729	A	T
3	chr3_26769479	0	26769479	A	C
3	chr3_26774035	0	26774035	T	A
3	chr3_26807088	0	26807088	C	G
3	chr3_26812034	0	26812034	C	A
3	chr3_26813182	0	26813182	G	T
3	chr3_26832307	0	26832307	T	G
3	chr3_26842165	0	26842165	C	A
3	chr3_26862059	0	26862059	G	C
3	chr3_26867154	0	26867154	G	C
3	chr3_26868521	0	26868521	T	A
3	chr3_26900042	0	26900042	C	G
3	chr3_26911669	0	26911669	A	T
3	chr3_26915806	0	26915806	G	T
3	chr3_26924336	0	26924336	C	G
3	chr3_26948898	0	26948898	C	A
3	chr3_26966290	0	26966290	G	T
3	chr3_26970298	0	26970298	C	G
3	chr3_26986288	0	26986288	A	T
3	chr3_26986539	0	26986539	T	G
3	chr3_27034010	0	27034010	C	G
3	chr3_27045035	0	27045035	C	A
3	chr3_27052301	0	27052301	T	G
3	chr3_27056568	0	27056568	G	T
3	chr3_27075643	0	27075643	C	A
3	chr3_27086505	0	27086505	G	C
3	chr3_27088120	0	27088120	G	C
3	chr3_27096880	0	27096880	C	A
3	chr3_27117351	0	27117351	T	A
3	chr3_27118435	0	27118435	G	T
3	chr3_27120502	0	27120502	C	G
3	chr3_27125710	0	27125710	C	A
3	chr3_27141469	0	27141469	A	T
3	chr3_27141948	0	27141948	C	G
3	chr3_27149084	0	27149084	G	C
3	chr3_27156156	0	27156156	C	G
3	chr3_27167011	0	27167011	C	G
3	chr3_27174842	0	27174842	C	A
3	chr3_27178801	0	27178801	T	A
3	chr3_27200769	0	27200769	G	T
3	chr3_27214902	0	27214902	A	C
3	chr3_27224649	0	27224649	A	T
3	chr3_27232018	0	27232018	A	T
3	chr3_27260230	0	27260230	C	A
3	chr3_27267937	0	27267937	T	A
3	chr3_27269547	0	27269547	G	T
3	chr3_27281075	0	27281075	T	A
3	chr3_27289996	0	27289996	A	C
3	chr3_27310131	0	27310131	C	G
3	chr3_27318220	0	27318220	C	A
3	chr3_27334536	0	27334536	A	C
3	chr3_27390170	0	27390170	C	A
3	chr3_27402562	0	27402562	C	G
3	chr3_27405627	0	27405627	G	C
3	chr3_27414688	0	27414688	G	T
3	chr3_27439646	0	27439646	C	A
3	chr3_27442987	0	27442987	A	C
3	chr3_27453574	0	27453574	C	A
3	chr3_27456595	0	27456595	G	C
3	chr3_27463175	0	27463175	T	A
3	chr3_27489893	0	27489893	G	T
3	chr3_27546244	0	27546244	T	A
3	chr3_27554658	0	27554658	T	G
3	chr3_27574064	0	27574064	C	A
3	chr3_27581703	0	27581703	A	T
3	chr3_27584486	0	27584486	G	T
3	chr3_27612171	0	27612171	G	T
3	chr3_27612655	0	27612655	G	C
3	chr3_27614064	0	27614064	A	T
3	chr3_27621230	0	27621230	A	T
3	chr3_27622102	0	27622102	A	T
3	chr3_27640834	0	27640834	A	C
3	chr3_27646369	0	27646369	A	C
3	chr3_27671883	0	27671883	A	C
3	chr3_27674251	0	27674251	G	C
3	chr3_27676367	0	27676367	G	C
3	chr3_27683829	0	27683829	G	T
3	chr3_27708838	0	27708838	C	A
3	chr3_27713656	0	27713656	G	T
3	chr3_27721047	0	27721047	C	A
3	chr3_27725112	0	27725112	C	A
3	chr3_27746936	0	27746936	C	A
3	chr3_27750148	0	27750148	T	G
3	chr3_27754301	0	27754301	A	C
3	chr3_27755318	0	27755318	G	C
3	chr3_27757220	0	27757220	A	C
3	chr3_27798303	0	27798303	C	G
3	chr3_27812041	0	27812041	C	G
3	chr3_27812260	0	27812260	A	C
3	chr3_27820151	0	27820151	C	G
3	chr3_27825039	0	27825039	C	G
3	chr3_27840081	0	27840081	C	A
3	chr3_27851544	0	27851544	A	C
3	chr3_27856880	0	27856880	C	A
3	chr3_27866976	0	27866976	G	C
3	chr3_27881534	0	27881534	G	C
3	chr3_27882252	0	27882252	G	C
3	chr3_27882949	0	27882949	G	C
3	chr3_27944056	0	27944056	G	T
3	chr3_27946409	0	27946409	T	A
3	chr3_27965016	0	27965016	G	T
3	chr3_27975639	0	27975639	A	T
3	chr3_27991462	0	27991462	T	A
3	chr3_28032383	0	28032383	T	G
3	chr3_28047206	0	28047206	G	T
3	chr3_28051646	0	28051646	C	A
3	chr3_28062693	0	28062693	G	C
3	chr3_28062988	0	28062988	G	C
3	chr3_28077180	0	28077180	G	C
3	chr3_28086546	0	28086546	C	G
3	chr3_28097715	0	28097715	G	T
3	chr3_28131021	0	28131021	C	G
3	chr3_28131443	0	28131443	G	C
3	chr3_28132998	0	28132998	A	T
3	chr3_28137507	0	28137507	A	C
3	chr3_28137899	0	28137899	T	G
3	chr3_28145415	0	28145415	A	C
3	chr3_28150347	0	28150347	A	T
3	chr3_28154745	0	28154745	T	G
3	chr3_28175241	0	28175241	G	C
3	chr3_28194719	0	28194719	T	G
3	chr3_28216103	0	28216103	C	A
3	chr3_28236032	0	28236032	G	C
3	chr3_28250465	0	28250465	C	A
3	chr3_28252397	0	28252397	A	C
3	chr3_28259576	0	28259576	G	T
3	chr3_28278043	0	28278043	G	T
3	chr3_28284792	0	28284792	C	G
3	chr3_28288586	0	28288586	G	C
3	chr3_28291323	0	28291323	A	T
3	chr3_28304887	0	28304887	G	T
3	chr3_28304924	0	28304924	C	A
3	chr3_28309760	0	28309760	C	A
3	chr3_28313230	0	28313230	G	C
3	chr3_28335984	0	28335984	T	A
3	chr3_28338860	0	28338860	C	A
3	chr3_28340937	0	28340937	A	C
3	chr3_28343635	0	28343635	C	G
3	chr3_28366604	0	28366604	G	T
3	chr3_28384617	0	28384617	C	A
3	chr3_28443883	0	28443883	G	T
3	chr3_28476996	0	28476996	T	G
3	chr3_28485911	0	28485911	C	A
3	chr3_28493067	0	28493067	C	G
3	chr3_28511360	0	28511360	C	G
3	chr3_28519489	0	28519489	G	C
3	chr3_28539502	0	28539502	A	C
3	chr3_28599800	0	28599800	G	T
3	chr3_28603589	0	28603589	G	C
3	chr3_28627755	0	28627755	T	G
3	chr3_28636652	0	28636652	A	C
3	chr3_28650475	0	28650475	T	A
3	chr3_28662733	0	28662733	G	C
3	chr3_28669206	0	28669206	T	G
3	chr3_28677580	0	28677580	C	G
3	chr3_28682193	0	28682193	T	G
3	chr3_28686914	0	28686914	G	T
3	chr3_28692110	0	28692110	T	A
3	chr3_28694616	0	28694616	A	C
3	chr3_28719430	0	28719430	T	A
3	chr3_28731900	0	28731900	G	C
3	chr3_28764185	0	28764185	A	T
3	chr3_28802128	0	28802128	T	G
3	chr3_28842025	0	28842025	A	T
3	chr3_28842828	0	28842828	C	G
3	chr3_28850231	0	28850231	A	C
3	chr3_28872386	0	28872386	G	C
3	chr3_28883603	0	28883603	T	G
3	chr3_28911621	0	28911621	G	C
3	chr3_28915545	0	28915545	G	C
3	chr3_28918744	0	28918744	C	G
3	chr3_28937432	0	28937432	C	G
3	chr3_28938094	0	28938094	G	C
3	chr3_28966507	0	28966507	C	A
3	chr3_28970049	0	28970049	G	C
3	chr3_28976962	0	28976962	G	T
3	chr3_28977950	0	28977950	T	A
3	chr3_29018666	0	29018666	A	T
3	chr3_29026773	0	29026773	C	G
3	chr3_29029193	0	29029193	A	C
3	chr3_29047604	0	29047604	C	G
3	chr3_29047669	0	29047669	C	A
3	chr3_29061594	0	29061594	G	C
3	chr3_29071325	0	29071325	C	A
3	chr3_29072617	0	29072617	C	A
3	chr3_29077582	0	29077582	A	T
3	chr3_29099584	0	29099584	T	G
3	chr3_29100159	0	29100159	C	G
3	chr3_29109815	0	29109815	G	C
3	chr3_29133766	0	29133766	C	A
3	chr3_29134438	0	29134438	A	T
3	chr3_29134711	0	29134711	G	C
3	chr3_29149490	0	29149490	T	A
3	chr3_29176417	0	29176417	G	C
3	chr3_29189434	0	29189434	C	A
3	chr3_29191120	0	29191120	C	A
3	chr3_29196018	0	29196018	G	C
3	chr3_29197294	0	29197294	G	C
3	chr3_29207587	0	29207587	G	C
3	chr3_29225755	0	29225755	A	T
3	chr3_29240581	0	29240581	A	C
3	chr3_29264662	0	29264662	C	G
3	chr3_29273934	0	29273934	G	C
3	chr3_29282863	0	29282863	G	C
3	chr3_29302548	0	29302548	G	C
3	chr3_29339805	0	29339805	C	A
3	chr3_29360754	0	29360754	T	G
3	chr3_29363314	0	29363314	T	G
3	chr3_29363887	0	29363887	C	A
3	chr3_29382684	0	29382684	G	C
3	chr3_29407018	0	29407018	C	G
3	chr3_29408368	0	29408368	C	G
3	chr3_29411985	0	29411985	G	C
3	chr3_29415524	0	29415524	T	G
3	chr3_29438817	0	29438817	A	C
3	chr3_29447602	0	29447602	C	G
3	chr3_29452000	0	29452000	G	C
3	chr3_29464121	0	29464121	A	C
3	chr3_29471535	0	29471535	C	G
3	chr3_29475859	0	29475859	A	C
3	chr3_29476938	0	29476938	C	A
3	chr3_29535805	0	29535805	C	A
3	chr3_29550537	0	29550537	G	T
3	chr3_29551606	0	29551606	G	C
3	chr3_29555548	0	29555548	G	T
3	chr3_29573155	0	29573155	C	G
3	chr3_29573500	0	29573500	A	T
3	chr3_29584231	0	29584231	G	T
3	chr3_29593765	0	29593765	G	T
3	chr3_29615851	0	29615851	A	T
3	chr3_29678121	0	29678121	C	G
3	chr3_29682430	0	29682430	G	T
3	chr3_29686055	0	29686055	C	A
3	chr3_29690496	0	29690496	G	T
3	chr3_29700598	0	29700598	C	A
3	chr3_29714538	0	29714538	A	C
3	chr3_29730632	0	29730632	A	C
3	chr3_29732253	0	29732253	A	C
3	chr3_29752516	0	29752516	G	C
3	chr3_29752647	0	29752647	C	G
3	chr3_29808271	0	29808271	G	T
3	chr3_29816134	0	29816134	C	G
3	chr3_29819606	0	29819606	T	G
3	chr3_29822388	0	29822388	T	G
3	chr3_29831359	0	29831359	G	C
3	chr3_29844915	0	29844915	C	A
3	chr3_29846692	0	29846692	G	C
3	chr3_29895355	0	29895355	T	G
3	chr3_29904416	0	29904416	G	T
3	chr3_29908069	0	29908069	G	T
3	chr3_29916012	0	29916012	C	G
3	chr3_29930521	0	29930521	T	A
3	chr3_29934792	0	29934792	C	A
3	chr3_29945694	0	29945694	C	A
3	chr3_29953595	0	29953595	T	A
3	chr3_29963804	0	29963804	A	C
3	chr3_29965514	0	29965514	G	T
3	chr3_29965824	0	29965824	T	A
3	chr3_29993898	0	29993898	T	A
3	chr3_29997998	0	29997998	G	T
3	chr3_29998706	0	29998706	T	G
3	chr3_30006311	0	30006311	A	T
3	chr3_30014980	0	30014980	G	T
3	chr3_30024854	0	30024854	G	C
3	chr3_30041953	0	30041953	T	G
3	chr3_30055872	0	30055872	C	A
3	chr3_30057501	0	30057501	A	C
3	chr3_30060355	0	30060355	A	C
3	chr3_30072576	0	30072576	C	A
3	chr3_30081419	0	30081419	G	T
3	chr3_30120412	0	30120412	C	G
3	chr3_30125203	0	30125203	G	C
3	chr3_30126171	0	30126171	A	T
3	chr3_30134478	0	30134478	C	G
3	chr3_30150709	0	30150709	C	A
3	chr3_30164221	0	30164221	T	G
3	chr3_30174171	0	30174171	G	T
3	chr3_30176353	0	30176353	G	T
3	chr3_30176784	0	30176784	T	G
3	chr3_30204704	0	30204704	G	C
3	chr3_30226067	0	30226067	T	G
3	chr3_30226551	0	30226551	A	C
3	chr3_30257473	0	30257473	G	T
3	chr3_30273820	0	30273820	G	T
3	chr3_30286284	0	30286284	G	T
3	chr3_30309040	0	30309040	C	A
3	chr3_30313179	0	30313179	G	T
3	chr3_30316681	0	30316681	G	C
3	chr3_30320765	0	30320765	A	C
3	chr3_30329397	0	30329397	T	A
3	chr3_30331699	0	30331699	C	A
3	chr3_30345126	0	30345126	A	C
3	chr3_30410876	0	30410876	C	A
3	chr3_30415928	0	30415928	G	T
3	chr3_30419191	0	30419191	A	C
3	chr3_30432935	0	30432935	A	T
3	chr3_30435467	0	30435467	T	A
3	chr3_30445569	0	30445569	C	G
3	chr3_30448753	0	30448753	C	A
3	chr3_30456325	0	30456325	G	C
3	chr3_30463541	0	30463541	T	G
3	chr3_30469878	0	30469878	C	A
3	chr3_30478034	0	30478034	G	T
3	chr3_30495454	0	30495454	G	T
3	chr3_30540385	0	30540385	T	G
3	chr3_30555249	0	30555249	C	A
3	chr3_30591583	0	30591583	C	G
3	chr3_30593383	0	30593383	A	T
3	chr3_30595259	0	30595259	C	G
3	chr3_30624177	0	30624177	G	C
3	chr3_30629146	0	30629146	C	G
3	chr3_30688909	0	30688909	G	T
3	chr3_30689018	0	30689018	G	C
3	chr3_30696270	0	30696270	A	C
3	chr3_30703236	0	30703236	A	C
3	chr3_30707255	0	30707255	G	C
3	chr3_30711543	0	30711543	C	G
3	chr3_30718609	0	30718609	G	C
3	chr3_30728849	0	30728849	A	C
3	chr3_30729103	0	30729103	G	T
3	chr3_30736250	0	30736250	T	G
3	chr3_30739830	0	30739830	A	T
3	chr3_30752394	0	30752394	A	T
3	chr3_30752400	0	30752400	C	A
3	chr3_30756052	0	30756052	C	G
3	chr3_30763823	0	30763823	A	T
3	chr3_30771153	0	30771153	A	T
3	chr3_30815047	0	30815047	A	C
3	chr3_30828698	0	30828698	G	C
3	chr3_30828984	0	30828984	G	T
3	chr3_30850936	0	30850936	C	G
3	chr3_30854521	0	30854521	C	G
3	chr3_30865290	0	30865290	G	T
3	chr3_30897890	0	30897890	C	G
3	chr3_30897973	0	30897973	C	A
3	chr3_30906400	0	30906400	C	A
3	chr3_30911546	0	30911546	T	G
3	chr3_30912552	0	30912552	G	T
3	chr3_30921095	0	30921095	T	A
3	chr3_30944120	0	30944120	C	G
3	chr3_30955803	0	30955803	G	C
3	chr3_30963998	0	30963998	C	G
3	chr3_30978649	0	30978649	C	G
3	chr3_30984623	0	30984623	C	A
3	chr3_30985901	0	30985901	C	A
3	chr3_30988124	0	30988124	C	A
3	chr3_30996277	0	30996277	A	C
3	chr3_31003218	0	31003218	T	A
3	chr3_31014525	0	31014525	C	G
3	chr3_31018969	0	31018969	C	G
3	chr3_31020499	0	31020499	A	T
3	chr3_31054333	0	31054333	T	G
3	chr3_31078104	0	31078104	C	G
3	chr3_31080491	0	31080491	G	C
3	chr3_31106997	0	31106997	T	G
3	chr3_31109111	0	31109111	C	A
3	chr3_31112009	0	31112009	G	T
3	chr3_31124502	0	31124502	G	C
3	chr3_31135031	0	31135031	T	A
3	chr3_31145404	0	31145404	G	T
3	chr3_31152966	0	31152966	T	G
3	chr3_31154941	0	31154941	T	A
3	chr3_31165802	0	31165802	G	T
3	chr3_31183149	0	31183149	G	C
3	chr3_31192588	0	31192588	G	T
3	chr3_31193102	0	31193102	A	C
3	chr3_31203823	0	31203823	A	C
3	chr3_31211102	0	31211102	T	A
3	chr3_31237081	0	31237081	T	G
3	chr3_31240667	0	31240667	G	C
3	chr3_31241156	0	31241156	C	G
3	chr3_31243372	0	31243372	G	C
3	chr3_31245752	0	31245752	G	C
3	chr3_31269029	0	31269029	T	A
3	chr3_31269403	0	31269403	C	G
3	chr3_31290562	0	31290562	G	T
3	chr3_31298386	0	31298386	T	A
3	chr3_31299511	0	31299511	C	G
3	chr3_31312194	0	31312194	G	C
3	chr3_31318282	0	31318282	C	A
3	chr3_31318815	0	31318815	C	G
3	chr3_31319556	0	31319556	A	T
3	chr3_31348222	0	31348222	G	T
3	chr3_31367999	0	31367999	C	G
3	chr3_31375448	0	31375448	G	C
3	chr3_31408473	0	31408473	C	G
3	chr3_31408549	0	31408549	C	G
3	chr3_31422917	0	31422917	C	A
3	chr3_31428854	0	31428854	C	G
3	chr3_31429675	0	31429675	C	G
3	chr3_31436253	0	31436253	A	C
3	chr3_31442178	0	31442178	G	C
3	chr3_31489849	0	31489849	A	T
3	chr3_31508686	0	31508686	T	A
3	chr3_31510326	0	31510326	C	A
3	chr3_31515650	0	31515650	A	C
3	chr3_31548778	0	31548778	A	C
3	chr3_31558756	0	31558756	G	T
3	chr3_31617693	0	31617693	C	G
3	chr3_31632521	0	31632521	C	G
3	chr3_31645060	0	31645060	A	C
3	chr3_31664518	0	31664518	G	T
3	chr3_31678584	0	31678584	A	T
3	chr3_31682750	0	31682750	A	C
3	chr3_31691345	0	31691345	T	G
3	chr3_31707855	0	31707855	G	C
3	chr3_31723704	0	31723704	C	A
3	chr3_31725777	0	31725777	G	T
3	chr3_31727040	0	31727040	C	G
3	chr3_31727473	0	31727473	T	G
3	chr3_31729519	0	31729519	G	C
3	chr3_31751565	0	31751565	G	T
3	chr3_31762271	0	31762271	G	C
3	chr3_31767046	0	31767046	A	T
3	chr3_31776725	0	31776725	G	C
3	chr3_31777534	0	31777534	G	C
3	chr3_31787548	0	31787548	C	G
3	chr3_31821750	0	31821750	G	C
3	chr3_31836027	0	31836027	G	C
3	chr3_31875395	0	31875395	G	T
3	chr3_31901564	0	31901564	G	C
3	chr3_31950695	0	31950695	G	T
3	chr3_31951917	0	31951917	G	T
3	chr3_31961850	0	31961850	C	A
3	chr3_31997632	0	31997632	T	G
3	chr3_31998357	0	31998357	T	A
3	chr3_32003659	0	32003659	G	C
3	chr3_32025049	0	32025049	A	C
3	chr3_32038248	0	32038248	G	C
3	chr3_32047740	0	32047740	G	T
3	chr3_32104655	0	32104655	C	G
3	chr3_32148643	0	32148643	A	C
3	chr3_32159533	0	32159533	C	G
3	chr3_32165046	0	32165046	G	C
3	chr3_32192187	0	32192187	A	T
3	chr3_32193310	0	32193310	T	G
3	chr3_32281036	0	32281036	T	G
3	chr3_32309028	0	32309028	G	T
3	chr3_32361585	0	32361585	G	C
3	chr3_32386283	0	32386283	A	T
3	chr3_32386892	0	32386892	G	C
3	chr3_32397740	0	32397740	G	C
3	chr3_32401201	0	32401201	A	C
3	chr3_32408879	0	32408879	A	C
3	chr3_32413580	0	32413580	C	G
3	chr3_32423771	0	32423771	T	G
3	chr3_32431837	0	32431837	C	G
3	chr3_32438286	0	32438286	C	G
3	chr3_32502105	0	32502105	C	A
3	chr3_32520009	0	32520009	T	G
3	chr3_32527256	0	32527256	A	C
3	chr3_32579474	0	32579474	T	A
3	chr3_32607051	0	32607051	G	C
3	chr3_32633270	0	32633270	G	T
3	chr3_32656639	0	32656639	G	C
3	chr3_32675181	0	32675181	G	C
3	chr3_32675947	0	32675947	G	T
3	chr3_32676465	0	32676465	G	C
3	chr3_32700161	0	32700161	A	T
3	chr3_32711751	0	32711751	G	C
3	chr3_32714697	0	32714697	A	C
3	chr3_32728528	0	32728528	A	C
3	chr3_32773042	0	32773042	T	G
3	chr3_32788553	0	32788553	C	A
3	chr3_32792708	0	32792708	G	C
3	chr3_32812001	0	32812001	G	C
3	chr3_32837234	0	32837234	G	T
3	chr3_32869613	0	32869613	A	T
3	chr3_32905399	0	32905399	T	G
3	chr3_32944570	0	32944570	C	A
3	chr3_32945837	0	32945837	G	C
3	chr3_32954783	0	32954783	C	A
3	chr3_32960290	0	32960290	G	T
3	chr3_33007657	0	33007657	A	T
3	chr3_33023687	0	33023687	A	C
3	chr3_33046249	0	33046249	T	G
3	chr3_33056570	0	33056570	A	T
3	chr3_33082784	0	33082784	G	C
3	chr3_33100526	0	33100526	C	G
3	chr3_33129370	0	33129370	A	C
3	chr3_33143211	0	33143211	A	C
3	chr3_33146772	0	33146772	A	T
3	chr3_33175530	0	33175530	C	G
3	chr3_33207813	0	33207813	C	A
3	chr3_33227949	0	33227949	T	G
3	chr3_33247691	0	33247691	C	A
3	chr3_33249411	0	33249411	C	A
3	chr3_33254965	0	33254965	G	T
3	chr3_33261956	0	33261956	A	C
3	chr3_33262461	0	33262461	T	A
3	chr3_33271312	0	33271312	C	A
3	chr3_33276583	0	33276583	A	C
3	chr3_33280368	0	33280368	C	A
3	chr3_33291209	0	33291209	A	T
3	chr3_33299747	0	33299747	C	G
3	chr3_33334217	0	33334217	G	T
3	chr3_33335355	0	33335355	G	C
3	chr3_33341239	0	33341239	T	A
3	chr3_33351847	0	33351847	G	C
3	chr3_33380676	0	33380676	G	T
3	chr3_33397890	0	33397890	G	C
3	chr3_33407538	0	33407538	G	C
3	chr3_33420960	0	33420960	T	G
3	chr3_33445645	0	33445645	C	G
3	chr3_33468900	0	33468900	T	G
3	chr3_33500237	0	33500237	C	A
3	chr3_33507313	0	33507313	C	A
3	chr3_33533308	0	33533308	T	G
3	chr3_33541773	0	33541773	C	G
3	chr3_33556507	0	33556507	G	C
3	chr3_33560397	0	33560397	A	C
3	chr3_33560473	0	33560473	C	A
3	chr3_33562010	0	33562010	G	C
3	chr3_33575761	0	33575761	C	G
3	chr3_33592232	0	33592232	G	C
3	chr3_33598057	0	33598057	A	T
3	chr3_33617177	0	33617177	C	A
3	chr3_33657759	0	33657759	G	T
3	chr3_33660671	0	33660671	G	C
3	chr3_33706084	0	33706084	G	C
3	chr3_33719650	0	33719650	G	C
3	chr3_33724654	0	33724654	T	G
3	chr3_33777060	0	33777060	G	C
3	chr3_33782111	0	33782111	A	C
3	chr3_33795058	0	33795058	A	C
3	chr3_33822051	0	33822051	G	T
3	chr3_33839326	0	33839326	T	G
3	chr3_33851072	0	33851072	A	C
3	chr3_33878870	0	33878870	T	G
3	chr3_33879619	0	33879619	A	C
3	chr3_33881959	0	33881959	G	C
3	chr3_33895891	0	33895891	T	A
3	chr3_33901528	0	33901528	T	G
3	chr3_33908317	0	33908317	A	C
3	chr3_33918858	0	33918858	G	T
3	chr3_33922647	0	33922647	A	T
3	chr3_33947409	0	33947409	G	C
3	chr3_33966566	0	33966566	G	C
3	chr3_33978491	0	33978491	T	G
3	chr3_33981021	0	33981021	T	A
3	chr3_33989535	0	33989535	G	C
3	chr3_33994372	0	33994372	A	C
3	chr3_34001166	0	34001166	C	G
3	chr3_34022530	0	34022530	T	G
3	chr3_34025807	0	34025807	T	A
3	chr3_34033256	0	34033256	C	A
3	chr3_34057327	0	34057327	G	T
3	chr3_34081445	0	34081445	G	C
3	chr3_34081609	0	34081609	C	G
3	chr3_34107382	0	34107382	G	T
3	chr3_34113794	0	34113794	G	C
3	chr3_34115676	0	34115676	T	G
3	chr3_34116924	0	34116924	A	T
3	chr3_34120926	0	34120926	C	G
3	chr3_34183738	0	34183738	G	C
3	chr3_34195507	0	34195507	A	C
3	chr3_34200233	0	34200233	A	T
3	chr3_34219983	0	34219983	T	G
3	chr3_34223740	0	34223740	C	G
3	chr3_34290615	0	34290615	C	A
3	chr3_34350301	0	34350301	G	C
3	chr3_34385318	0	34385318	G	C
3	chr3_34400067	0	34400067	A	C
3	chr3_34404783	0	34404783	T	A
3	chr3_34420392	0	34420392	A	C
3	chr3_34446833	0	34446833	T	A
3	chr3_34461737	0	34461737	A	C
3	chr3_34478322	0	34478322	T	G
3	chr3_34484681	0	34484681	G	C
3	chr3_34497698	0	34497698	A	C
3	chr3_34508051	0	34508051	A	T
3	chr3_34522647	0	34522647	C	A
3	chr3_34529582	0	34529582	C	A
3	chr3_34531996	0	34531996	C	A
3	chr3_34537139	0	34537139	G	C
3	chr3_34547991	0	34547991	G	T
3	chr3_34549788	0	34549788	G	T
3	chr3_34550740	0	34550740	T	G
3	chr3_34565249	0	34565249	T	G
3	chr3_34578918	0	34578918	A	C
3	chr3_34583405	0	34583405	T	G
3	chr3_34602324	0	34602324	C	G
3	chr3_34617923	0	34617923	G	C
3	chr3_34622508	0	34622508	G	T
3	chr3_34623184	0	34623184	C	G
3	chr3_34639136	0	34639136	G	T
3	chr3_34640647	0	34640647	C	G
3	chr3_34662188	0	34662188	G	T
3	chr3_34668901	0	34668901	G	T
3	chr3_34700348	0	34700348	A	C
3	chr3_34709021	0	34709021	C	G
3	chr3_34736881	0	34736881	C	A
3	chr3_34739444	0	34739444	C	A
3	chr3_34749059	0	34749059	A	C
3	chr3_34763476	0	34763476	C	A
3	chr3_34766652	0	34766652	A	C
3	chr3_34772880	0	34772880	C	G
3	chr3_34805866	0	34805866	G	T
3	chr3_34810753	0	34810753	C	G
3	chr3_34813527	0	34813527	T	G
3	chr3_34813734	0	34813734	G	T
3	chr3_34819215	0	34819215	A	C
3	chr3_34822753	0	34822753	G	T
3	chr3_34831076	0	34831076	C	A
3	chr3_34850932	0	34850932	C	A
3	chr3_34853356	0	34853356	C	G
3	chr3_34853970	0	34853970	A	C
3	chr3_34862813	0	34862813	C	A
3	chr3_34871794	0	34871794	G	T
3	chr3_34881775	0	34881775	A	C
3	chr3_35055827	0	35055827	G	T
3	chr3_35056770	0	35056770	A	C
3	chr3_35075816	0	35075816	G	C
3	chr3_35079430	0	35079430	C	A
3	chr3_35087141	0	35087141	T	G
3	chr3_35120050	0	35120050	A	T
3	chr3_35137736	0	35137736	G	C
3	chr3_35182454	0	35182454	C	A
3	chr3_35235573	0	35235573	C	A
3	chr3_35237713	0	35237713	C	G
3	chr3_35262576	0	35262576	C	A
3	chr3_35282930	0	35282930	C	G
3	chr3_35288067	0	35288067	C	A
3	chr3_35326641	0	35326641	G	C
3	chr3_35333770	0	35333770	G	C
3	chr3_35336323	0	35336323	G	T
3	chr3_35340036	0	35340036	G	C
3	chr3_35352524	0	35352524	C	G
3	chr3_35371308	0	35371308	A	C
3	chr3_35376505	0	35376505	C	G
3	chr3_35378802	0	35378802	T	G
3	chr3_35417342	0	35417342	C	G
3	chr3_35500641	0	35500641	A	C
3	chr3_35523953	0	35523953	G	T
3	chr3_35528836	0	35528836	A	C
3	chr3_35543422	0	35543422	G	T
3	chr3_35550526	0	35550526	A	C
3	chr3_35562361	0	35562361	T	G
3	chr3_35563669	0	35563669	G	T
3	chr3_35591105	0	35591105	G	C
3	chr3_35598653	0	35598653	C	G
3	chr3_35634163	0	35634163	T	G
3	chr3_35651229	0	35651229	C	G
3	chr3_35734527	0	35734527	C	A
3	chr3_35744214	0	35744214	C	G
3	chr3_35753031	0	35753031	T	G
3	chr3_35757130	0	35757130	G	T
3	chr3_35758578	0	35758578	C	G
3	chr3_35763539	0	35763539	C	G
3	chr3_35793344	0	35793344	T	A
3	chr3_35801812	0	35801812	G	T
3	chr3_35817487	0	35817487	G	T
3	chr3_35848421	0	35848421	G	T
3	chr3_35873699	0	35873699	G	C
3	chr3_35885019	0	35885019	A	C
3	chr3_35894448	0	35894448	C	G
3	chr3_35905253	0	35905253	G	T
3	chr3_35905356	0	35905356	C	A
3	chr3_35921348	0	35921348	T	G
3	chr3_35923404	0	35923404	A	T
3	chr3_35940546	0	35940546	T	A
3	chr3_35949519	0	35949519	A	C
3	chr3_35950446	0	35950446	G	C
3	chr3_35951498	0	35951498	G	C
3	chr3_35962615	0	35962615	G	T
3	chr3_35963837	0	35963837	A	C
3	chr3_35966429	0	35966429	C	G
3	chr3_35989327	0	35989327	A	C
3	chr3_35993707	0	35993707	C	G
3	chr3_35996402	0	35996402	C	G
3	chr3_36002535	0	36002535	C	G
3	chr3_36003856	0	36003856	G	T
3	chr3_36008253	0	36008253	A	C
3	chr3_36013688	0	36013688	C	G
3	chr3_36019793	0	36019793	G	C
3	chr3_36030817	0	36030817	G	T
3	chr3_36031255	0	36031255	C	G
3	chr3_36033080	0	36033080	G	C
3	chr3_36042454	0	36042454	G	T
3	chr3_36052409	0	36052409	A	C
3	chr3_36078673	0	36078673	C	G
3	chr3_36087409	0	36087409	G	T
3	chr3_36092336	0	36092336	A	C
3	chr3_36101147	0	36101147	G	T
3	chr3_36114439	0	36114439	C	A
3	chr3_36143841	0	36143841	T	G
3	chr3_36161892	0	36161892	T	G
3	chr3_36177247	0	36177247	C	G
3	chr3_36192666	0	36192666	T	G
3	chr3_36221770	0	36221770	T	A
3	chr3_36223321	0	36223321	A	C
3	chr3_36245462	0	36245462	C	G
3	chr3_36253916	0	36253916	G	C
3	chr3_36256164	0	36256164	A	C
3	chr3_36261734	0	36261734	T	G
3	chr3_36267447	0	36267447	G	C
3	chr3_36325690	0	36325690	T	G
3	chr3_36336269	0	36336269	T	A
3	chr3_36339104	0	36339104	G	C
3	chr3_36342863	0	36342863	A	T
3	chr3_36359878	0	36359878	C	G
3	chr3_36990636	0	36990636	C	A
3	chr3_37001779	0	37001779	A	C
3	chr3_37039739	0	37039739	C	A
3	chr3_37044456	0	37044456	T	G
3	chr3_37052138	0	37052138	C	G
3	chr3_37061055	0	37061055	A	C
3	chr3_37108440	0	37108440	C	G
3	chr3_37135692	0	37135692	C	A
3	chr3_37148515	0	37148515	T	G
3	chr3_37153340	0	37153340	C	G
3	chr3_37179471	0	37179471	C	A
3	chr3_37203061	0	37203061	G	T
3	chr3_37210096	0	37210096	G	T
3	chr3_37236149	0	37236149	C	A
3	chr3_37240963	0	37240963	G	C
3	chr3_37253858	0	37253858	C	G
3	chr3_37285480	0	37285480	G	C
3	chr3_37304073	0	37304073	G	C
3	chr3_37325821	0	37325821	T	A
3	chr3_37333986	0	37333986	G	C
3	chr3_37353441	0	37353441	A	C
3	chr3_37371419	0	37371419	G	C
3	chr3_37374757	0	37374757	A	T
3	chr3_37387014	0	37387014	C	A
3	chr3_37394511	0	37394511	G	C
3	chr3_37400057	0	37400057	T	A
3	chr3_37419305	0	37419305	T	G
3	chr3_37427835	0	37427835	G	C
3	chr3_37434508	0	37434508	C	A
3	chr3_37442585	0	37442585	A	T
3	chr3_37452012	0	37452012	A	C
3	chr3_37460615	0	37460615	G	T
3	chr3_37492209	0	37492209	C	A
3	chr3_37568604	0	37568604	C	G
3	chr3_37585557	0	37585557	A	T
3	chr3_37590748	0	37590748	C	G
3	chr3_37611631	0	37611631	C	A
3	chr3_37615739	0	37615739	G	T
3	chr3_37645085	0	37645085	A	C
3	chr3_37647520	0	37647520	G	C
3	chr3_37651878	0	37651878	G	C
3	chr3_37662449	0	37662449	G	C
3	chr3_37709770	0	37709770	A	C
3	chr3_37738531	0	37738531	T	A
3	chr3_37813603	0	37813603	A	C
3	chr3_37813715	0	37813715	A	T
3	chr3_37857258	0	37857258	A	C
3	chr3_37862525	0	37862525	C	G
3	chr3_37873771	0	37873771	A	C
3	chr3_37877279	0	37877279	C	A
3	chr3_37880793	0	37880793	G	T
3	chr3_37883417	0	37883417	T	G
3	chr3_37892177	0	37892177	C	A
3	chr3_37917522	0	37917522	G	C
3	chr3_37922370	0	37922370	A	C
3	chr3_37937077	0	37937077	G	T
3	chr3_37945032	0	37945032	C	G
3	chr3_37949873	0	37949873	G	C
3	chr3_37951884	0	37951884	G	T
3	chr3_37968116	0	37968116	T	G
3	chr3_37968718	0	37968718	A	C
3	chr3_37990925	0	37990925	C	A
3	chr3_38021599	0	38021599	C	A
3	chr3_38027361	0	38027361	G	C
3	chr3_38095559	0	38095559	C	A
3	chr3_38107615	0	38107615	G	T
3	chr3_38123087	0	38123087	A	C
3	chr3_38129300	0	38129300	T	A
3	chr3_38133461	0	38133461	A	T
3	chr3_38137209	0	38137209	G	C
3	chr3_38179724	0	38179724	G	C
3	chr3_38217780	0	38217780	A	C
3	chr3_38240577	0	38240577	T	A
3	chr3_38275648	0	38275648	A	C
3	chr3_38287038	0	38287038	T	G
3	chr3_38312433	0	38312433	G	C
3	chr3_38332362	0	38332362	G	C
3	chr3_38356039	0	38356039	C	A
3	chr3_38360187	0	38360187	G	C
3	chr3_38360302	0	38360302	C	G
3	chr3_38366366	0	38366366	A	C
3	chr3_38366546	0	38366546	T	A
3	chr3_38369787	0	38369787	G	C
3	chr3_38384179	0	38384179	C	G
3	chr3_38405191	0	38405191	T	G
3	chr3_38405727	0	38405727	A	C
3	chr3_38408359	0	38408359	A	C
3	chr3_38426657	0	38426657	A	C
3	chr3_38426983	0	38426983	G	C
3	chr3_38446189	0	38446189	C	A
3	chr3_38470354	0	38470354	C	G
3	chr3_38470979	0	38470979	G	T
3	chr3_38482396	0	38482396	T	A
3	chr3_38622839	0	38622839	T	G
3	chr3_38625400	0	38625400	A	C
3	chr3_38688789	0	38688789	G	C
3	chr3_38704713	0	38704713	C	A
3	chr3_38717924	0	38717924	A	C
3	chr3_38718019	0	38718019	G	T
3	chr3_38729893	0	38729893	C	G
3	chr3_38732328	0	38732328	T	G
3	chr3_38736231	0	38736231	A	C
3	chr3_38748479	0	38748479	C	A
3	chr3_38758647	0	38758647	T	G
3	chr3_38769198	0	38769198	G	T
3	chr3_38789064	0	38789064	G	T
3	chr3_38791365	0	38791365	C	A
3	chr3_38830820	0	38830820	A	T
3	chr3_38858911	0	38858911	A	C
3	chr3_38883378	0	38883378	A	C
3	chr3_38886768	0	38886768	G	C
3	chr3_38909432	0	38909432	G	C
3	chr3_38937163	0	38937163	C	G
3	chr3_38945370	0	38945370	C	A
3	chr3_38955282	0	38955282	C	A
3	chr3_38956687	0	38956687	A	C
3	chr3_38999289	0	38999289	G	C
3	chr3_39003298	0	39003298	A	T
3	chr3_39006686	0	39006686	G	C
3	chr3_39013929	0	39013929	C	A
3	chr3_39023802	0	39023802	G	C
3	chr3_39025248	0	39025248	A	T
3	chr3_39025752	0	39025752	T	G
3	chr3_39047134	0	39047134	T	A
3	chr3_39060285	0	39060285	C	G
3	chr3_39068493	0	39068493	C	A
3	chr3_39076679	0	39076679	C	A
3	chr3_39122356	0	39122356	C	G
3	chr3_39136667	0	39136667	A	T
3	chr3_39145720	0	39145720	A	C
3	chr3_39188882	0	39188882	A	C
3	chr3_39192224	0	39192224	T	A
3	chr3_39240991	0	39240991	A	C
3	chr3_39267059	0	39267059	C	A
3	chr3_39286210	0	39286210	C	G
3	chr3_39310115	0	39310115	A	C
3	chr3_39338822	0	39338822	C	G
3	chr3_39349797	0	39349797	T	G
3	chr3_39354428	0	39354428	G	C
3	chr3_39426951	0	39426951	A	T
3	chr3_39429895	0	39429895	C	A
3	chr3_39434777	0	39434777	T	G
3	chr3_39455137	0	39455137	G	T
3	chr3_39463718	0	39463718	C	G
3	chr3_39468935	0	39468935	T	A
3	chr3_39484706	0	39484706	T	A
3	chr3_39493140	0	39493140	T	A
3	chr3_39513755	0	39513755	T	G
3	chr3_39557454	0	39557454	C	A
3	chr3_39607053	0	39607053	T	G
3	chr3_39628553	0	39628553	G	C
3	chr3_39628829	0	39628829	C	G
3	chr3_39638936	0	39638936	G	C
3	chr3_39642364	0	39642364	G	C
3	chr3_39662422	0	39662422	A	C
3	chr3_39682672	0	39682672	G	C
3	chr3_39689343	0	39689343	G	C
3	chr3_39704770	0	39704770	T	G
3	chr3_39705256	0	39705256	C	G
3	chr3_39711426	0	39711426	A	C
3	chr3_39727698	0	39727698	A	T
3	chr3_39728126	0	39728126	A	C
3	chr3_39731085	0	39731085	G	T
3	chr3_39744251	0	39744251	G	C
3	chr3_39746576	0	39746576	G	C
3	chr3_39747282	0	39747282	T	G
3	chr3_39755254	0	39755254	T	G
3	chr3_39757732	0	39757732	T	G
3	chr3_39795330	0	39795330	A	T
3	chr3_39834541	0	39834541	T	G
3	chr3_39893096	0	39893096	C	G
3	chr3_39904990	0	39904990	A	T
3	chr3_39909426	0	39909426	A	T
3	chr3_39969544	0	39969544	C	A
3	chr3_39974120	0	39974120	A	T
3	chr3_39979591	0	39979591	G	C
3	chr3_40016154	0	40016154	T	G
3	chr3_40043852	0	40043852	A	T
3	chr3_40050882	0	40050882	C	A
3	chr3_40314167	0	40314167	A	T
3	chr3_40328229	0	40328229	C	A
3	chr3_40331407	0	40331407	A	C
3	chr3_40382364	0	40382364	T	G
3	chr3_40394755	0	40394755	A	C
3	chr3_40403013	0	40403013	G	C
3	chr3_40406908	0	40406908	C	A
3	chr3_40422913	0	40422913	G	T
3	chr3_40427519	0	40427519	G	C
3	chr3_40439547	0	40439547	T	A
3	chr3_40454314	0	40454314	G	T
3	chr3_40466370	0	40466370	G	T
3	chr3_40476042	0	40476042	C	G
3	chr3_40477599	0	40477599	C	A
3	chr3_40518217	0	40518217	G	T
3	chr3_40564009	0	40564009	G	C
3	chr3_40571823	0	40571823	G	C
3	chr3_40572653	0	40572653	G	C
3	chr3_40593128	0	40593128	G	C
3	chr3_40609980	0	40609980	G	C
3	chr3_40622790	0	40622790	C	A
3	chr3_40622871	0	40622871	C	G
3	chr3_40626939	0	40626939	A	C
3	chr3_40644537	0	40644537	T	G
3	chr3_40647357	0	40647357	C	G
3	chr3_40666578	0	40666578	T	G
3	chr3_40685354	0	40685354	C	G
3	chr3_40685390	0	40685390	A	C
3	chr3_40689952	0	40689952	C	G
3	chr3_40696813	0	40696813	C	G
3	chr3_40697517	0	40697517	G	T
3	chr3_40703663	0	40703663	C	G
3	chr3_40706794	0	40706794	A	T
3	chr3_40721178	0	40721178	G	T
3	chr3_40728578	0	40728578	T	A
3	chr3_40745825	0	40745825	C	A
3	chr3_40768228	0	40768228	G	T
3	chr3_40823453	0	40823453	G	C
3	chr3_40875724	0	40875724	A	T
3	chr3_40879620	0	40879620	T	G
3	chr3_40928392	0	40928392	G	C
3	chr3_40928660	0	40928660	A	T
3	chr3_40936586	0	40936586	T	G
3	chr3_40940637	0	40940637	C	G
3	chr3_40946857	0	40946857	T	G
3	chr3_40965625	0	40965625	A	C
3	chr3_40982643	0	40982643	G	C
3	chr3_40994981	0	40994981	T	A
3	chr3_41004864	0	41004864	G	T
3	chr3_41010381	0	41010381	G	T
3	chr3_41022037	0	41022037	C	G
3	chr3_41035440	0	41035440	G	C
3	chr3_41038444	0	41038444	T	A
3	chr3_41052086	0	41052086	C	G
3	chr3_41059149	0	41059149	G	C
3	chr3_41064351	0	41064351	T	G
3	chr3_41085238	0	41085238	A	C
3	chr3_41133094	0	41133094	C	G
3	chr3_41136245	0	41136245	G	T
3	chr3_41139951	0	41139951	G	T
3	chr3_41189033	0	41189033	G	T
3	chr3_41227933	0	41227933	G	T
3	chr3_41237898	0	41237898	G	T
3	chr3_41247185	0	41247185	A	C
3	chr3_41281265	0	41281265	G	T
3	chr3_41315822	0	41315822	T	G
3	chr3_41327702	0	41327702	C	G
3	chr3_41341220	0	41341220	G	T
3	chr3_41392027	0	41392027	A	C
3	chr3_41408301	0	41408301	G	C
3	chr3_41409570	0	41409570	T	G
3	chr3_41426507	0	41426507	C	G
3	chr3_41439021	0	41439021	T	A
3	chr3_41451359	0	41451359	A	C
3	chr3_41473826	0	41473826	T	G
3	chr3_41510299	0	41510299	G	C
3	chr3_41510961	0	41510961	G	C
3	chr3_41515642	0	41515642	A	C
3	chr3_41539251	0	41539251	G	C
3	chr3_41563473	0	41563473	G	C
3	chr3_41589515	0	41589515	C	G
3	chr3_41615635	0	41615635	A	C
3	chr3_41639452	0	41639452	C	A
3	chr3_41654914	0	41654914	C	G
3	chr3_41657861	0	41657861	T	G
3	chr3_41683701	0	41683701	T	G
3	chr3_41689599	0	41689599	A	C
3	chr3_41693869	0	41693869	T	G
3	chr3_41701106	0	41701106	C	A
3	chr3_41713029	0	41713029	C	G
3	chr3_41713864	0	41713864	G	C
3	chr3_41746070	0	41746070	A	T
3	chr3_41752364	0	41752364	G	T
3	chr3_41766414	0	41766414	G	T
3	chr3_41784949	0	41784949	C	A
3	chr3_41831580	0	41831580	C	G
3	chr3_41841833	0	41841833	G	C
3	chr3_41848559	0	41848559	G	T
3	chr3_41848858	0	41848858	C	A
3	chr3_41862035	0	41862035	T	G
3	chr3_41879562	0	41879562	G	T
3	chr3_41879652	0	41879652	T	A
3	chr3_41883856	0	41883856	A	T
3	chr3_41891582	0	41891582	G	C
3	chr3_41894021	0	41894021	C	A
3	chr3_41920127	0	41920127	T	A
3	chr3_41941760	0	41941760	A	T
3	chr3_41951472	0	41951472	T	G
3	chr3_41958459	0	41958459	A	T
3	chr3_41961634	0	41961634	T	G
3	chr3_41980246	0	41980246	C	G
3	chr3_41991378	0	41991378	C	A
3	chr3_42021430	0	42021430	C	A
3	chr3_42030642	0	42030642	T	A
3	chr3_42049088	0	42049088	G	C
3	chr3_42072094	0	42072094	A	T
3	chr3_42081667	0	42081667	G	T
3	chr3_42122275	0	42122275	T	A
3	chr3_42130679	0	42130679	G	T
3	chr3_42149814	0	42149814	T	A
3	chr3_42177838	0	42177838	G	C
3	chr3_42206161	0	42206161	C	G
3	chr3_42207179	0	42207179	A	T
3	chr3_42210433	0	42210433	C	A
3	chr3_42223605	0	42223605	T	A
3	chr3_42234895	0	42234895	C	G
3	chr3_42237582	0	42237582	A	C
3	chr3_42242306	0	42242306	T	A
3	chr3_42253349	0	42253349	A	T
3	chr3_42282416	0	42282416	T	G
3	chr3_42282569	0	42282569	A	C
3	chr3_42294540	0	42294540	T	G
3	chr3_42330837	0	42330837	C	A
3	chr3_42345842	0	42345842	A	C
3	chr3_42366508	0	42366508	T	G
3	chr3_42402030	0	42402030	A	T
3	chr3_42487270	0	42487270	A	C
3	chr3_42497050	0	42497050	G	T
3	chr3_42512439	0	42512439	G	C
3	chr3_42513649	0	42513649	G	T
3	chr3_42574013	0	42574013	T	G
3	chr3_42591013	0	42591013	T	G
3	chr3_42600235	0	42600235	A	C
3	chr3_42605791	0	42605791	C	A
3	chr3_42615287	0	42615287	G	C
3	chr3_42621042	0	42621042	A	C
3	chr3_42649163	0	42649163	A	T
3	chr3_42660884	0	42660884	T	A
3	chr3_42673709	0	42673709	A	T
3	chr3_42675564	0	42675564	G	T
3	chr3_42677756	0	42677756	G	C
3	chr3_42680722	0	42680722	C	A
3	chr3_42681012	0	42681012	T	G
3	chr3_42708413	0	42708413	G	T
3	chr3_42731843	0	42731843	G	T
3	chr3_42743348	0	42743348	A	C
3	chr3_42757217	0	42757217	C	A
3	chr3_42760047	0	42760047	C	G
3	chr3_42774668	0	42774668	A	C
3	chr3_42781388	0	42781388	T	A
3	chr3_42808115	0	42808115	T	G
3	chr3_42839757	0	42839757	C	G
3	chr3_42854113	0	42854113	C	A
3	chr3_42866826	0	42866826	A	C
3	chr3_42908213	0	42908213	G	C
3	chr3_42908915	0	42908915	A	T
3	chr3_42921143	0	42921143	G	C
3	chr3_42938565	0	42938565	A	T
3	chr3_42938691	0	42938691	A	C
3	chr3_42946975	0	42946975	C	A
3	chr3_42979870	0	42979870	G	T
3	chr3_43003160	0	43003160	C	A
3	chr3_43009328	0	43009328	A	T
3	chr3_43038309	0	43038309	G	T
3	chr3_43062764	0	43062764	G	C
3	chr3_43084154	0	43084154	A	T
3	chr3_43105701	0	43105701	T	G
3	chr3_43128015	0	43128015	C	A
3	chr3_43129137	0	43129137	A	C
3	chr3_43134644	0	43134644	C	A
3	chr3_43143960	0	43143960	G	C
3	chr3_43182620	0	43182620	C	A
3	chr3_43274494	0	43274494	T	A
3	chr3_43290549	0	43290549	C	A
3	chr3_43311776	0	43311776	T	G
3	chr3_43317114	0	43317114	G	C
3	chr3_43318293	0	43318293	C	A
3	chr3_43344775	0	43344775	G	T
3	chr3_43353455	0	43353455	C	G
3	chr3_43361487	0	43361487	A	C
3	chr3_43364555	0	43364555	G	C
3	chr3_43368325	0	43368325	A	T
3	chr3_43373308	0	43373308	G	T
3	chr3_43373428	0	43373428	G	C
3	chr3_43374619	0	43374619	G	C
3	chr3_43398044	0	43398044	G	T
3	chr3_43420586	0	43420586	C	G
3	chr3_43462322	0	43462322	C	G
3	chr3_43467472	0	43467472	A	C
3	chr3_43473525	0	43473525	A	C
3	chr3_43474538	0	43474538	G	T
3	chr3_43487457	0	43487457	T	A
3	chr3_43497944	0	43497944	G	C
3	chr3_43510508	0	43510508	C	G
3	chr3_43535848	0	43535848	A	T
3	chr3_43561917	0	43561917	G	T
3	chr3_43578774	0	43578774	C	G
3	chr3_43586715	0	43586715	C	G
3	chr3_43624002	0	43624002	C	A
3	chr3_43648855	0	43648855	A	C
3	chr3_43655622	0	43655622	C	G
3	chr3_43655742	0	43655742	T	A
3	chr3_43683393	0	43683393	A	T
3	chr3_43698987	0	43698987	C	A
3	chr3_43701528	0	43701528	A	C
3	chr3_43736810	0	43736810	G	T
3	chr3_43753414	0	43753414	G	C
3	chr3_43773055	0	43773055	G	C
3	chr3_43783245	0	43783245	A	T
3	chr3_43849874	0	43849874	T	G
3	chr3_43866529	0	43866529	C	G
3	chr3_43873089	0	43873089	G	C
3	chr3_43876537	0	43876537	C	A
3	chr3_43884739	0	43884739	C	G
3	chr3_43932693	0	43932693	A	C
3	chr3_43937150	0	43937150	C	G
3	chr3_43968970	0	43968970	C	A
3	chr3_43990745	0	43990745	G	C
3	chr3_43995430	0	43995430	A	T
3	chr3_44005224	0	44005224	C	G
3	chr3_44008839	0	44008839	G	C
3	chr3_44029697	0	44029697	G	C
3	chr3_44067156	0	44067156	T	G
3	chr3_44077838	0	44077838	T	A
3	chr3_44082374	0	44082374	C	G
3	chr3_44123380	0	44123380	C	G
3	chr3_44131650	0	44131650	G	C
3	chr3_44138794	0	44138794	A	C
3	chr3_44152865	0	44152865	C	G
3	chr3_44153988	0	44153988	A	C
3	chr3_44164419	0	44164419	G	T
3	chr3_44169465	0	44169465	T	G
3	chr3_44191011	0	44191011	G	C
3	chr3_44204958	0	44204958	C	G
3	chr3_44226272	0	44226272	A	T
3	chr3_44232901	0	44232901	G	T
3	chr3_44238505	0	44238505	C	G
3	chr3_44240617	0	44240617	C	A
3	chr3_44266019	0	44266019	A	C
3	chr3_44326262	0	44326262	C	G
3	chr3_44350190	0	44350190	A	C
3	chr3_44352851	0	44352851	G	C
3	chr3_44386544	0	44386544	C	A
3	chr3_44389164	0	44389164	G	T
3	chr3_44394612	0	44394612	A	T
3	chr3_44405511	0	44405511	G	T
3	chr3_44428549	0	44428549	G	C
3	chr3_44440402	0	44440402	G	C
3	chr3_44475666	0	44475666	G	T
3	chr3_44477064	0	44477064	A	T
3	chr3_44506015	0	44506015	A	C
3	chr3_44523051	0	44523051	T	A
3	chr3_44541151	0	44541151	G	C
3	chr3_44587919	0	44587919	G	C
3	chr3_44607586	0	44607586	G	C
3	chr3_44637826	0	44637826	C	A
3	chr3_44643652	0	44643652	A	T
3	chr3_44651993	0	44651993	G	T
3	chr3_44657823	0	44657823	A	T
3	chr3_44670627	0	44670627	A	C
3	chr3_44679206	0	44679206	G	C
3	chr3_44700386	0	44700386	A	C
3	chr3_44725153	0	44725153	T	A
3	chr3_44725161	0	44725161	G	T
3	chr3_44731029	0	44731029	T	A
3	chr3_44755503	0	44755503	G	C
3	chr3_44765301	0	44765301	A	C
3	chr3_44810376	0	44810376	C	G
3	chr3_44822022	0	44822022	C	G
3	chr3_44830898	0	44830898	A	T
3	chr3_44850602	0	44850602	T	A
3	chr3_44858078	0	44858078	C	A
3	chr3_44861973	0	44861973	C	A
3	chr3_44876474	0	44876474	C	A
3	chr3_44877040	0	44877040	C	A
3	chr3_44897591	0	44897591	A	C
3	chr3_44902309	0	44902309	A	T
3	chr3_44917767	0	44917767	C	A
3	chr3_44933000	0	44933000	C	A
3	chr3_44938690	0	44938690	A	C
3	chr3_44942825	0	44942825	A	C
3	chr3_44976706	0	44976706	A	T
3	chr3_45054763	0	45054763	C	G
3	chr3_45081972	0	45081972	T	A
3	chr3_45092184	0	45092184	C	A
3	chr3_45094939	0	45094939	T	G
3	chr3_45097727	0	45097727	T	A
3	chr3_45130995	0	45130995	G	C
3	chr3_45139438	0	45139438	A	T
3	chr3_45155479	0	45155479	C	G
3	chr3_45183761	0	45183761	G	T
3	chr3_45197794	0	45197794	A	C
3	chr3_45216627	0	45216627	T	G
3	chr3_45218213	0	45218213	T	A
3	chr3_45231106	0	45231106	G	C
3	chr3_45253688	0	45253688	G	T
3	chr3_45270037	0	45270037	T	G
3	chr3_45309095	0	45309095	T	G
3	chr3_45316490	0	45316490	T	G
3	chr3_45316632	0	45316632	C	A
3	chr3_45327017	0	45327017	A	C
3	chr3_45427003	0	45427003	G	T
3	chr3_45434785	0	45434785	A	T
3	chr3_45438375	0	45438375	T	A
3	chr3_45440167	0	45440167	G	C
3	chr3_45494444	0	45494444	T	G
3	chr3_45519057	0	45519057	C	A
3	chr3_45543414	0	45543414	C	G
3	chr3_45555756	0	45555756	T	G
3	chr3_45559105	0	45559105	C	A
3	chr3_45559305	0	45559305	C	G
3	chr3_45583488	0	45583488	A	C
3	chr3_45656987	0	45656987	A	C
3	chr3_45700735	0	45700735	C	G
3	chr3_45731514	0	45731514	T	G
3	chr3_45749776	0	45749776	G	C
3	chr3_45765083	0	45765083	G	C
3	chr3_45768045	0	45768045	G	C
3	chr3_45787967	0	45787967	G	T
3	chr3_45805526	0	45805526	T	G
3	chr3_45829903	0	45829903	A	T
3	chr3_45833812	0	45833812	C	A
3	chr3_45840577	0	45840577	G	T
3	chr3_45857528	0	45857528	C	G
3	chr3_45860588	0	45860588	C	A
3	chr3_45860863	0	45860863	A	T
3	chr3_45863868	0	45863868	C	A
3	chr3_45874917	0	45874917	T	A
3	chr3_45875517	0	45875517	C	G
3	chr3_45881739	0	45881739	C	G
3	chr3_45881763	0	45881763	A	C
3	chr3_45883537	0	45883537	G	T
3	chr3_45888756	0	45888756	C	A
3	chr3_45945125	0	45945125	T	G
3	chr3_45958448	0	45958448	G	C
3	chr3_45959362	0	45959362	A	C
3	chr3_45963845	0	45963845	G	C
3	chr3_45979747	0	45979747	C	G
3	chr3_46053245	0	46053245	C	A
3	chr3_46149116	0	46149116	A	C
3	chr3_46155171	0	46155171	G	C
3	chr3_46160842	0	46160842	C	G
3	chr3_46184699	0	46184699	G	T
3	chr3_46201378	0	46201378	A	C
3	chr3_46215940	0	46215940	C	G
3	chr3_46220810	0	46220810	G	T
3	chr3_46252723	0	46252723	G	C
3	chr3_46258587	0	46258587	C	G
3	chr3_46291177	0	46291177	T	G
3	chr3_46315943	0	46315943	G	C
3	chr3_46317630	0	46317630	T	G
3	chr3_46325592	0	46325592	T	G
3	chr3_46372580	0	46372580	C	A
3	chr3_46391163	0	46391163	G	T
3	chr3_46429047	0	46429047	A	T
3	chr3_46440770	0	46440770	A	T
3	chr3_46459988	0	46459988	G	T
3	chr3_46473084	0	46473084	G	T
3	chr3_46475492	0	46475492	A	C
3	chr3_46491985	0	46491985	A	C
3	chr3_46504031	0	46504031	C	G
3	chr3_46504345	0	46504345	T	A
3	chr3_46506868	0	46506868	T	A
3	chr3_46510054	0	46510054	G	T
3	chr3_46525120	0	46525120	A	C
3	chr3_46559891	0	46559891	G	C
3	chr3_46588604	0	46588604	A	T
3	chr3_46615643	0	46615643	T	G
3	chr3_46616774	0	46616774	C	G
3	chr3_46624495	0	46624495	A	C
3	chr3_46652716	0	46652716	T	A
3	chr3_46668440	0	46668440	G	C
3	chr3_46724721	0	46724721	T	G
3	chr3_46736459	0	46736459	T	G
3	chr3_46753853	0	46753853	G	T
3	chr3_46759750	0	46759750	C	G
3	chr3_46797809	0	46797809	C	A
3	chr3_46839121	0	46839121	T	G
3	chr3_46873349	0	46873349	A	C
3	chr3_46909964	0	46909964	A	C
3	chr3_46911088	0	46911088	A	T
3	chr3_46915191	0	46915191	G	C
3	chr3_46918398	0	46918398	T	G
3	chr3_46946622	0	46946622	T	G
3	chr3_46974670	0	46974670	G	T
3	chr3_46978956	0	46978956	A	C
3	chr3_46981201	0	46981201	C	G
3	chr3_46983705	0	46983705	C	A
3	chr3_47005746	0	47005746	T	A
3	chr3_47023123	0	47023123	A	C
3	chr3_47038381	0	47038381	T	A
3	chr3_47038583	0	47038583	A	C
3	chr3_47091901	0	47091901	A	T
3	chr3_47099139	0	47099139	T	G
3	chr3_47100443	0	47100443	C	G
3	chr3_47143551	0	47143551	A	C
3	chr3_47172524	0	47172524	A	T
3	chr3_47176848	0	47176848	G	T
3	chr3_47185545	0	47185545	G	T
3	chr3_47198898	0	47198898	T	A
3	chr3_47210425	0	47210425	G	T
3	chr3_47215533	0	47215533	A	T
3	chr3_47240236	0	47240236	A	T
3	chr3_47248936	0	47248936	T	A
3	chr3_47252005	0	47252005	T	G
3	chr3_47277912	0	47277912	G	T
3	chr3_47288245	0	47288245	C	A
3	chr3_47330147	0	47330147	T	A
3	chr3_47337302	0	47337302	C	G
3	chr3_47344027	0	47344027	G	T
3	chr3_47347733	0	47347733	T	A
3	chr3_47361672	0	47361672	G	T
3	chr3_47368561	0	47368561	C	G
3	chr3_47375043	0	47375043	G	T
3	chr3_47388468	0	47388468	C	G
3	chr3_47391056	0	47391056	C	A
3	chr3_47445744	0	47445744	C	G
3	chr3_47448554	0	47448554	C	G
3	chr3_47472251	0	47472251	A	T
3	chr3_47507775	0	47507775	T	G
3	chr3_47525849	0	47525849	A	C
3	chr3_47539435	0	47539435	C	G
3	chr3_47574125	0	47574125	C	A
3	chr3_47617371	0	47617371	G	T
3	chr3_47642812	0	47642812	A	C
3	chr3_47673045	0	47673045	C	G
3	chr3_47674571	0	47674571	A	T
3	chr3_47732709	0	47732709	G	C
3	chr3_47737048	0	47737048	G	C
3	chr3_47746929	0	47746929	C	A
3	chr3_47750244	0	47750244	C	G
3	chr3_47815848	0	47815848	G	C
3	chr3_47844901	0	47844901	A	C
3	chr3_47899559	0	47899559	C	A
3	chr3_47914388	0	47914388	T	A
3	chr3_47939382	0	47939382	C	A
3	chr3_47953977	0	47953977	T	A
3	chr3_47954437	0	47954437	A	C
3	chr3_47984767	0	47984767	G	C
3	chr3_48015770	0	48015770	A	C
3	chr3_48030331	0	48030331	T	A
3	chr3_48034087	0	48034087	C	A
3	chr3_48041058	0	48041058	A	T
3	chr3_48050629	0	48050629	C	G
3	chr3_48070081	0	48070081	C	G
3	chr3_48102720	0	48102720	T	G
3	chr3_48128322	0	48128322	T	A
3	chr3_48149256	0	48149256	A	C
3	chr3_48202331	0	48202331	G	C
3	chr3_48242925	0	48242925	A	C
3	chr3_48244696	0	48244696	G	C
3	chr3_48258601	0	48258601	T	G
3	chr3_48282070	0	48282070	T	A
3	chr3_48292347	0	48292347	C	A
3	chr3_48322457	0	48322457	T	G
3	chr3_48325980	0	48325980	G	T
3	chr3_48339827	0	48339827	G	C
3	chr3_48344956	0	48344956	G	C
3	chr3_48359504	0	48359504	A	C
3	chr3_48366340	0	48366340	A	C
3	chr3_48369140	0	48369140	A	T
3	chr3_48388006	0	48388006	A	C
3	chr3_48434905	0	48434905	T	G
3	chr3_48440703	0	48440703	G	C
3	chr3_48471059	0	48471059	C	G
3	chr3_48472115	0	48472115	G	T
3	chr3_48491161	0	48491161	G	T
3	chr3_48491991	0	48491991	A	C
3	chr3_48493797	0	48493797	G	T
3	chr3_48505893	0	48505893	G	C
3	chr3_48508251	0	48508251	T	A
3	chr3_48561130	0	48561130	A	C
3	chr3_48584472	0	48584472	G	T
3	chr3_48606521	0	48606521	G	T
3	chr3_48612135	0	48612135	C	A
3	chr3_48638708	0	48638708	A	C
3	chr3_48673923	0	48673923	G	T
3	chr3_48683920	0	48683920	A	C
3	chr3_48704813	0	48704813	T	A
3	chr3_48707524	0	48707524	A	T
3	chr3_48712895	0	48712895	A	T
3	chr3_48742264	0	48742264	C	A
3	chr3_48764479	0	48764479	G	C
3	chr3_48780847	0	48780847	C	G
3	chr3_48783722	0	48783722	C	A
3	chr3_48793604	0	48793604	C	A
3	chr3_48812431	0	48812431	T	A
3	chr3_48817830	0	48817830	G	C
3	chr3_48819826	0	48819826	A	T
3	chr3_48827168	0	48827168	G	T
3	chr3_48843192	0	48843192	C	G
3	chr3_48902273	0	48902273	T	A
3	chr3_48913119	0	48913119	G	C
3	chr3_48949889	0	48949889	G	C
3	chr3_48963517	0	48963517	G	C
3	chr3_48965330	0	48965330	A	T
3	chr3_48965489	0	48965489	G	T
3	chr3_49016915	0	49016915	C	A
3	chr3_49034175	0	49034175	G	C
3	chr3_49043720	0	49043720	A	T
3	chr3_49089914	0	49089914	A	C
3	chr3_49096779	0	49096779	G	C
3	chr3_49101603	0	49101603	G	C
3	chr3_49105876	0	49105876	C	G
3	chr3_49119096	0	49119096	G	C
3	chr3_49135545	0	49135545	G	T
3	chr3_49137180	0	49137180	T	A
3	chr3_49145547	0	49145547	A	C
3	chr3_49169847	0	49169847	G	C
3	chr3_49193262	0	49193262	A	C
3	chr3_49224286	0	49224286	G	T
3	chr3_49234106	0	49234106	T	A
3	chr3_49258125	0	49258125	G	T
3	chr3_49297893	0	49297893	C	G
3	chr3_49325944	0	49325944	T	G
3	chr3_49345769	0	49345769	G	C
3	chr3_49389366	0	49389366	C	A
3	chr3_49390462	0	49390462	G	T
3	chr3_49461328	0	49461328	G	C
3	chr3_49485997	0	49485997	C	A
3	chr3_49497060	0	49497060	G	C
3	chr3_49505135	0	49505135	G	T
3	chr3_49539001	0	49539001	C	G
3	chr3_49541503	0	49541503	A	C
3	chr3_49562203	0	49562203	C	G
3	chr3_49574492	0	49574492	T	A
3	chr3_49585845	0	49585845	C	A
3	chr3_49591992	0	49591992	T	A
3	chr3_49594518	0	49594518	T	A
3	chr3_49612942	0	49612942	C	G
3	chr3_49613982	0	49613982	T	G
3	chr3_49625224	0	49625224	C	A
3	chr3_49633292	0	49633292	C	A
3	chr3_49646327	0	49646327	T	G
3	chr3_49647538	0	49647538	C	G
3	chr3_49650851	0	49650851	T	G
3	chr3_49672086	0	49672086	G	C
3	chr3_49716072	0	49716072	A	C
3	chr3_49717231	0	49717231	C	G
3	chr3_49745569	0	49745569	C	G
3	chr3_49761931	0	49761931	G	T
3	chr3_49771130	0	49771130	T	A
3	chr3_49791453	0	49791453	C	G
3	chr3_49799789	0	49799789	A	T
3	chr3_49814641	0	49814641	A	C
3	chr3_49850623	0	49850623	T	G
3	chr3_49868220	0	49868220	A	T
3	chr3_49882275	0	49882275	A	C
3	chr3_49887009	0	49887009	G	T
3	chr3_49894032	0	49894032	A	T
3	chr3_49941561	0	49941561	G	C
3	chr3_49964811	0	49964811	A	C
3	chr3_49986366	0	49986366	C	A
3	chr3_50035566	0	50035566	C	G
3	chr3_50073457	0	50073457	G	T
3	chr3_50079381	0	50079381	C	G
3	chr3_50105545	0	50105545	A	C
3	chr3_50105921	0	50105921	A	C
3	chr3_50116986	0	50116986	C	A
3	chr3_50130785	0	50130785	G	T
3	chr3_50135696	0	50135696	A	T
3	chr3_50169367	0	50169367	A	C
3	chr3_50176413	0	50176413	C	A
3	chr3_50179180	0	50179180	G	T
3	chr3_50217864	0	50217864	A	C
3	chr3_50234662	0	50234662	T	G
3	chr3_50268743	0	50268743	C	A
3	chr3_50280486	0	50280486	C	G
3	chr3_50283245	0	50283245	C	A
3	chr3_50311335	0	50311335	T	A
3	chr3_50337335	0	50337335	C	G
3	chr3_50387184	0	50387184	C	G
3	chr3_50467125	0	50467125	T	G
3	chr3_50507581	0	50507581	T	G
3	chr3_50520088	0	50520088	C	A
3	chr3_50548548	0	50548548	A	C
3	chr3_50565016	0	50565016	C	G
3	chr3_50566378	0	50566378	A	T
3	chr3_50567325	0	50567325	T	G
3	chr3_50574209	0	50574209	A	T
3	chr3_50595904	0	50595904	C	A
3	chr3_50622844	0	50622844	G	T
3	chr3_50653561	0	50653561	T	G
3	chr3_50662543	0	50662543	C	A
3	chr3_50663714	0	50663714	C	G
3	chr3_50717455	0	50717455	C	A
3	chr3_50739402	0	50739402	A	C
3	chr3_50760971	0	50760971	C	G
3	chr3_50792143	0	50792143	C	G
3	chr3_50836125	0	50836125	G	T
3	chr3_50851069	0	50851069	C	G
3	chr3_50854944	0	50854944	G	T
3	chr3_50879078	0	50879078	A	T
3	chr3_50894860	0	50894860	C	G
3	chr3_50904617	0	50904617	A	C
3	chr3_50920945	0	50920945	A	C
3	chr3_50922388	0	50922388	C	G
3	chr3_50933699	0	50933699	C	A
3	chr3_50948480	0	50948480	A	C
3	chr3_50954468	0	50954468	G	T
3	chr3_50975716	0	50975716	C	G
3	chr3_51001409	0	51001409	C	A
3	chr3_51009565	0	51009565	G	T
3	chr3_51015265	0	51015265	G	C
3	chr3_51019994	0	51019994	T	G
3	chr3_51026678	0	51026678	G	T
3	chr3_51030173	0	51030173	A	C
3	chr3_51064808	0	51064808	A	C
3	chr3_51099249	0	51099249	A	T
3	chr3_51106211	0	51106211	C	A
3	chr3_51110192	0	51110192	C	A
3	chr3_51117427	0	51117427	T	A
3	chr3_51118930	0	51118930	C	G
3	chr3_51125420	0	51125420	G	C
3	chr3_51129400	0	51129400	C	G
3	chr3_51133659	0	51133659	T	G
3	chr3_51137172	0	51137172	T	A
3	chr3_51137330	0	51137330	T	G
3	chr3_51138217	0	51138217	C	A
3	chr3_51152612	0	51152612	T	A
3	chr3_51173388	0	51173388	T	A
3	chr3_51180913	0	51180913	C	G
3	chr3_51216617	0	51216617	G	T
3	chr3_51219865	0	51219865	G	T
3	chr3_51228683	0	51228683	T	A
3	chr3_51247077	0	51247077	G	C
3	chr3_51296347	0	51296347	T	G
3	chr3_51303059	0	51303059	G	T
3	chr3_51307842	0	51307842	G	T
3	chr3_51325593	0	51325593	A	T
3	chr3_51375653	0	51375653	G	C
3	chr3_51382040	0	51382040	G	C
3	chr3_51406752	0	51406752	A	T
3	chr3_51447647	0	51447647	G	C
3	chr3_51463147	0	51463147	A	C
3	chr3_51480891	0	51480891	C	G
3	chr3_51489073	0	51489073	A	C
3	chr3_51489543	0	51489543	C	A
3	chr3_51523241	0	51523241	G	T
3	chr3_51532616	0	51532616	C	G
3	chr3_51613874	0	51613874	G	C
3	chr3_51623348	0	51623348	C	A
3	chr3_51664773	0	51664773	G	T
3	chr3_51677066	0	51677066	C	G
3	chr3_51678764	0	51678764	G	C
3	chr3_51712407	0	51712407	G	T
3	chr3_51722000	0	51722000	G	C
3	chr3_51747240	0	51747240	C	G
3	chr3_51781626	0	51781626	C	G
3	chr3_51807629	0	51807629	C	G
3	chr3_51809248	0	51809248	C	G
3	chr3_51823953	0	51823953	T	G
3	chr3_51855046	0	51855046	T	G
3	chr3_51861881	0	51861881	T	G
3	chr3_51874016	0	51874016	A	T
3	chr3_51917891	0	51917891	G	T
3	chr3_51938729	0	51938729	T	G
3	chr3_51945150	0	51945150	G	C
3	chr3_51995560	0	51995560	G	T
3	chr3_51999060	0	51999060	C	A
3	chr3_51999982	0	51999982	T	A
3	chr3_52001754	0	52001754	T	A
3	chr3_52011454	0	52011454	C	G
3	chr3_52047483	0	52047483	T	G
3	chr3_52051790	0	52051790	G	C
3	chr3_52079924	0	52079924	A	C
3	chr3_52087445	0	52087445	T	G
3	chr3_52088508	0	52088508	G	T
3	chr3_52091466	0	52091466	T	A
3	chr3_52098153	0	52098153	C	A
3	chr3_52098467	0	52098467	C	A
3	chr3_52100893	0	52100893	G	C
3	chr3_52105049	0	52105049	C	A
3	chr3_52116884	0	52116884	T	G
3	chr3_52147958	0	52147958	C	A
3	chr3_52184814	0	52184814	C	A
3	chr3_52185995	0	52185995	C	A
3	chr3_52205330	0	52205330	C	G
3	chr3_52230679	0	52230679	G	C
3	chr3_52257264	0	52257264	G	C
3	chr3_52286844	0	52286844	T	A
3	chr3_52295534	0	52295534	G	C
3	chr3_52303889	0	52303889	C	A
3	chr3_52306956	0	52306956	A	C
3	chr3_52312051	0	52312051	G	C
3	chr3_52316129	0	52316129	C	A
3	chr3_52327281	0	52327281	C	A
3	chr3_52328538	0	52328538	G	T
3	chr3_52350374	0	52350374	A	C
3	chr3_52375504	0	52375504	G	C
3	chr3_52380583	0	52380583	G	C
3	chr3_52382660	0	52382660	G	C
3	chr3_52388866	0	52388866	C	G
3	chr3_52391329	0	52391329	A	C
3	chr3_52404035	0	52404035	A	T
3	chr3_52429884	0	52429884	G	T
3	chr3_52434053	0	52434053	G	T
3	chr3_52461706	0	52461706	G	T
3	chr3_52499723	0	52499723	G	T
3	chr3_52514377	0	52514377	G	C
3	chr3_52532323	0	52532323	G	T
3	chr3_52546103	0	52546103	G	T
3	chr3_52555578	0	52555578	A	C
3	chr3_52562513	0	52562513	G	T
3	chr3_52567278	0	52567278	G	C
3	chr3_52589571	0	52589571	C	A
3	chr3_52590701	0	52590701	C	A
3	chr3_52607634	0	52607634	C	A
3	chr3_52608961	0	52608961	G	T
3	chr3_52611102	0	52611102	T	G
3	chr3_52616827	0	52616827	C	A
3	chr3_52617384	0	52617384	G	C
3	chr3_52639704	0	52639704	A	C
3	chr3_52644137	0	52644137	G	C
3	chr3_52670643	0	52670643	C	G
3	chr3_52711819	0	52711819	T	G
3	chr3_52750658	0	52750658	C	A
3	chr3_52761906	0	52761906	G	T
3	chr3_52790493	0	52790493	G	C
3	chr3_52806036	0	52806036	A	T
3	chr3_52821856	0	52821856	T	A
3	chr3_52863817	0	52863817	A	T
3	chr3_52871280	0	52871280	A	C
3	chr3_52874851	0	52874851	G	T
3	chr3_52891898	0	52891898	T	G
3	chr3_52893308	0	52893308	C	A
3	chr3_52913881	0	52913881	G	T
3	chr3_52915959	0	52915959	C	G
3	chr3_52919480	0	52919480	G	T
3	chr3_53004326	0	53004326	G	C
3	chr3_53017592	0	53017592	T	G
3	chr3_53033921	0	53033921	G	C
3	chr3_53049915	0	53049915	C	G
3	chr3_53052392	0	53052392	C	A
3	chr3_53060686	0	53060686	G	C
3	chr3_53092660	0	53092660	C	A
3	chr3_53106457	0	53106457	A	T
3	chr3_53115559	0	53115559	A	T
3	chr3_53124443	0	53124443	T	G
3	chr3_53128577	0	53128577	G	T
3	chr3_53136665	0	53136665	G	C
3	chr3_53145251	0	53145251	G	C
3	chr3_53147442	0	53147442	A	C
3	chr3_53168045	0	53168045	T	A
3	chr3_53168195	0	53168195	A	T
3	chr3_53207744	0	53207744	A	T
3	chr3_53226930	0	53226930	G	T
3	chr3_53228125	0	53228125	A	C
3	chr3_53229251	0	53229251	C	A
3	chr3_53241863	0	53241863	T	G
3	chr3_53262299	0	53262299	C	A
3	chr3_53311330	0	53311330	G	T
3	chr3_53313742	0	53313742	T	G
3	chr3_53314798	0	53314798	C	G
3	chr3_53318924	0	53318924	T	A
3	chr3_53381652	0	53381652	A	C
3	chr3_53384927	0	53384927	G	C
3	chr3_53397107	0	53397107	A	C
3	chr3_53409026	0	53409026	C	G
3	chr3_53409885	0	53409885	G	C
3	chr3_53411354	0	53411354	T	A
3	chr3_53441338	0	53441338	A	T
3	chr3_53451324	0	53451324	A	C
3	chr3_53508937	0	53508937	G	C
3	chr3_53546361	0	53546361	G	C
3	chr3_53568655	0	53568655	G	T
3	chr3_53578348	0	53578348	C	G
3	chr3_53580272	0	53580272	C	A
3	chr3_53582502	0	53582502	A	C
3	chr3_53594759	0	53594759	G	T
3	chr3_53599152	0	53599152	A	C
3	chr3_53652198	0	53652198	C	G
3	chr3_53652737	0	53652737	C	A
3	chr3_53657204	0	53657204	A	T
3	chr3_53678904	0	53678904	G	C
3	chr3_53695719	0	53695719	C	G
3	chr3_53695742	0	53695742	A	C
3	chr3_53743532	0	53743532	A	C
3	chr3_53760226	0	53760226	C	G
3	chr3_53776998	0	53776998	G	T
3	chr3_53858130	0	53858130	A	T
3	chr3_53860498	0	53860498	A	T
3	chr3_53879099	0	53879099	C	G
3	chr3_53879282	0	53879282	T	A
3	chr3_53881568	0	53881568	T	G
3	chr3_53893941	0	53893941	G	T
3	chr3_53903775	0	53903775	G	C
3	chr3_53905506	0	53905506	G	C
3	chr3_53916234	0	53916234	G	T
3	chr3_53927469	0	53927469	T	A
3	chr3_53950361	0	53950361	G	T
3	chr3_53955670	0	53955670	C	A
3	chr3_53960653	0	53960653	C	A
3	chr3_53989930	0	53989930	T	G
3	chr3_54004268	0	54004268	C	G
3	chr3_54006899	0	54006899	G	C
3	chr3_54094128	0	54094128	G	C
3	chr3_54111562	0	54111562	T	G
3	chr3_54137201	0	54137201	A	C
3	chr3_54145816	0	54145816	G	T
3	chr3_54182457	0	54182457	G	C
3	chr3_54222073	0	54222073	T	A
3	chr3_54225220	0	54225220	T	G
3	chr3_54225424	0	54225424	T	G
3	chr3_54225738	0	54225738	C	A
3	chr3_54231913	0	54231913	G	C
3	chr3_54241509	0	54241509	C	G
3	chr3_54250894	0	54250894	G	T
3	chr3_54304213	0	54304213	T	A
3	chr3_54312232	0	54312232	C	G
3	chr3_54324009	0	54324009	G	T
3	chr3_54350832	0	54350832	C	G
3	chr3_54376256	0	54376256	G	T
3	chr3_54398459	0	54398459	T	A
3	chr3_54400924	0	54400924	G	C
3	chr3_54412769	0	54412769	G	T
3	chr3_54438237	0	54438237	C	A
3	chr3_54442505	0	54442505	A	C
3	chr3_54454998	0	54454998	T	G
3	chr3_54485895	0	54485895	G	C
3	chr3_54488190	0	54488190	A	C
3	chr3_54501116	0	54501116	A	T
3	chr3_54509150	0	54509150	C	A
3	chr3_54527638	0	54527638	C	G
3	chr3_54547552	0	54547552	T	G
3	chr3_54563853	0	54563853	A	T
3	chr3_54626069	0	54626069	T	G
3	chr3_54640511	0	54640511	G	T
3	chr3_54641236	0	54641236	C	G
3	chr3_54661210	0	54661210	G	C
3	chr3_54669227	0	54669227	G	T
3	chr3_54707025	0	54707025	C	G
3	chr3_54709813	0	54709813	A	T
3	chr3_54711889	0	54711889	C	A
3	chr3_54740304	0	54740304	A	C
3	chr3_54816475	0	54816475	A	T
3	chr3_54824130	0	54824130	G	T
3	chr3_54826214	0	54826214	G	T
3	chr3_54862534	0	54862534	G	T
3	chr3_54874482	0	54874482	C	A
3	chr3_54899561	0	54899561	C	A
3	chr3_54911433	0	54911433	G	T
3	chr3_54916668	0	54916668	G	C
3	chr3_54963622	0	54963622	G	C
3	chr3_54965346	0	54965346	T	A
3	chr3_54981858	0	54981858	T	A
3	chr3_55020396	0	55020396	C	A
3	chr3_55024725	0	55024725	C	G
3	chr3_55039749	0	55039749	A	C
3	chr3_55042086	0	55042086	G	C
3	chr3_55066344	0	55066344	G	T
3	chr3_55074179	0	55074179	G	C
3	chr3_55078986	0	55078986	G	T
3	chr3_55090313	0	55090313	G	C
3	chr3_55161658	0	55161658	T	A
3	chr3_55170759	0	55170759	A	T
3	chr3_55170871	0	55170871	T	G
3	chr3_55172532	0	55172532	G	T
3	chr3_55208245	0	55208245	C	G
3	chr3_55215326	0	55215326	G	C
3	chr3_55227993	0	55227993	G	C
3	chr3_55235595	0	55235595	T	G
3	chr3_55241268	0	55241268	G	T
3	chr3_55242176	0	55242176	T	G
3	chr3_55257131	0	55257131	T	A
3	chr3_55263484	0	55263484	G	C
3	chr3_55286966	0	55286966	A	T
3	chr3_55295887	0	55295887	G	C
3	chr3_55299012	0	55299012	A	C
3	chr3_55309869	0	55309869	C	G
3	chr3_55316853	0	55316853	C	A
3	chr3_55334773	0	55334773	C	A
3	chr3_55339488	0	55339488	G	C
3	chr3_55350888	0	55350888	A	C
3	chr3_55362323	0	55362323	A	C
3	chr3_55362598	0	55362598	A	T
3	chr3_55416330	0	55416330	T	G
3	chr3_55428175	0	55428175	T	G
3	chr3_55442048	0	55442048	A	C
3	chr3_55462527	0	55462527	G	T
3	chr3_55464369	0	55464369	G	T
3	chr3_55507490	0	55507490	G	T
3	chr3_55523750	0	55523750	T	A
3	chr3_55555468	0	55555468	G	T
3	chr3_55574422	0	55574422	C	A
3	chr3_55578642	0	55578642	C	G
3	chr3_55587284	0	55587284	T	G
3	chr3_55596984	0	55596984	A	T
3	chr3_55604061	0	55604061	G	C
3	chr3_55631992	0	55631992	G	C
3	chr3_55788239	0	55788239	G	C
3	chr3_55805960	0	55805960	A	C
3	chr3_55824031	0	55824031	G	C
3	chr3_55825423	0	55825423	T	A
3	chr3_55826309	0	55826309	G	T
3	chr3_55827575	0	55827575	A	C
3	chr3_55861400	0	55861400	C	A
3	chr3_55891565	0	55891565	G	T
3	chr3_55893291	0	55893291	T	A
3	chr3_55909735	0	55909735	G	T
3	chr3_55942241	0	55942241	A	T
3	chr3_55971411	0	55971411	T	G
3	chr3_55972119	0	55972119	G	C
3	chr3_56017999	0	56017999	T	A
3	chr3_56036965	0	56036965	C	A
3	chr3_56040055	0	56040055	T	A
3	chr3_56070671	0	56070671	C	A
3	chr3_56130198	0	56130198	A	T
3	chr3_56149936	0	56149936	G	T
3	chr3_56165633	0	56165633	A	C
3	chr3_56169665	0	56169665	C	G
3	chr3_56175432	0	56175432	A	C
3	chr3_56195410	0	56195410	A	C
3	chr3_56336882	0	56336882	A	C
3	chr3_56346043	0	56346043	C	G
3	chr3_56403921	0	56403921	G	T
3	chr3_56404249	0	56404249	A	T
3	chr3_56416616	0	56416616	G	T
3	chr3_56459282	0	56459282	C	A
3	chr3_56468872	0	56468872	C	G
3	chr3_56479800	0	56479800	T	G
3	chr3_56491381	0	56491381	G	C
3	chr3_56497706	0	56497706	A	C
3	chr3_56514189	0	56514189	C	G
3	chr3_56536252	0	56536252	T	G
3	chr3_56550099	0	56550099	T	G
3	chr3_56562171	0	56562171	T	G
3	chr3_56562776	0	56562776	A	C
3	chr3_56606411	0	56606411	A	T
3	chr3_56618847	0	56618847	G	C
3	chr3_56627788	0	56627788	A	T
3	chr3_56639062	0	56639062	A	C
3	chr3_56661949	0	56661949	C	G
3	chr3_56726641	0	56726641	T	G
3	chr3_56752975	0	56752975	A	T
3	chr3_56801726	0	56801726	G	C
3	chr3_56804908	0	56804908	C	G
3	chr3_56810144	0	56810144	G	C
3	chr3_56863213	0	56863213	A	C
3	chr3_56892302	0	56892302	G	C
3	chr3_56915800	0	56915800	T	G
3	chr3_56917961	0	56917961	G	T
3	chr3_56921532	0	56921532	G	T
3	chr3_56923921	0	56923921	T	G
3	chr3_56929833	0	56929833	T	G
3	chr3_56979313	0	56979313	T	A
3	chr3_56995947	0	56995947	C	G
3	chr3_57036426	0	57036426	A	C
3	chr3_57039159	0	57039159	C	A
3	chr3_57043234	0	57043234	C	A
3	chr3_57106690	0	57106690	G	C
3	chr3_57127266	0	57127266	C	G
3	chr3_57127363	0	57127363	T	G
3	chr3_57160588	0	57160588	G	T
3	chr3_57176216	0	57176216	C	A
3	chr3_57217176	0	57217176	G	T
3	chr3_57229551	0	57229551	G	C
3	chr3_57244179	0	57244179	C	G
3	chr3_57244639	0	57244639	C	G
3	chr3_57261113	0	57261113	A	C
3	chr3_57263536	0	57263536	C	G
3	chr3_57266409	0	57266409	C	A
3	chr3_57301316	0	57301316	C	G
3	chr3_57309219	0	57309219	G	C
3	chr3_57339711	0	57339711	A	T
3	chr3_57356876	0	57356876	C	A
3	chr3_57397797	0	57397797	C	A
3	chr3_57400805	0	57400805	A	T
3	chr3_57521064	0	57521064	G	T
3	chr3_57525777	0	57525777	T	A
3	chr3_57527115	0	57527115	G	T
3	chr3_57527657	0	57527657	T	A
3	chr3_57542016	0	57542016	T	A
3	chr3_57544713	0	57544713	C	G
3	chr3_57572099	0	57572099	T	G
3	chr3_57611592	0	57611592	C	G
3	chr3_57616882	0	57616882	T	G
3	chr3_57647148	0	57647148	G	T
3	chr3_57647754	0	57647754	G	T
3	chr3_57676475	0	57676475	C	G
3	chr3_57676602	0	57676602	C	G
3	chr3_57677084	0	57677084	G	T
3	chr3_57683902	0	57683902	A	C
3	chr3_57696945	0	57696945	G	T
3	chr3_57723449	0	57723449	A	C
3	chr3_57726794	0	57726794	A	C
3	chr3_57756406	0	57756406	A	T
3	chr3_57772018	0	57772018	A	C
3	chr3_57773695	0	57773695	T	G
3	chr3_57782929	0	57782929	A	T
3	chr3_57786318	0	57786318	C	G
3	chr3_57831930	0	57831930	A	C
3	chr3_57844833	0	57844833	G	T
3	chr3_57850177	0	57850177	A	T
3	chr3_57861948	0	57861948	C	A
3	chr3_57903202	0	57903202	G	T
3	chr3_57925672	0	57925672	C	G
3	chr3_57940482	0	57940482	G	T
3	chr3_57954474	0	57954474	G	C
3	chr3_57971441	0	57971441	A	T
3	chr3_57971599	0	57971599	C	A
3	chr3_57974517	0	57974517	C	G
3	chr3_57979462	0	57979462	A	C
3	chr3_57994970	0	57994970	G	T
3	chr3_57995918	0	57995918	T	G
3	chr3_58021191	0	58021191	G	T
3	chr3_58045522	0	58045522	G	C
3	chr3_58064511	0	58064511	A	T
3	chr3_58072558	0	58072558	G	C
3	chr3_58077136	0	58077136	C	G
3	chr3_58086461	0	58086461	C	A
3	chr3_58090173	0	58090173	A	T
3	chr3_58142648	0	58142648	C	A
3	chr3_58144388	0	58144388	C	A
3	chr3_58173496	0	58173496	T	A
3	chr3_58181824	0	58181824	G	T
3	chr3_58216211	0	58216211	G	T
3	chr3_58227374	0	58227374	C	A
3	chr3_58253830	0	58253830	T	A
3	chr3_58259267	0	58259267	T	A
3	chr3_58302604	0	58302604	G	C
3	chr3_58311316	0	58311316	A	T
3	chr3_58347501	0	58347501	T	G
3	chr3_58349548	0	58349548	C	G
3	chr3_58366797	0	58366797	T	G
3	chr3_58378839	0	58378839	A	T
3	chr3_58398342	0	58398342	C	A
3	chr3_58401359	0	58401359	G	T
3	chr3_58410442	0	58410442	G	T
3	chr3_58424821	0	58424821	A	C
3	chr3_58453351	0	58453351	T	G
3	chr3_58497836	0	58497836	G	C
3	chr3_58527058	0	58527058	C	A
3	chr3_58583376	0	58583376	G	C
3	chr3_58601485	0	58601485	C	A
3	chr3_58604054	0	58604054	C	A
3	chr3_58606318	0	58606318	G	C
3	chr3_58618510	0	58618510	T	A
3	chr3_58677755	0	58677755	G	T
3	chr3_58752337	0	58752337	C	A
3	chr3_58757902	0	58757902	C	G
3	chr3_58769800	0	58769800	A	C
3	chr3_58777442	0	58777442	G	T
3	chr3_58783026	0	58783026	G	T
3	chr3_58783678	0	58783678	T	G
3	chr3_58804048	0	58804048	C	A
3	chr3_58808884	0	58808884	T	A
3	chr3_58826348	0	58826348	A	T
3	chr3_58845072	0	58845072	G	T
3	chr3_58853650	0	58853650	C	G
3	chr3_58901068	0	58901068	T	A
3	chr3_58912047	0	58912047	C	G
3	chr3_58984331	0	58984331	T	G
3	chr3_58984338	0	58984338	C	A
3	chr3_58985986	0	58985986	C	G
3	chr3_58986472	0	58986472	T	G
3	chr3_58998536	0	58998536	G	C
3	chr3_59033048	0	59033048	C	G
3	chr3_59036765	0	59036765	G	C
3	chr3_59040299	0	59040299	A	C
3	chr3_59080046	0	59080046	G	C
3	chr3_59083047	0	59083047	T	A
3	chr3_59101302	0	59101302	T	A
3	chr3_59103783	0	59103783	C	G
3	chr3_59105759	0	59105759	A	C
3	chr3_59143685	0	59143685	T	G
3	chr3_59151599	0	59151599	G	C
3	chr3_59153567	0	59153567	G	T
3	chr3_59168283	0	59168283	T	G
3	chr3_59178082	0	59178082	G	C
3	chr3_59189860	0	59189860	A	C
3	chr3_59202989	0	59202989	G	T
3	chr3_59209032	0	59209032	G	T
3	chr3_59222845	0	59222845	G	C
3	chr3_59243415	0	59243415	T	G
3	chr3_59283839	0	59283839	G	C
3	chr3_59290565	0	59290565	A	T
3	chr3_59310071	0	59310071	G	T
3	chr3_59338690	0	59338690	A	T
3	chr3_59366898	0	59366898	A	C
3	chr3_59384324	0	59384324	G	T
3	chr3_59394095	0	59394095	A	C
3	chr3_59394209	0	59394209	G	T
3	chr3_59405118	0	59405118	A	C
3	chr3_59426098	0	59426098	A	C
3	chr3_59437317	0	59437317	G	C
3	chr3_59437513	0	59437513	G	C
3	chr3_59469366	0	59469366	A	T
3	chr3_59493449	0	59493449	C	G
3	chr3_59537644	0	59537644	A	T
3	chr3_59554218	0	59554218	C	G
3	chr3_59566032	0	59566032	C	G
3	chr3_59574448	0	59574448	C	A
3	chr3_59575816	0	59575816	G	C
3	chr3_59588604	0	59588604	T	A
3	chr3_59590263	0	59590263	G	C
3	chr3_59591601	0	59591601	A	C
3	chr3_59595890	0	59595890	T	G
3	chr3_59613652	0	59613652	C	G
3	chr3_59616638	0	59616638	C	G
3	chr3_59617518	0	59617518	C	G
3	chr3_59624543	0	59624543	A	T
3	chr3_59625049	0	59625049	C	A
3	chr3_59639882	0	59639882	G	T
3	chr3_59748509	0	59748509	A	T
3	chr3_59759929	0	59759929	G	T
3	chr3_59768437	0	59768437	A	T
3	chr3_59769313	0	59769313	C	A
3	chr3_59771555	0	59771555	C	A
3	chr3_59809758	0	59809758	G	C
3	chr3_59838410	0	59838410	C	G
3	chr3_59848462	0	59848462	T	G
3	chr3_59854830	0	59854830	T	G
3	chr3_59866683	0	59866683	T	A
3	chr3_59874606	0	59874606	G	C
3	chr3_59906246	0	59906246	C	A
3	chr3_59917969	0	59917969	C	A
3	chr3_59953913	0	59953913	C	G
3	chr3_59974232	0	59974232	C	G
3	chr3_60015052	0	60015052	G	T
3	chr3_60066217	0	60066217	C	G
3	chr3_60082668	0	60082668	C	G
3	chr3_60100468	0	60100468	A	T
3	chr3_60176438	0	60176438	C	G
3	chr3_60193258	0	60193258	G	C
3	chr3_60201483	0	60201483	T	G
3	chr3_60225439	0	60225439	C	G
3	chr3_60246958	0	60246958	C	A
3	chr3_60247176	0	60247176	T	G
3	chr3_60250106	0	60250106	A	C
3	chr3_60252913	0	60252913	G	T
3	chr3_60254800	0	60254800	C	A
3	chr3_60271908	0	60271908	G	C
3	chr3_60275438	0	60275438	C	G
3	chr3_60281631	0	60281631	G	T
3	chr3_60287271	0	60287271	G	T
3	chr3_60288091	0	60288091	A	C
3	chr3_60290948	0	60290948	G	C
3	chr3_60296589	0	60296589	C	A
3	chr3_60307786	0	60307786	C	A
3	chr3_60338392	0	60338392	T	A
3	chr3_60434529	0	60434529	G	T
3	chr3_60439379	0	60439379	G	C
3	chr3_60464870	0	60464870	T	A
3	chr3_60470615	0	60470615	T	G
3	chr3_60500779	0	60500779	A	C
3	chr3_60515664	0	60515664	T	G
3	chr3_60574712	0	60574712	C	G
3	chr3_60582712	0	60582712	A	T
3	chr3_60601697	0	60601697	G	C
3	chr3_60614431	0	60614431	G	T
3	chr3_60625189	0	60625189	T	A
3	chr3_60625552	0	60625552	G	T
3	chr3_60627454	0	60627454	T	G
3	chr3_60630356	0	60630356	T	G
3	chr3_60654365	0	60654365	G	C
3	chr3_60667867	0	60667867	A	T
3	chr3_60670921	0	60670921	C	G
3	chr3_60701433	0	60701433	A	T
3	chr3_60736080	0	60736080	A	C
3	chr3_60769311	0	60769311	A	C
3	chr3_60856844	0	60856844	G	T
3	chr3_60866138	0	60866138	T	A
3	chr3_60887836	0	60887836	G	T
3	chr3_60895438	0	60895438	C	A
3	chr3_60901529	0	60901529	A	C
3	chr3_60917358	0	60917358	G	T
3	chr3_60920748	0	60920748	C	G
3	chr3_60922942	0	60922942	A	T
3	chr3_60931227	0	60931227	A	T
3	chr3_60938103	0	60938103	C	G
3	chr3_60949439	0	60949439	G	T
3	chr3_61007727	0	61007727	T	A
3	chr3_61031368	0	61031368	G	C
3	chr3_61077450	0	61077450	A	T
3	chr3_61079123	0	61079123	G	C
3	chr3_61108107	0	61108107	A	C
3	chr3_61142115	0	61142115	C	A
3	chr3_61154647	0	61154647	C	A
3	chr3_61167818	0	61167818	G	T
3	chr3_61182982	0	61182982	T	G
3	chr3_61195318	0	61195318	G	T
3	chr3_61242684	0	61242684	G	C
3	chr3_61274224	0	61274224	C	G
3	chr3_61306710	0	61306710	T	G
3	chr3_61309473	0	61309473	C	A
3	chr3_61361741	0	61361741	A	C
3	chr3_61386486	0	61386486	G	T
3	chr3_61389497	0	61389497	G	T
3	chr3_61392721	0	61392721	G	C
3	chr3_61406174	0	61406174	G	C
3	chr3_61428292	0	61428292	G	C
3	chr3_61432193	0	61432193	A	C
3	chr3_61486990	0	61486990	T	G
3	chr3_61488602	0	61488602	A	C
3	chr3_61508618	0	61508618	G	T
3	chr3_61519361	0	61519361	T	A
3	chr3_61549457	0	61549457	C	A
3	chr3_61576590	0	61576590	G	T
3	chr3_61596025	0	61596025	T	A
3	chr3_61602343	0	61602343	G	C
3	chr3_61612659	0	61612659	C	G
3	chr3_61617765	0	61617765	C	G
3	chr3_61630096	0	61630096	C	A
3	chr3_61718182	0	61718182	A	T
3	chr3_61721907	0	61721907	T	A
3	chr3_61770972	0	61770972	G	T
3	chr3_61790562	0	61790562	C	G
3	chr3_61800422	0	61800422	G	T
3	chr3_61811582	0	61811582	G	C
3	chr3_61823455	0	61823455	A	C
3	chr3_61858165	0	61858165	C	G
3	chr3_61892744	0	61892744	C	A
3	chr3_61916848	0	61916848	G	C
3	chr3_61916971	0	61916971	C	G
3	chr3_61922501	0	61922501	T	G
3	chr3_61924447	0	61924447	A	T
3	chr3_61931037	0	61931037	G	C
3	chr3_61934702	0	61934702	T	A
3	chr3_61937706	0	61937706	C	A
3	chr3_62002789	0	62002789	A	C
3	chr3_62004697	0	62004697	A	T
3	chr3_62020955	0	62020955	C	G
3	chr3_62035133	0	62035133	G	T
3	chr3_62054788	0	62054788	T	A
3	chr3_62057298	0	62057298	C	G
3	chr3_62075431	0	62075431	C	A
3	chr3_62117889	0	62117889	G	C
3	chr3_62123037	0	62123037	C	G
3	chr3_62149974	0	62149974	T	A
3	chr3_62163179	0	62163179	T	A
3	chr3_62171633	0	62171633	C	A
3	chr3_62205851	0	62205851	T	A
3	chr3_62205989	0	62205989	A	C
3	chr3_62207221	0	62207221	G	T
3	chr3_62220925	0	62220925	T	G
3	chr3_62276804	0	62276804	G	C
3	chr3_62283786	0	62283786	A	C
3	chr3_62289572	0	62289572	C	A
3	chr3_62305695	0	62305695	A	T
3	chr3_62306613	0	62306613	G	T
3	chr3_62314082	0	62314082	C	A
3	chr3_62317564	0	62317564	C	A
3	chr3_62354781	0	62354781	C	A
3	chr3_62413338	0	62413338	C	G
3	chr3_62434230	0	62434230	C	G
3	chr3_62447994	0	62447994	T	A
3	chr3_62493139	0	62493139	T	G
3	chr3_62506163	0	62506163	G	C
3	chr3_62518398	0	62518398	C	A
3	chr3_62533239	0	62533239	T	G
3	chr3_62554028	0	62554028	G	C
3	chr3_62555301	0	62555301	G	C
3	chr3_62557135	0	62557135	C	G
3	chr3_62600071	0	62600071	A	C
3	chr3_62620546	0	62620546	C	A
3	chr3_62636832	0	62636832	G	C
3	chr3_62654675	0	62654675	G	C
3	chr3_62664277	0	62664277	G	C
3	chr3_62679819	0	62679819	G	T
3	chr3_62700346	0	62700346	G	T
3	chr3_62713634	0	62713634	G	T
3	chr3_62715901	0	62715901	T	G
3	chr3_62719190	0	62719190	C	G
3	chr3_62726416	0	62726416	A	T
3	chr3_62732281	0	62732281	T	A
3	chr3_62748291	0	62748291	C	A
3	chr3_62754297	0	62754297	T	A
3	chr3_62762638	0	62762638	G	C
3	chr3_62769552	0	62769552	G	C
3	chr3_62795749	0	62795749	A	C
3	chr3_62797156	0	62797156	G	C
3	chr3_62818068	0	62818068	G	T
3	chr3_62820559	0	62820559	A	T
3	chr3_62821283	0	62821283	C	G
3	chr3_62839337	0	62839337	T	G
3	chr3_62866253	0	62866253	C	A
3	chr3_62886674	0	62886674	C	A
3	chr3_62895631	0	62895631	G	T
3	chr3_62910586	0	62910586	C	A
3	chr3_62947930	0	62947930	A	C
3	chr3_62951600	0	62951600	T	G
3	chr3_62971740	0	62971740	C	G
3	chr3_62981602	0	62981602	A	C
3	chr3_62998168	0	62998168	C	A
3	chr3_63007147	0	63007147	A	C
3	chr3_63027554	0	63027554	A	T
3	chr3_63034437	0	63034437	C	A
3	chr3_63065941	0	63065941	C	A
3	chr3_63073561	0	63073561	T	G
3	chr3_63088105	0	63088105	G	C
3	chr3_63092099	0	63092099	A	C
3	chr3_63192418	0	63192418	C	A
3	chr3_63227435	0	63227435	T	A
3	chr3_63237294	0	63237294	C	G
3	chr3_63249264	0	63249264	C	A
3	chr3_63261959	0	63261959	G	T
3	chr3_63272034	0	63272034	A	C
3	chr3_63273966	0	63273966	T	G
3	chr3_63290671	0	63290671	T	A
3	chr3_63299784	0	63299784	G	T
3	chr3_63307986	0	63307986	T	A
3	chr3_63341505	0	63341505	C	A
3	chr3_63356526	0	63356526	A	T
3	chr3_63390494	0	63390494	G	C
3	chr3_63395091	0	63395091	C	A
3	chr3_63439287	0	63439287	G	T
3	chr3_63449329	0	63449329	T	G
3	chr3_63476315	0	63476315	A	C
3	chr3_63479403	0	63479403	A	C
3	chr3_63483227	0	63483227	C	A
3	chr3_63485314	0	63485314	C	A
3	chr3_63498805	0	63498805	G	T
3	chr3_63505230	0	63505230	A	T
3	chr3_63533690	0	63533690	G	C
3	chr3_63533859	0	63533859	G	C
3	chr3_63572352	0	63572352	T	G
3	chr3_63577526	0	63577526	G	T
3	chr3_63584822	0	63584822	A	T
3	chr3_63587680	0	63587680	T	A
3	chr3_63588989	0	63588989	C	G
3	chr3_63609991	0	63609991	G	T
3	chr3_63655872	0	63655872	T	A
3	chr3_63682332	0	63682332	G	T
3	chr3_63708437	0	63708437	G	T
3	chr3_63713592	0	63713592	G	C
3	chr3_63718054	0	63718054	A	T
3	chr3_63720571	0	63720571	A	C
3	chr3_63766623	0	63766623	T	A
3	chr3_63780630	0	63780630	A	T
3	chr3_63782552	0	63782552	G	C
3	chr3_63783516	0	63783516	T	A
3	chr3_63784363	0	63784363	G	T
3	chr3_63785684	0	63785684	C	A
3	chr3_63792815	0	63792815	C	G
3	chr3_63812766	0	63812766	C	A
3	chr3_63830730	0	63830730	C	A
3	chr3_63836864	0	63836864	C	G
3	chr3_63842068	0	63842068	A	T
3	chr3_63848580	0	63848580	G	C
3	chr3_63866510	0	63866510	T	A
3	chr3_63882892	0	63882892	A	T
3	chr3_63899280	0	63899280	T	A
3	chr3_63901474	0	63901474	A	C
3	chr3_63904577	0	63904577	C	A
3	chr3_63929801	0	63929801	T	G
3	chr3_63930826	0	63930826	G	C
3	chr3_63931107	0	63931107	T	A
3	chr3_63933020	0	63933020	A	C
3	chr3_63934235	0	63934235	C	A
3	chr3_63950781	0	63950781	A	C
3	chr3_63965110	0	63965110	A	T
3	chr3_63994504	0	63994504	C	G
3	chr3_64003908	0	64003908	A	C
3	chr3_64014604	0	64014604	G	C
3	chr3_64047823	0	64047823	C	A
3	chr3_64052431	0	64052431	G	C
3	chr3_64064430	0	64064430	A	C
3	chr3_64076518	0	64076518	A	T
3	chr3_64101477	0	64101477	A	C
3	chr3_64107348	0	64107348	T	A
3	chr3_64130156	0	64130156	A	C
3	chr3_64137076	0	64137076	T	G
3	chr3_64156648	0	64156648	C	A
3	chr3_64156838	0	64156838	C	A
3	chr3_64184532	0	64184532	G	T
3	chr3_64185856	0	64185856	G	T
3	chr3_64199035	0	64199035	T	A
3	chr3_64211400	0	64211400	C	A
3	chr3_64232739	0	64232739	G	T
3	chr3_64243820	0	64243820	A	C
3	chr3_64247863	0	64247863	G	T
3	chr3_64262353	0	64262353	A	C
3	chr3_64271416	0	64271416	C	A
3	chr3_64273719	0	64273719	C	A
3	chr3_64290846	0	64290846	T	G
3	chr3_64291138	0	64291138	T	A
3	chr3_64291507	0	64291507	A	T
3	chr3_64329368	0	64329368	T	A
3	chr3_64343050	0	64343050	C	G
3	chr3_64358630	0	64358630	G	C
3	chr3_64370573	0	64370573	C	A
3	chr3_64375094	0	64375094	T	G
3	chr3_64409218	0	64409218	A	T
3	chr3_64419633	0	64419633	A	C
3	chr3_64434301	0	64434301	C	G
3	chr3_64436465	0	64436465	T	G
3	chr3_64442237	0	64442237	A	T
3	chr3_64484374	0	64484374	C	G
3	chr3_64498460	0	64498460	C	A
3	chr3_64503016	0	64503016	C	A
3	chr3_64524069	0	64524069	G	C
3	chr3_64572451	0	64572451	A	T
3	chr3_64575292	0	64575292	T	A
3	chr3_64577523	0	64577523	C	G
3	chr3_64582028	0	64582028	G	T
3	chr3_64583923	0	64583923	A	C
3	chr3_64606011	0	64606011	G	T
3	chr3_64606663	0	64606663	G	C
3	chr3_64614364	0	64614364	A	C
3	chr3_64623349	0	64623349	A	C
3	chr3_64634449	0	64634449	A	C
3	chr3_64652773	0	64652773	C	A
3	chr3_64658758	0	64658758	T	A
3	chr3_64670210	0	64670210	C	A
3	chr3_64703214	0	64703214	C	A
3	chr3_64707869	0	64707869	C	A
3	chr3_64720720	0	64720720	C	A
3	chr3_64725152	0	64725152	A	C
3	chr3_64766731	0	64766731	T	A
3	chr3_64777478	0	64777478	A	C
3	chr3_64778369	0	64778369	C	G
3	chr3_64792381	0	64792381	C	A
3	chr3_64792403	0	64792403	A	C
3	chr3_64793039	0	64793039	G	T
3	chr3_64893233	0	64893233	G	T
3	chr3_64905354	0	64905354	T	G
3	chr3_64933637	0	64933637	A	C
3	chr3_64941082	0	64941082	G	T
3	chr3_64951945	0	64951945	A	C
3	chr3_64954500	0	64954500	G	T
3	chr3_64962670	0	64962670	T	A
3	chr3_64968965	0	64968965	T	G
3	chr3_64997222	0	64997222	G	T
3	chr3_65000207	0	65000207	C	A
3	chr3_65000418	0	65000418	T	A
3	chr3_65019390	0	65019390	A	T
3	chr3_65021256	0	65021256	G	T
3	chr3_65021875	0	65021875	C	G
3	chr3_65039706	0	65039706	C	G
3	chr3_65046295	0	65046295	T	A
3	chr3_65071009	0	65071009	C	G
3	chr3_65109063	0	65109063	C	A
3	chr3_65121588	0	65121588	G	T
3	chr3_65149292	0	65149292	T	A
3	chr3_65156604	0	65156604	G	T
3	chr3_65161647	0	65161647	G	T
3	chr3_65190425	0	65190425	G	T
3	chr3_65228555	0	65228555	G	C
3	chr3_65275016	0	65275016	G	C
3	chr3_65288675	0	65288675	C	A
3	chr3_65293163	0	65293163	G	C
3	chr3_65293330	0	65293330	G	T
3	chr3_65306785	0	65306785	T	A
3	chr3_65323042	0	65323042	A	C
3	chr3_65330558	0	65330558	G	T
3	chr3_65351119	0	65351119	A	C
3	chr3_65377255	0	65377255	C	G
3	chr3_65378932	0	65378932	A	T
3	chr3_65394469	0	65394469	A	C
3	chr3_65443531	0	65443531	C	A
3	chr3_65449430	0	65449430	G	T
3	chr3_65449989	0	65449989	T	A
3	chr3_65470101	0	65470101	G	C
3	chr3_65489210	0	65489210	C	A
3	chr3_65490014	0	65490014	C	G
3	chr3_65501719	0	65501719	C	A
3	chr3_65518677	0	65518677	C	G
3	chr3_65522274	0	65522274	A	C
3	chr3_65544086	0	65544086	T	A
3	chr3_65608886	0	65608886	G	C
3	chr3_65637825	0	65637825	T	G
3	chr3_65661622	0	65661622	G	T
3	chr3_65666697	0	65666697	A	C
3	chr3_65676032	0	65676032	T	G
3	chr3_65708038	0	65708038	A	C
3	chr3_65710765	0	65710765	G	C
3	chr3_65725339	0	65725339	A	T
3	chr3_65737494	0	65737494	C	G
3	chr3_65768868	0	65768868	G	C
3	chr3_65786798	0	65786798	G	C
3	chr3_65796649	0	65796649	A	C
3	chr3_65799632	0	65799632	A	C
3	chr3_65833191	0	65833191	A	T
3	chr3_65850497	0	65850497	A	T
3	chr3_65859109	0	65859109	C	A
3	chr3_65907905	0	65907905	C	A
3	chr3_65972470	0	65972470	C	A
3	chr3_66009312	0	66009312	G	C
3	chr3_66017126	0	66017126	A	C
3	chr3_66036869	0	66036869	C	A
3	chr3_66111017	0	66111017	G	C
3	chr3_66125886	0	66125886	A	T
3	chr3_66134990	0	66134990	G	C
3	chr3_66140574	0	66140574	C	A
3	chr3_66174110	0	66174110	G	C
3	chr3_66191476	0	66191476	C	A
3	chr3_66201833	0	66201833	C	G
3	chr3_66214591	0	66214591	T	G
3	chr3_66269684	0	66269684	T	A
3	chr3_66281396	0	66281396	G	T
3	chr3_66303059	0	66303059	G	T
3	chr3_66320223	0	66320223	T	A
3	chr3_66343830	0	66343830	C	A
3	chr3_66360015	0	66360015	T	G
3	chr3_66381560	0	66381560	G	T
3	chr3_66384520	0	66384520	T	G
3	chr3_66423568	0	66423568	A	C
3	chr3_66470483	0	66470483	C	G
3	chr3_66489343	0	66489343	C	G
3	chr3_66514035	0	66514035	G	C
3	chr3_66525990	0	66525990	T	A
3	chr3_66541777	0	66541777	G	C
3	chr3_66546545	0	66546545	A	C
3	chr3_66566597	0	66566597	G	C
3	chr3_66568476	0	66568476	G	T
3	chr3_66579278	0	66579278	T	G
3	chr3_66604424	0	66604424	T	G
3	chr3_66621926	0	66621926	A	T
3	chr3_66636636	0	66636636	C	G
3	chr3_66710615	0	66710615	A	C
3	chr3_66728486	0	66728486	A	T
3	chr3_66793136	0	66793136	C	G
3	chr3_66816953	0	66816953	A	T
3	chr3_66838608	0	66838608	T	G
3	chr3_66861639	0	66861639	A	T
3	chr3_66867718	0	66867718	G	C
3	chr3_66871558	0	66871558	G	T
3	chr3_66872818	0	66872818	A	C
3	chr3_66905383	0	66905383	A	C
3	chr3_66908476	0	66908476	A	T
3	chr3_66918654	0	66918654	G	C
3	chr3_66932544	0	66932544	C	A
3	chr3_66941472	0	66941472	A	T
3	chr3_66967122	0	66967122	C	G
3	chr3_66976624	0	66976624	C	G
3	chr3_67024855	0	67024855	G	T
3	chr3_67037026	0	67037026	T	G
3	chr3_67058931	0	67058931	T	G
3	chr3_67065721	0	67065721	G	C
3	chr3_67129914	0	67129914	C	G
3	chr3_67200723	0	67200723	C	G
3	chr3_67223760	0	67223760	A	C
3	chr3_67231729	0	67231729	G	T
3	chr3_67244316	0	67244316	G	T
3	chr3_67252975	0	67252975	G	C
3	chr3_67272268	0	67272268	A	C
3	chr3_67284641	0	67284641	G	T
3	chr3_67285783	0	67285783	T	G
3	chr3_67293952	0	67293952	A	C
3	chr3_67307984	0	67307984	C	G
3	chr3_67309604	0	67309604	C	G
3	chr3_67344493	0	67344493	A	C
3	chr3_67427378	0	67427378	G	C
3	chr3_67432762	0	67432762	G	C
3	chr3_67442121	0	67442121	G	T
3	chr3_67459261	0	67459261	G	T
3	chr3_67469632	0	67469632	G	C
3	chr3_67472030	0	67472030	A	T
3	chr3_67493226	0	67493226	A	T
3	chr3_67497176	0	67497176	T	G
3	chr3_67499188	0	67499188	C	A
3	chr3_67513022	0	67513022	T	A
3	chr3_67526003	0	67526003	A	T
3	chr3_67529446	0	67529446	C	A
3	chr3_67529996	0	67529996	C	A
3	chr3_67535520	0	67535520	T	G
3	chr3_67553127	0	67553127	A	T
3	chr3_67563525	0	67563525	G	T
3	chr3_67605929	0	67605929	T	A
3	chr3_67616165	0	67616165	G	C
3	chr3_67670920	0	67670920	T	G
3	chr3_67682270	0	67682270	T	A
3	chr3_67729295	0	67729295	C	G
3	chr3_67756566	0	67756566	A	C
3	chr3_67762488	0	67762488	T	G
3	chr3_67781989	0	67781989	A	C
3	chr3_67799439	0	67799439	A	T
3	chr3_67806302	0	67806302	T	G
3	chr3_67830766	0	67830766	C	G
3	chr3_67872733	0	67872733	C	A
3	chr3_67875174	0	67875174	A	C
3	chr3_67896282	0	67896282	A	T
3	chr3_67924958	0	67924958	G	C
3	chr3_67947606	0	67947606	C	A
3	chr3_67958358	0	67958358	G	C
3	chr3_67963930	0	67963930	C	A
3	chr3_67968505	0	67968505	C	A
3	chr3_67981175	0	67981175	C	A
3	chr3_68009473	0	68009473	C	G
3	chr3_68012198	0	68012198	T	G
3	chr3_68014333	0	68014333	C	G
3	chr3_68015151	0	68015151	C	G
3	chr3_68020161	0	68020161	A	C
3	chr3_68022745	0	68022745	T	G
3	chr3_68030545	0	68030545	A	T
3	chr3_68043299	0	68043299	C	A
3	chr3_68064077	0	68064077	A	T
3	chr3_68115092	0	68115092	T	A
3	chr3_68134075	0	68134075	A	T
3	chr3_68202320	0	68202320	A	T
3	chr3_68210217	0	68210217	A	T
3	chr3_68210310	0	68210310	T	A
3	chr3_68226289	0	68226289	T	A
3	chr3_68234901	0	68234901	A	C
3	chr3_68244221	0	68244221	A	C
3	chr3_68267201	0	68267201	C	A
3	chr3_68268236	0	68268236	G	C
3	chr3_68278041	0	68278041	G	T
3	chr3_68295635	0	68295635	T	G
3	chr3_68307847	0	68307847	G	T
3	chr3_68311590	0	68311590	G	C
3	chr3_68341354	0	68341354	T	A
3	chr3_68353056	0	68353056	T	A
3	chr3_68355397	0	68355397	A	C
3	chr3_68402555	0	68402555	T	G
3	chr3_68408188	0	68408188	T	G
3	chr3_68413649	0	68413649	A	C
3	chr3_68419993	0	68419993	T	A
3	chr3_68444820	0	68444820	A	T
3	chr3_68449647	0	68449647	C	G
3	chr3_68456156	0	68456156	G	C
3	chr3_68458321	0	68458321	T	G
3	chr3_68485176	0	68485176	C	G
3	chr3_68505126	0	68505126	T	A
3	chr3_68506720	0	68506720	G	T
3	chr3_68513236	0	68513236	C	G
3	chr3_68521120	0	68521120	A	C
3	chr3_68522335	0	68522335	G	T
3	chr3_68544821	0	68544821	C	G
3	chr3_68546422	0	68546422	T	G
3	chr3_68570106	0	68570106	C	A
3	chr3_68573126	0	68573126	C	A
3	chr3_68573434	0	68573434	G	T
3	chr3_68599387	0	68599387	G	T
3	chr3_68599871	0	68599871	C	G
3	chr3_68604156	0	68604156	G	C
3	chr3_68607376	0	68607376	A	C
3	chr3_68636472	0	68636472	G	C
3	chr3_68650867	0	68650867	A	C
3	chr3_68676665	0	68676665	G	C
3	chr3_68685486	0	68685486	T	A
3	chr3_68688022	0	68688022	A	C
3	chr3_68707812	0	68707812	C	G
3	chr3_68723810	0	68723810	C	A
3	chr3_68731553	0	68731553	C	A
3	chr3_68733229	0	68733229	C	G
3	chr3_68737265	0	68737265	T	A
3	chr3_68745124	0	68745124	A	T
3	chr3_68750189	0	68750189	G	T
3	chr3_68816737	0	68816737	C	G
3	chr3_68844238	0	68844238	T	G
3	chr3_68852656	0	68852656	G	C
3	chr3_68880231	0	68880231	C	G
3	chr3_68892256	0	68892256	G	T
3	chr3_68905116	0	68905116	T	G
3	chr3_68930504	0	68930504	C	A
3	chr3_69002462	0	69002462	G	T
3	chr3_69009345	0	69009345	G	T
3	chr3_69028447	0	69028447	T	A
3	chr3_69035082	0	69035082	G	C
3	chr3_69037107	0	69037107	C	G
3	chr3_69037589	0	69037589	T	G
3	chr3_69061695	0	69061695	G	C
3	chr3_69069713	0	69069713	A	C
3	chr3_69077154	0	69077154	G	C
3	chr3_69083844	0	69083844	C	G
3	chr3_69095178	0	69095178	T	G
3	chr3_69115648	0	69115648	C	A
3	chr3_69157536	0	69157536	C	A
3	chr3_69200654	0	69200654	C	G
3	chr3_69218028	0	69218028	A	C
3	chr3_69222579	0	69222579	T	G
3	chr3_69246814	0	69246814	A	C
3	chr3_69274589	0	69274589	T	A
3	chr3_69275223	0	69275223	A	C
3	chr3_69283672	0	69283672	G	T
3	chr3_69304108	0	69304108	A	C
3	chr3_69304398	0	69304398	G	C
3	chr3_69336153	0	69336153	T	G
3	chr3_69360900	0	69360900	A	T
3	chr3_69381117	0	69381117	G	T
3	chr3_69420310	0	69420310	G	T
3	chr3_69447208	0	69447208	G	C
3	chr3_69448706	0	69448706	C	A
3	chr3_69459596	0	69459596	A	C
3	chr3_69476285	0	69476285	A	T
3	chr3_69504837	0	69504837	T	G
3	chr3_69530068	0	69530068	T	A
3	chr3_69530431	0	69530431	G	C
3	chr3_69534174	0	69534174	T	A
3	chr3_69559853	0	69559853	G	T
3	chr3_69638906	0	69638906	C	A
3	chr3_69646630	0	69646630	G	T
3	chr3_69663425	0	69663425	G	C
3	chr3_69696188	0	69696188	C	G
3	chr3_69698859	0	69698859	A	C
3	chr3_69718862	0	69718862	C	A
3	chr3_69737758	0	69737758	G	C
3	chr3_69745787	0	69745787	G	T
3	chr3_69767294	0	69767294	C	G
3	chr3_69775626	0	69775626	C	G
3	chr3_69803473	0	69803473	T	G
3	chr3_69879287	0	69879287	A	T
3	chr3_69939392	0	69939392	C	A
3	chr3_69993670	0	69993670	C	A
3	chr3_70019297	0	70019297	T	G
3	chr3_70051949	0	70051949	C	G
3	chr3_70125878	0	70125878	C	G
3	chr3_70177471	0	70177471	C	A
3	chr3_70183209	0	70183209	C	A
3	chr3_70199115	0	70199115	T	A
3	chr3_70210392	0	70210392	T	G
3	chr3_70220416	0	70220416	G	T
3	chr3_70220533	0	70220533	A	T
3	chr3_70221819	0	70221819	C	G
3	chr3_70231632	0	70231632	A	C
3	chr3_70239180	0	70239180	C	G
3	chr3_70246348	0	70246348	C	G
3	chr3_70270742	0	70270742	A	C
3	chr3_70276712	0	70276712	C	G
3	chr3_70306315	0	70306315	T	A
3	chr3_70307354	0	70307354	C	A
3	chr3_70368753	0	70368753	C	G
3	chr3_70405594	0	70405594	C	A
3	chr3_70422764	0	70422764	A	T
3	chr3_70448651	0	70448651	C	A
3	chr3_70489703	0	70489703	A	C
3	chr3_70497460	0	70497460	A	T
3	chr3_70500538	0	70500538	G	C
3	chr3_70585398	0	70585398	A	T
3	chr3_70586413	0	70586413	C	A
3	chr3_70608165	0	70608165	T	G
3	chr3_70621399	0	70621399	A	T
3	chr3_70640901	0	70640901	G	C
3	chr3_70662221	0	70662221	G	T
3	chr3_70669073	0	70669073	C	A
3	chr3_70701923	0	70701923	T	G
3	chr3_70708904	0	70708904	C	G
3	chr3_70713812	0	70713812	G	C
3	chr3_70714496	0	70714496	G	T
3	chr3_70730098	0	70730098	T	G
3	chr3_70736337	0	70736337	A	C
3	chr3_70794566	0	70794566	C	G
3	chr3_70811783	0	70811783	T	G
3	chr3_70827904	0	70827904	A	C
3	chr3_70868851	0	70868851	G	T
3	chr3_70869714	0	70869714	A	C
3	chr3_70890560	0	70890560	T	G
3	chr3_70940401	0	70940401	A	T
3	chr3_70948628	0	70948628	G	C
3	chr3_70963740	0	70963740	G	T
3	chr3_70987943	0	70987943	T	G
3	chr3_71000375	0	71000375	C	G
3	chr3_71010233	0	71010233	T	G
3	chr3_71018807	0	71018807	T	G
3	chr3_71025656	0	71025656	C	A
3	chr3_71026296	0	71026296	G	T
3	chr3_71040336	0	71040336	A	C
3	chr3_71078262	0	71078262	G	T
3	chr3_71101069	0	71101069	C	A
3	chr3_71235233	0	71235233	G	C
3	chr3_71249405	0	71249405	G	C
3	chr3_71289042	0	71289042	G	C
3	chr3_71300211	0	71300211	G	T
3	chr3_71303233	0	71303233	G	T
3	chr3_71313515	0	71313515	T	G
3	chr3_71319462	0	71319462	A	C
3	chr3_71388011	0	71388011	A	C
3	chr3_71395765	0	71395765	A	T
3	chr3_71406366	0	71406366	A	C
3	chr3_71408824	0	71408824	T	G
3	chr3_71430880	0	71430880	C	G
3	chr3_71450618	0	71450618	G	C
3	chr3_71453459	0	71453459	G	T
3	chr3_71480666	0	71480666	C	A
3	chr3_71497829	0	71497829	G	T
3	chr3_71500761	0	71500761	C	A
3	chr3_71503903	0	71503903	G	C
3	chr3_71536905	0	71536905	G	C
3	chr3_71536951	0	71536951	C	G
3	chr3_71554460	0	71554460	C	A
3	chr3_71562374	0	71562374	C	G
3	chr3_71572321	0	71572321	T	A
3	chr3_71617381	0	71617381	T	G
3	chr3_71634011	0	71634011	T	G
3	chr3_71668564	0	71668564	T	G
3	chr3_71712583	0	71712583	A	C
3	chr3_71719550	0	71719550	C	G
3	chr3_71720033	0	71720033	G	C
3	chr3_71740339	0	71740339	G	C
3	chr3_71742090	0	71742090	A	C
3	chr3_71769078	0	71769078	T	G
3	chr3_71789624	0	71789624	C	G
3	chr3_71799197	0	71799197	C	A
3	chr3_71806056	0	71806056	G	T
3	chr3_71807922	0	71807922	A	T
3	chr3_71871302	0	71871302	T	G
3	chr3_71871924	0	71871924	A	C
3	chr3_71895537	0	71895537	G	C
3	chr3_71898647	0	71898647	C	G
3	chr3_71911687	0	71911687	G	C
3	chr3_71916166	0	71916166	C	A
3	chr3_71948954	0	71948954	A	T
3	chr3_71953288	0	71953288	G	T
3	chr3_71970556	0	71970556	A	C
3	chr3_71974769	0	71974769	C	G
3	chr3_72024267	0	72024267	T	A
3	chr3_72094986	0	72094986	C	A
3	chr3_72097769	0	72097769	T	G
3	chr3_72191617	0	72191617	C	A
3	chr3_72201617	0	72201617	C	G
3	chr3_72216152	0	72216152	A	C
3	chr3_72266722	0	72266722	T	G
3	chr3_72275083	0	72275083	A	C
3	chr3_72276551	0	72276551	C	A
3	chr3_72277585	0	72277585	A	T
3	chr3_72311827	0	72311827	C	G
3	chr3_72335121	0	72335121	C	G
3	chr3_72373498	0	72373498	C	G
3	chr3_72390167	0	72390167	C	A
3	chr3_72420021	0	72420021	G	C
3	chr3_72428727	0	72428727	G	C
3	chr3_72450791	0	72450791	C	A
3	chr3_72467776	0	72467776	T	G
3	chr3_72469514	0	72469514	T	G
3	chr3_72520400	0	72520400	G	T
3	chr3_72573684	0	72573684	C	G
3	chr3_72575851	0	72575851	A	C
3	chr3_72578120	0	72578120	T	A
3	chr3_72583991	0	72583991	C	G
3	chr3_72603448	0	72603448	A	C
3	chr3_72607529	0	72607529	G	C
3	chr3_72619893	0	72619893	T	G
3	chr3_72646867	0	72646867	T	G
3	chr3_72655957	0	72655957	T	A
3	chr3_72665831	0	72665831	T	A
3	chr3_72673992	0	72673992	C	G
3	chr3_72675291	0	72675291	C	A
3	chr3_72681925	0	72681925	C	A
3	chr3_72716904	0	72716904	G	T
3	chr3_72721467	0	72721467	C	A
3	chr3_72743853	0	72743853	C	G
3	chr3_72757881	0	72757881	A	C
3	chr3_72802938	0	72802938	C	G
3	chr3_72826123	0	72826123	A	C
3	chr3_72831546	0	72831546	T	A
3	chr3_72832257	0	72832257	G	T
3	chr3_72870588	0	72870588	A	T
3	chr3_72887628	0	72887628	C	G
3	chr3_72893721	0	72893721	A	T
3	chr3_72904641	0	72904641	G	T
3	chr3_72907904	0	72907904	G	C
3	chr3_72912864	0	72912864	G	T
3	chr3_72917171	0	72917171	A	C
3	chr3_72920983	0	72920983	C	G
3	chr3_72934540	0	72934540	G	T
3	chr3_72982507	0	72982507	A	T
3	chr3_73009719	0	73009719	T	A
3	chr3_73040777	0	73040777	A	C
3	chr3_73048906	0	73048906	G	C
3	chr3_73077309	0	73077309	G	T
3	chr3_73086821	0	73086821	G	C
3	chr3_73092880	0	73092880	A	C
3	chr3_73095231	0	73095231	A	T
3	chr3_73098949	0	73098949	A	T
3	chr3_73116970	0	73116970	T	G
3	chr3_73136363	0	73136363	A	T
3	chr3_73146300	0	73146300	G	C
3	chr3_73151952	0	73151952	A	C
3	chr3_73153857	0	73153857	G	T
3	chr3_73167296	0	73167296	G	C
3	chr3_73171519	0	73171519	G	C
3	chr3_73173727	0	73173727	C	G
3	chr3_73182523	0	73182523	A	C
3	chr3_73186742	0	73186742	C	A
3	chr3_73188046	0	73188046	G	T
3	chr3_73222850	0	73222850	G	T
3	chr3_73231287	0	73231287	A	T
3	chr3_73243452	0	73243452	C	G
3	chr3_73254539	0	73254539	T	A
3	chr3_73262160	0	73262160	T	A
3	chr3_73309086	0	73309086	A	T
3	chr3_73315313	0	73315313	A	C
3	chr3_73363288	0	73363288	T	G
3	chr3_73374316	0	73374316	C	G
3	chr3_73414347	0	73414347	A	C
3	chr3_73437206	0	73437206	G	T
3	chr3_73472535	0	73472535	G	C
3	chr3_73473889	0	73473889	T	G
3	chr3_73498734	0	73498734	C	G
3	chr3_73505595	0	73505595	G	C
3	chr3_73506402	0	73506402	A	C
3	chr3_73518680	0	73518680	A	T
3	chr3_73523510	0	73523510	T	G
3	chr3_73526163	0	73526163	T	G
3	chr3_73540181	0	73540181	G	T
3	chr3_73555607	0	73555607	G	C
3	chr3_73565067	0	73565067	C	G
3	chr3_73584348	0	73584348	C	G
3	chr3_73617582	0	73617582	C	G
3	chr3_73630139	0	73630139	C	G
3	chr3_73651325	0	73651325	G	C
3	chr3_73654065	0	73654065	A	C
3	chr3_73679529	0	73679529	T	G
3	chr3_73686856	0	73686856	G	C
3	chr3_73691067	0	73691067	A	C
3	chr3_73726928	0	73726928	T	A
3	chr3_73728848	0	73728848	C	A
3	chr3_73773083	0	73773083	G	C
3	chr3_73780193	0	73780193	G	C
3	chr3_73802883	0	73802883	C	A
3	chr3_73811351	0	73811351	T	G
3	chr3_73841348	0	73841348	A	T
3	chr3_73842937	0	73842937	C	A
3	chr3_73866841	0	73866841	C	A
3	chr3_73876458	0	73876458	T	G
3	chr3_73925696	0	73925696	C	G
3	chr3_73926186	0	73926186	C	G
3	chr3_73946576	0	73946576	A	C
3	chr3_73962700	0	73962700	A	C
3	chr3_74010615	0	74010615	C	G
3	chr3_74043947	0	74043947	T	G
3	chr3_74072395	0	74072395	G	T
3	chr3_74093723	0	74093723	G	T
3	chr3_74120802	0	74120802	C	A
3	chr3_74143811	0	74143811	T	G
3	chr3_74191375	0	74191375	G	C
3	chr3_74200482	0	74200482	G	T
3	chr3_74209725	0	74209725	C	G
3	chr3_74256538	0	74256538	G	C
3	chr3_74298373	0	74298373	C	A
3	chr3_74306121	0	74306121	A	C
3	chr3_74340286	0	74340286	T	G
3	chr3_74368627	0	74368627	C	A
3	chr3_74370677	0	74370677	G	C
3	chr3_74378949	0	74378949	G	C
3	chr3_74397732	0	74397732	G	T
3	chr3_74431591	0	74431591	G	C
3	chr3_74437286	0	74437286	A	T
3	chr3_74450469	0	74450469	A	C
3	chr3_74480233	0	74480233	T	G
3	chr3_74499368	0	74499368	T	A
3	chr3_74502047	0	74502047	C	G
3	chr3_74513087	0	74513087	G	T
3	chr3_74588042	0	74588042	G	C
3	chr3_74598771	0	74598771	A	C
3	chr3_74608045	0	74608045	G	C
3	chr3_74641398	0	74641398	A	T
3	chr3_74643934	0	74643934	C	A
3	chr3_74739995	0	74739995	G	T
3	chr3_74741336	0	74741336	A	C
3	chr3_74748930	0	74748930	A	C
3	chr3_74775533	0	74775533	T	G
3	chr3_74789189	0	74789189	G	C
3	chr3_74799081	0	74799081	G	T
3	chr3_74943829	0	74943829	G	T
3	chr3_74957016	0	74957016	C	A
3	chr3_74958424	0	74958424	C	G
3	chr3_74988034	0	74988034	T	G
3	chr3_75015633	0	75015633	T	G
3	chr3_75089278	0	75089278	T	G
3	chr3_75100785	0	75100785	A	T
3	chr3_75100957	0	75100957	T	A
3	chr3_75101899	0	75101899	T	G
3	chr3_75104762	0	75104762	G	C
3	chr3_75106006	0	75106006	T	G
3	chr3_75118650	0	75118650	T	G
3	chr3_75120515	0	75120515	G	T
3	chr3_75132887	0	75132887	G	T
3	chr3_75137191	0	75137191	T	G
3	chr3_75162646	0	75162646	A	C
3	chr3_75193651	0	75193651	T	A
3	chr3_75224276	0	75224276	A	C
3	chr3_75228876	0	75228876	T	G
3	chr3_75230747	0	75230747	C	A
3	chr3_75238206	0	75238206	C	A
3	chr3_75254822	0	75254822	T	G
3	chr3_75266965	0	75266965	G	T
3	chr3_75268238	0	75268238	G	T
3	chr3_75271676	0	75271676	C	G
3	chr3_75287346	0	75287346	G	C
3	chr3_75317341	0	75317341	T	G
3	chr3_75326926	0	75326926	A	T
3	chr3_75328650	0	75328650	A	C
3	chr3_75350047	0	75350047	T	G
3	chr3_75355059	0	75355059	A	C
3	chr3_75415740	0	75415740	G	T
3	chr3_75435150	0	75435150	C	G
3	chr3_75442856	0	75442856	A	C
3	chr3_75469387	0	75469387	C	G
3	chr3_75482063	0	75482063	C	G
3	chr3_75482231	0	75482231	G	C
3	chr3_75519310	0	75519310	G	C
3	chr3_75526071	0	75526071	G	C
3	chr3_75544379	0	75544379	A	C
3	chr3_75546891	0	75546891	G	T
3	chr3_75565044	0	75565044	C	A
3	chr3_75594334	0	75594334	C	G
3	chr3_75624360	0	75624360	G	T
3	chr3_75641097	0	75641097	G	T
3	chr3_75652805	0	75652805	G	C
3	chr3_75671880	0	75671880	G	T
3	chr3_75686810	0	75686810	C	G
3	chr3_75695422	0	75695422	A	C
3	chr3_75704288	0	75704288	G	C
3	chr3_75710522	0	75710522	T	G
3	chr3_75737243	0	75737243	C	A
3	chr3_75775811	0	75775811	G	T
3	chr3_75776099	0	75776099	G	T
3	chr3_75793482	0	75793482	G	T
3	chr3_75800321	0	75800321	G	C
3	chr3_75811801	0	75811801	T	A
3	chr3_75820908	0	75820908	C	G
3	chr3_75856363	0	75856363	A	C
3	chr3_75858311	0	75858311	G	C
3	chr3_75867374	0	75867374	C	G
3	chr3_75873158	0	75873158	C	A
3	chr3_75879477	0	75879477	A	C
3	chr3_75913517	0	75913517	G	C
3	chr3_75920170	0	75920170	C	A
3	chr3_75961117	0	75961117	C	G
3	chr3_75996096	0	75996096	C	A
3	chr3_75996455	0	75996455	A	C
3	chr3_76023815	0	76023815	C	G
3	chr3_76028680	0	76028680	A	T
3	chr3_76041818	0	76041818	C	A
3	chr3_76059056	0	76059056	T	G
3	chr3_76061444	0	76061444	A	C
3	chr3_76066437	0	76066437	C	G
3	chr3_76076743	0	76076743	A	T
3	chr3_76093278	0	76093278	G	C
3	chr3_76104737	0	76104737	T	A
3	chr3_76126452	0	76126452	G	T
3	chr3_76135222	0	76135222	A	C
3	chr3_76174537	0	76174537	G	C
3	chr3_76183974	0	76183974	T	A
3	chr3_76221129	0	76221129	C	A
3	chr3_76227131	0	76227131	G	C
3	chr3_76244375	0	76244375	T	G
3	chr3_76259378	0	76259378	C	G
3	chr3_76260799	0	76260799	A	T
3	chr3_76265298	0	76265298	T	A
3	chr3_76276300	0	76276300	C	A
3	chr3_76309861	0	76309861	G	C
3	chr3_76313105	0	76313105	C	G
3	chr3_76321796	0	76321796	G	C
3	chr3_76334449	0	76334449	T	A
3	chr3_76337872	0	76337872	C	G
3	chr3_76386494	0	76386494	A	T
3	chr3_76391211	0	76391211	C	A
3	chr3_76421650	0	76421650	C	A
3	chr3_76423053	0	76423053	G	T
3	chr3_76430551	0	76430551	G	T
3	chr3_76452785	0	76452785	G	T
3	chr3_76452802	0	76452802	A	C
3	chr3_76478092	0	76478092	C	G
3	chr3_76487212	0	76487212	C	A
3	chr3_76493388	0	76493388	C	G
3	chr3_76498022	0	76498022	C	G
3	chr3_76501378	0	76501378	C	G
3	chr3_76536779	0	76536779	G	C
3	chr3_76537723	0	76537723	T	G
3	chr3_76545451	0	76545451	A	C
3	chr3_76563119	0	76563119	T	A
3	chr3_76567063	0	76567063	C	A
3	chr3_76577552	0	76577552	T	G
3	chr3_76587395	0	76587395	C	A
3	chr3_76590108	0	76590108	A	C
3	chr3_76603788	0	76603788	C	G
3	chr3_76606285	0	76606285	A	T
3	chr3_76621587	0	76621587	T	A
3	chr3_76641259	0	76641259	C	G
3	chr3_76665212	0	76665212	T	A
3	chr3_76672705	0	76672705	A	C
3	chr3_76722798	0	76722798	C	A
3	chr3_76730046	0	76730046	G	T
3	chr3_76746469	0	76746469	C	G
3	chr3_76756618	0	76756618	A	C
3	chr3_76757804	0	76757804	G	C
3	chr3_76760307	0	76760307	T	A
3	chr3_76790306	0	76790306	G	T
3	chr3_76805054	0	76805054	T	A
3	chr3_76828279	0	76828279	C	A
3	chr3_76829387	0	76829387	C	A
3	chr3_76833941	0	76833941	G	C
3	chr3_76840589	0	76840589	A	T
3	chr3_76851203	0	76851203	A	C
3	chr3_76859276	0	76859276	G	C
3	chr3_76878941	0	76878941	A	C
3	chr3_76899580	0	76899580	T	G
3	chr3_76902124	0	76902124	T	A
3	chr3_76920861	0	76920861	A	T
3	chr3_76923812	0	76923812	C	A
3	chr3_76940394	0	76940394	G	T
3	chr3_76944758	0	76944758	G	T
3	chr3_76959938	0	76959938	G	C
3	chr3_76973379	0	76973379	A	C
3	chr3_76987898	0	76987898	T	A
3	chr3_76994949	0	76994949	A	T
3	chr3_76998585	0	76998585	G	C
3	chr3_77000732	0	77000732	G	C
3	chr3_77001913	0	77001913	C	G
3	chr3_77033185	0	77033185	T	G
3	chr3_77037550	0	77037550	T	G
3	chr3_77053476	0	77053476	T	A
3	chr3_77065750	0	77065750	G	C
3	chr3_77097648	0	77097648	T	G
3	chr3_77118614	0	77118614	A	C
3	chr3_77145486	0	77145486	G	T
3	chr3_77193695	0	77193695	G	T
3	chr3_77241604	0	77241604	G	C
3	chr3_77246315	0	77246315	C	G
3	chr3_77264234	0	77264234	G	T
3	chr3_77329320	0	77329320	A	T
3	chr3_77341555	0	77341555	T	G
3	chr3_77357107	0	77357107	T	G
3	chr3_77385149	0	77385149	A	C
3	chr3_77402186	0	77402186	A	T
3	chr3_77404325	0	77404325	A	C
3	chr3_77404379	0	77404379	C	G
3	chr3_77404597	0	77404597	A	C
3	chr3_77455133	0	77455133	A	C
3	chr3_77462971	0	77462971	C	G
3	chr3_77490604	0	77490604	C	A
3	chr3_77499582	0	77499582	G	C
3	chr3_77504560	0	77504560	A	T
3	chr3_77523804	0	77523804	C	G
3	chr3_77537719	0	77537719	C	G
3	chr3_77540649	0	77540649	T	A
3	chr3_77549791	0	77549791	C	A
3	chr3_77555142	0	77555142	T	G
3	chr3_77558793	0	77558793	C	G
3	chr3_77572787	0	77572787	T	G
3	chr3_77592783	0	77592783	C	A
3	chr3_77597173	0	77597173	A	C
3	chr3_77604344	0	77604344	G	C
3	chr3_77618417	0	77618417	T	A
3	chr3_77620190	0	77620190	T	A
3	chr3_77664493	0	77664493	G	C
3	chr3_77676981	0	77676981	C	G
3	chr3_77686409	0	77686409	G	T
3	chr3_77689682	0	77689682	C	A
3	chr3_77703890	0	77703890	G	T
3	chr3_77715791	0	77715791	A	C
3	chr3_77732485	0	77732485	G	T
3	chr3_77751403	0	77751403	G	C
3	chr3_77773951	0	77773951	G	C
3	chr3_77826988	0	77826988	G	T
3	chr3_77841620	0	77841620	G	C
3	chr3_77849188	0	77849188	C	A
3	chr3_77851737	0	77851737	G	T
3	chr3_77852795	0	77852795	T	G
3	chr3_77863273	0	77863273	A	C
3	chr3_77906076	0	77906076	C	A
3	chr3_77907589	0	77907589	T	G
3	chr3_77956991	0	77956991	C	G
3	chr3_77964592	0	77964592	G	T
3	chr3_77966315	0	77966315	G	C
3	chr3_77984061	0	77984061	T	G
3	chr3_77990519	0	77990519	A	C
3	chr3_78002071	0	78002071	G	T
3	chr3_78020722	0	78020722	C	G
3	chr3_78031496	0	78031496	A	C
3	chr3_78048645	0	78048645	C	G
3	chr3_78051553	0	78051553	C	G
3	chr3_78059096	0	78059096	A	C
3	chr3_78062379	0	78062379	T	G
3	chr3_78062491	0	78062491	C	A
3	chr3_78069398	0	78069398	A	C
3	chr3_78071580	0	78071580	T	A
3	chr3_78076405	0	78076405	G	T
3	chr3_78091907	0	78091907	A	T
3	chr3_78096022	0	78096022	T	G
3	chr3_78101069	0	78101069	T	A
3	chr3_78102437	0	78102437	G	C
3	chr3_78109612	0	78109612	A	C
3	chr3_78116805	0	78116805	T	A
3	chr3_78146001	0	78146001	T	A
3	chr3_78149625	0	78149625	G	T
3	chr3_78150338	0	78150338	A	C
3	chr3_78160054	0	78160054	A	T
3	chr3_78168693	0	78168693	G	T
3	chr3_78171398	0	78171398	T	G
3	chr3_78186099	0	78186099	G	T
3	chr3_78198365	0	78198365	G	T
3	chr3_78243831	0	78243831	T	G
3	chr3_78274112	0	78274112	G	C
3	chr3_78276882	0	78276882	C	A
3	chr3_78294243	0	78294243	G	C
3	chr3_78306019	0	78306019	T	A
3	chr3_78325080	0	78325080	G	C
3	chr3_78330616	0	78330616	T	G
3	chr3_78332291	0	78332291	C	G
3	chr3_78407211	0	78407211	C	A
3	chr3_78407562	0	78407562	C	G
3	chr3_78410542	0	78410542	C	G
3	chr3_78413777	0	78413777	C	G
3	chr3_78423402	0	78423402	C	A
3	chr3_78429964	0	78429964	C	G
3	chr3_78434875	0	78434875	C	A
3	chr3_78439610	0	78439610	A	C
3	chr3_78443042	0	78443042	C	G
3	chr3_78465461	0	78465461	C	G
3	chr3_78466437	0	78466437	C	A
3	chr3_78474461	0	78474461	C	A
3	chr3_78500507	0	78500507	G	T
3	chr3_78500714	0	78500714	C	G
3	chr3_78506930	0	78506930	T	A
3	chr3_78511790	0	78511790	A	T
3	chr3_78523712	0	78523712	G	T
3	chr3_78538682	0	78538682	A	C
3	chr3_78545866	0	78545866	T	G
3	chr3_78547559	0	78547559	G	C
3	chr3_78565605	0	78565605	G	C
3	chr3_78581614	0	78581614	C	A
3	chr3_78589287	0	78589287	A	T
3	chr3_78604416	0	78604416	C	G
3	chr3_78614007	0	78614007	C	A
3	chr3_78622361	0	78622361	T	G
3	chr3_78626224	0	78626224	T	A
3	chr3_78629529	0	78629529	C	G
3	chr3_78637573	0	78637573	C	G
3	chr3_78650745	0	78650745	G	C
3	chr3_78670593	0	78670593	A	C
3	chr3_78677821	0	78677821	A	C
3	chr3_78686260	0	78686260	G	C
3	chr3_78692145	0	78692145	G	C
3	chr3_78694911	0	78694911	C	G
3	chr3_78726595	0	78726595	T	A
3	chr3_78727475	0	78727475	C	A
3	chr3_78757223	0	78757223	A	T
3	chr3_78769228	0	78769228	G	T
3	chr3_78810087	0	78810087	G	C
3	chr3_78834390	0	78834390	G	C
3	chr3_78892313	0	78892313	T	G
3	chr3_78902691	0	78902691	T	G
3	chr3_78909653	0	78909653	A	C
3	chr3_78937940	0	78937940	T	G
3	chr3_78969398	0	78969398	T	G
3	chr3_78975539	0	78975539	A	C
3	chr3_78998098	0	78998098	C	G
3	chr3_79001629	0	79001629	T	A
3	chr3_79015780	0	79015780	G	C
3	chr3_79029205	0	79029205	G	T
3	chr3_79037715	0	79037715	A	T
3	chr3_79055939	0	79055939	T	G
3	chr3_79058108	0	79058108	T	G
3	chr3_79123823	0	79123823	C	G
3	chr3_79139664	0	79139664	C	A
3	chr3_79149729	0	79149729	T	A
3	chr3_79163397	0	79163397	C	G
3	chr3_79172647	0	79172647	A	C
3	chr3_79178292	0	79178292	A	C
3	chr3_79221753	0	79221753	T	G
3	chr3_79238574	0	79238574	G	C
3	chr3_79281349	0	79281349	A	T
3	chr3_79295985	0	79295985	G	C
3	chr3_79299379	0	79299379	A	T
3	chr3_79302390	0	79302390	A	C
3	chr3_79318205	0	79318205	A	T
3	chr3_79347528	0	79347528	A	T
3	chr3_79377636	0	79377636	A	C
3	chr3_79415927	0	79415927	C	G
3	chr3_79429578	0	79429578	T	G
3	chr3_79441424	0	79441424	C	G
3	chr3_79459038	0	79459038	T	A
3	chr3_79462116	0	79462116	C	A
3	chr3_79490449	0	79490449	T	A
3	chr3_79492902	0	79492902	A	C
3	chr3_79499759	0	79499759	T	G
3	chr3_79519058	0	79519058	T	G
3	chr3_79519189	0	79519189	T	A
3	chr3_79519764	0	79519764	T	G
3	chr3_79527441	0	79527441	T	G
3	chr3_79562459	0	79562459	G	T
3	chr3_79569726	0	79569726	A	C
3	chr3_79591604	0	79591604	C	A
3	chr3_79595785	0	79595785	A	T
3	chr3_79608383	0	79608383	T	G
3	chr3_79616399	0	79616399	G	T
3	chr3_79623677	0	79623677	A	T
3	chr3_79636958	0	79636958	A	C
3	chr3_79644265	0	79644265	T	G
3	chr3_79669263	0	79669263	T	A
3	chr3_79677932	0	79677932	G	C
3	chr3_79697271	0	79697271	T	G
3	chr3_79720008	0	79720008	A	C
3	chr3_79730114	0	79730114	C	A
3	chr3_79755174	0	79755174	C	G
3	chr3_79766145	0	79766145	C	G
3	chr3_79766347	0	79766347	A	T
3	chr3_79783235	0	79783235	G	T
3	chr3_79783741	0	79783741	C	G
3	chr3_79792198	0	79792198	T	A
3	chr3_79812310	0	79812310	G	T
3	chr3_79817817	0	79817817	C	A
3	chr3_79867003	0	79867003	C	A
3	chr3_79879610	0	79879610	A	C
3	chr3_79908177	0	79908177	G	T
3	chr3_79911465	0	79911465	G	T
3	chr3_79931965	0	79931965	A	C
3	chr3_79936123	0	79936123	G	C
3	chr3_79937091	0	79937091	G	T
3	chr3_79954880	0	79954880	T	G
3	chr3_79957012	0	79957012	G	T
3	chr3_79958246	0	79958246	G	C
3	chr3_79973380	0	79973380	C	G
3	chr3_79976850	0	79976850	G	T
3	chr3_79983116	0	79983116	C	A
3	chr3_80038818	0	80038818	C	G
3	chr3_80040078	0	80040078	G	C
3	chr3_80041180	0	80041180	C	A
3	chr3_80050708	0	80050708	C	G
3	chr3_80053382	0	80053382	T	G
3	chr3_80062924	0	80062924	G	T
3	chr3_80072996	0	80072996	A	T
3	chr3_80087253	0	80087253	G	T
3	chr3_80094887	0	80094887	C	G
3	chr3_80104407	0	80104407	G	T
3	chr3_80113616	0	80113616	T	A
3	chr3_80144799	0	80144799	G	T
3	chr3_80150764	0	80150764	G	T
3	chr3_80166680	0	80166680	A	T
3	chr3_80169345	0	80169345	T	A
3	chr3_80179920	0	80179920	C	G
3	chr3_80187614	0	80187614	A	C
3	chr3_80190219	0	80190219	G	C
3	chr3_80210262	0	80210262	A	C
3	chr3_80210862	0	80210862	A	T
3	chr3_80212984	0	80212984	T	G
3	chr3_80228917	0	80228917	G	T
3	chr3_80243618	0	80243618	A	T
3	chr3_80248329	0	80248329	C	G
3	chr3_80259448	0	80259448	C	A
3	chr3_80286894	0	80286894	G	T
3	chr3_80312498	0	80312498	A	C
3	chr3_80336979	0	80336979	T	G
3	chr3_80337153	0	80337153	T	A
3	chr3_80364577	0	80364577	A	T
3	chr3_80386985	0	80386985	C	G
3	chr3_80429782	0	80429782	T	G
3	chr3_80476906	0	80476906	A	T
3	chr3_80477602	0	80477602	G	C
3	chr3_80512242	0	80512242	G	T
3	chr3_80538598	0	80538598	C	A
3	chr3_80547823	0	80547823	A	T
3	chr3_80566572	0	80566572	T	A
3	chr3_80605808	0	80605808	C	A
3	chr3_80633933	0	80633933	G	T
3	chr3_80643303	0	80643303	C	G
3	chr3_80645150	0	80645150	G	T
3	chr3_80688513	0	80688513	A	C
3	chr3_80688741	0	80688741	G	C
3	chr3_80695238	0	80695238	T	A
3	chr3_80713324	0	80713324	G	T
3	chr3_80737224	0	80737224	G	T
3	chr3_80769919	0	80769919	C	G
3	chr3_80785114	0	80785114	T	A
3	chr3_80817444	0	80817444	T	A
3	chr3_80825900	0	80825900	G	T
3	chr3_80831869	0	80831869	C	A
3	chr3_80868426	0	80868426	T	G
3	chr3_80949192	0	80949192	A	T
3	chr3_80989034	0	80989034	T	A
3	chr3_80993470	0	80993470	C	G
3	chr3_81001466	0	81001466	G	C
3	chr3_81023053	0	81023053	G	C
3	chr3_81030707	0	81030707	C	G
3	chr3_81040772	0	81040772	G	C
3	chr3_81040814	0	81040814	G	C
3	chr3_81040936	0	81040936	C	A
3	chr3_81090659	0	81090659	G	T
3	chr3_81113211	0	81113211	C	G
3	chr3_81120632	0	81120632	A	T
3	chr3_81134260	0	81134260	C	G
3	chr3_81144848	0	81144848	G	T
3	chr3_81147530	0	81147530	G	C
3	chr3_81148372	0	81148372	G	T
3	chr3_81181651	0	81181651	C	G
3	chr3_81186553	0	81186553	A	T
3	chr3_81201262	0	81201262	C	G
3	chr3_81201327	0	81201327	C	A
3	chr3_81205325	0	81205325	A	C
3	chr3_81237537	0	81237537	G	T
3	chr3_81266270	0	81266270	G	C
3	chr3_81273323	0	81273323	T	G
3	chr3_81276257	0	81276257	C	G
3	chr3_81311111	0	81311111	T	G
3	chr3_81316900	0	81316900	C	A
3	chr3_81323497	0	81323497	G	C
3	chr3_81336654	0	81336654	G	C
3	chr3_81340041	0	81340041	C	G
3	chr3_81340831	0	81340831	G	T
3	chr3_81343547	0	81343547	A	T
3	chr3_81386516	0	81386516	A	T
3	chr3_81393257	0	81393257	A	C
3	chr3_81393435	0	81393435	A	C
3	chr3_81406384	0	81406384	G	C
3	chr3_81411647	0	81411647	G	T
3	chr3_81414218	0	81414218	G	C
3	chr3_81469947	0	81469947	A	C
3	chr3_81473770	0	81473770	G	C
3	chr3_81485652	0	81485652	C	A
3	chr3_81508404	0	81508404	G	T
3	chr3_81524589	0	81524589	T	G
3	chr3_81549461	0	81549461	T	G
3	chr3_81620793	0	81620793	T	A
3	chr3_81623171	0	81623171	C	G
3	chr3_81740268	0	81740268	A	C
3	chr3_81748807	0	81748807	C	G
3	chr3_81756016	0	81756016	G	T
3	chr3_81762724	0	81762724	C	A
3	chr3_81774500	0	81774500	A	C
3	chr3_81775482	0	81775482	T	G
3	chr3_81781535	0	81781535	T	G
3	chr3_81812123	0	81812123	G	C
3	chr3_81856320	0	81856320	C	G
3	chr3_81867171	0	81867171	C	G
3	chr3_81896693	0	81896693	C	A
3	chr3_81901187	0	81901187	A	T
3	chr3_81910692	0	81910692	G	C
3	chr3_81945647	0	81945647	T	G
3	chr3_81952767	0	81952767	G	T
3	chr3_81959088	0	81959088	G	C
3	chr3_81979740	0	81979740	G	C
3	chr3_81990676	0	81990676	G	C
3	chr3_82004001	0	82004001	G	T
3	chr3_82005667	0	82005667	T	A
3	chr3_82009000	0	82009000	A	T
3	chr3_82013541	0	82013541	A	C
3	chr3_82051344	0	82051344	C	A
3	chr3_82093579	0	82093579	C	A
3	chr3_82099104	0	82099104	A	C
3	chr3_82120028	0	82120028	C	G
3	chr3_82121723	0	82121723	C	G
3	chr3_82133846	0	82133846	C	G
3	chr3_82155649	0	82155649	A	T
3	chr3_82171618	0	82171618	G	T
3	chr3_82197719	0	82197719	G	C
3	chr3_82208697	0	82208697	T	G
3	chr3_82215564	0	82215564	C	A
3	chr3_82242089	0	82242089	G	T
3	chr3_82247915	0	82247915	G	T
3	chr3_82259632	0	82259632	A	T
3	chr3_82267701	0	82267701	G	T
3	chr3_82276155	0	82276155	T	G
3	chr3_82293866	0	82293866	T	G
3	chr3_82365157	0	82365157	T	G
3	chr3_82398482	0	82398482	T	G
3	chr3_82409257	0	82409257	A	T
3	chr3_82411717	0	82411717	A	T
3	chr3_82504752	0	82504752	G	C
3	chr3_82547390	0	82547390	A	T
3	chr3_82578763	0	82578763	G	T
3	chr3_82595829	0	82595829	A	C
3	chr3_82609099	0	82609099	C	A
3	chr3_82610097	0	82610097	G	C
3	chr3_82610103	0	82610103	G	C
3	chr3_82637313	0	82637313	T	A
3	chr3_82656689	0	82656689	A	C
3	chr3_82668894	0	82668894	C	G
3	chr3_82689412	0	82689412	G	T
3	chr3_82695392	0	82695392	C	G
3	chr3_82705376	0	82705376	C	A
3	chr3_82708783	0	82708783	T	A
3	chr3_82710230	0	82710230	C	A
3	chr3_82717797	0	82717797	A	T
3	chr3_82733406	0	82733406	C	A
3	chr3_82739291	0	82739291	A	T
3	chr3_82744796	0	82744796	A	C
3	chr3_82754389	0	82754389	T	G
3	chr3_82756536	0	82756536	G	C
3	chr3_82777128	0	82777128	C	A
3	chr3_82777757	0	82777757	A	T
3	chr3_82898048	0	82898048	T	A
3	chr3_82915715	0	82915715	G	T
3	chr3_82930492	0	82930492	T	A
3	chr3_82965954	0	82965954	A	T
3	chr3_82972889	0	82972889	C	A
3	chr3_82987319	0	82987319	C	A
3	chr3_83042578	0	83042578	G	T
3	chr3_83073029	0	83073029	G	C
3	chr3_83077720	0	83077720	G	C
3	chr3_83087430	0	83087430	G	C
3	chr3_83088857	0	83088857	A	T
3	chr3_83112702	0	83112702	C	G
3	chr3_83154007	0	83154007	T	G
3	chr3_83163764	0	83163764	T	G
3	chr3_83166292	0	83166292	C	A
3	chr3_83173976	0	83173976	C	G
3	chr3_83247453	0	83247453	G	C
3	chr3_83248800	0	83248800	A	T
3	chr3_83263570	0	83263570	T	G
3	chr3_83285846	0	83285846	A	T
3	chr3_83333249	0	83333249	G	C
3	chr3_83344986	0	83344986	G	T
3	chr3_83384566	0	83384566	A	C
3	chr3_83420688	0	83420688	G	C
3	chr3_83424252	0	83424252	G	C
3	chr3_83434779	0	83434779	G	C
3	chr3_83443389	0	83443389	G	T
3	chr3_83453993	0	83453993	A	T
3	chr3_83469671	0	83469671	A	T
3	chr3_83475671	0	83475671	G	C
3	chr3_83488916	0	83488916	A	T
3	chr3_83501150	0	83501150	A	C
3	chr3_83517023	0	83517023	G	C
3	chr3_83545870	0	83545870	G	T
3	chr3_83551855	0	83551855	G	T
3	chr3_83690690	0	83690690	A	C
3	chr3_83715267	0	83715267	C	A
3	chr3_83723779	0	83723779	C	G
3	chr3_83726862	0	83726862	T	G
3	chr3_83743496	0	83743496	T	A
3	chr3_83801127	0	83801127	G	C
3	chr3_83810674	0	83810674	T	G
3	chr3_83813092	0	83813092	A	C
3	chr3_83849371	0	83849371	G	C
3	chr3_83855545	0	83855545	G	T
3	chr3_83865681	0	83865681	C	A
3	chr3_83920133	0	83920133	T	A
3	chr3_83933391	0	83933391	A	T
3	chr3_83935946	0	83935946	G	C
3	chr3_83974816	0	83974816	T	A
3	chr3_83983500	0	83983500	A	C
3	chr3_84022773	0	84022773	T	G
3	chr3_84029151	0	84029151	C	G
3	chr3_84052055	0	84052055	A	C
3	chr3_84101602	0	84101602	C	G
3	chr3_84111025	0	84111025	A	C
3	chr3_84111818	0	84111818	A	C
3	chr3_84136662	0	84136662	A	C
3	chr3_84161845	0	84161845	G	C
3	chr3_84162526	0	84162526	G	T
3	chr3_84171532	0	84171532	G	T
3	chr3_84173321	0	84173321	C	A
3	chr3_84189482	0	84189482	G	C
3	chr3_84200150	0	84200150	C	G
3	chr3_84206389	0	84206389	C	A
3	chr3_84258601	0	84258601	C	G
3	chr3_84299716	0	84299716	G	T
3	chr3_84333433	0	84333433	A	C
3	chr3_84339414	0	84339414	C	G
3	chr3_84353422	0	84353422	G	C
3	chr3_84394761	0	84394761	A	C
3	chr3_84408623	0	84408623	G	C
3	chr3_84415570	0	84415570	G	C
3	chr3_84453368	0	84453368	T	G
3	chr3_84478039	0	84478039	G	T
3	chr3_84495909	0	84495909	C	G
3	chr3_84496579	0	84496579	A	C
3	chr3_84502640	0	84502640	C	A
3	chr3_84534057	0	84534057	T	G
3	chr3_84547321	0	84547321	C	A
3	chr3_84580464	0	84580464	C	A
3	chr3_84620407	0	84620407	A	C
3	chr3_84633376	0	84633376	G	T
3	chr3_84648107	0	84648107	C	A
3	chr3_84650850	0	84650850	A	C
3	chr3_84681135	0	84681135	T	A
3	chr3_84684057	0	84684057	G	C
3	chr3_84714304	0	84714304	G	T
3	chr3_84728470	0	84728470	C	G
3	chr3_84733949	0	84733949	C	G
3	chr3_84739429	0	84739429	C	A
3	chr3_84765760	0	84765760	G	C
3	chr3_84783367	0	84783367	G	T
3	chr3_84823384	0	84823384	G	T
3	chr3_84824370	0	84824370	A	C
3	chr3_84839080	0	84839080	T	G
3	chr3_84843069	0	84843069	C	G
3	chr3_84850733	0	84850733	A	C
3	chr3_84857011	0	84857011	A	C
3	chr3_84880611	0	84880611	T	G
3	chr3_84891125	0	84891125	G	T
3	chr3_84898209	0	84898209	A	C
3	chr3_84946058	0	84946058	C	A
3	chr3_84969606	0	84969606	A	C
3	chr3_84972679	0	84972679	C	G
3	chr3_84980026	0	84980026	A	T
3	chr3_84983183	0	84983183	T	G
3	chr3_84996514	0	84996514	T	A
3	chr3_85003683	0	85003683	G	T
3	chr3_85010402	0	85010402	C	A
3	chr3_85020841	0	85020841	C	A
3	chr3_85041973	0	85041973	T	A
3	chr3_85103050	0	85103050	C	G
3	chr3_85114033	0	85114033	C	G
3	chr3_85133181	0	85133181	T	G
3	chr3_85139240	0	85139240	G	T
3	chr3_85169995	0	85169995	A	C
3	chr3_85179909	0	85179909	C	G
3	chr3_85198436	0	85198436	T	A
3	chr3_85211083	0	85211083	G	T
3	chr3_85243344	0	85243344	G	T
3	chr3_85260136	0	85260136	G	T
3	chr3_85301007	0	85301007	T	A
3	chr3_85302354	0	85302354	C	A
3	chr3_85339132	0	85339132	A	C
3	chr3_85342420	0	85342420	G	T
3	chr3_85344502	0	85344502	G	C
3	chr3_85375831	0	85375831	G	T
3	chr3_85378406	0	85378406	G	C
3	chr3_85382450	0	85382450	G	C
3	chr3_85396690	0	85396690	A	T
3	chr3_85419798	0	85419798	G	T
3	chr3_85421180	0	85421180	C	A
3	chr3_85461119	0	85461119	A	C
3	chr3_85468657	0	85468657	C	G
3	chr3_85480661	0	85480661	C	G
3	chr3_85487626	0	85487626	C	G
3	chr3_85495555	0	85495555	C	A
3	chr3_85538904	0	85538904	A	T
3	chr3_85540620	0	85540620	A	C
3	chr3_85544395	0	85544395	C	A
3	chr3_85551752	0	85551752	T	G
3	chr3_85552002	0	85552002	C	A
3	chr3_85552342	0	85552342	C	G
3	chr3_85564452	0	85564452	C	G
3	chr3_85574855	0	85574855	T	G
3	chr3_85596187	0	85596187	A	C
3	chr3_85630293	0	85630293	G	T
3	chr3_85652521	0	85652521	G	C
3	chr3_85653528	0	85653528	G	C
3	chr3_85654487	0	85654487	A	C
3	chr3_85672349	0	85672349	T	A
3	chr3_85693929	0	85693929	C	G
3	chr3_85813766	0	85813766	A	C
3	chr3_85821120	0	85821120	A	C
3	chr3_85823643	0	85823643	G	T
3	chr3_85836592	0	85836592	A	C
3	chr3_85843548	0	85843548	C	G
3	chr3_85859459	0	85859459	G	C
3	chr3_85882006	0	85882006	T	A
3	chr3_85883891	0	85883891	G	C
3	chr3_85889456	0	85889456	C	A
3	chr3_85924674	0	85924674	C	G
3	chr3_85929915	0	85929915	T	G
3	chr3_85975133	0	85975133	G	T
3	chr3_85976091	0	85976091	C	A
3	chr3_85984570	0	85984570	A	T
3	chr3_85988856	0	85988856	T	G
3	chr3_85994100	0	85994100	A	C
3	chr3_85999778	0	85999778	A	C
3	chr3_86024683	0	86024683	A	C
3	chr3_86035885	0	86035885	G	T
3	chr3_86058236	0	86058236	G	T
3	chr3_86058437	0	86058437	T	A
3	chr3_86063205	0	86063205	T	G
3	chr3_86066030	0	86066030	A	C
3	chr3_86068661	0	86068661	C	A
3	chr3_86069797	0	86069797	C	A
3	chr3_86070604	0	86070604	A	C
3	chr3_86073794	0	86073794	A	T
3	chr3_86083762	0	86083762	T	A
3	chr3_86095591	0	86095591	C	A
3	chr3_86140621	0	86140621	T	G
3	chr3_86148409	0	86148409	G	C
3	chr3_86222351	0	86222351	G	T
3	chr3_86222807	0	86222807	C	A
3	chr3_86229614	0	86229614	G	C
3	chr3_86309302	0	86309302	G	C
3	chr3_86323768	0	86323768	C	A
3	chr3_86335099	0	86335099	G	C
3	chr3_86338703	0	86338703	G	T
3	chr3_86347756	0	86347756	T	G
3	chr3_86384411	0	86384411	G	C
3	chr3_86407490	0	86407490	C	G
3	chr3_86434141	0	86434141	C	G
3	chr3_86440676	0	86440676	T	G
3	chr3_86468724	0	86468724	C	G
3	chr3_86499136	0	86499136	C	A
3	chr3_86547465	0	86547465	C	A
3	chr3_86556675	0	86556675	A	T
3	chr3_86564294	0	86564294	G	C
3	chr3_86564673	0	86564673	C	G
3	chr3_86578514	0	86578514	G	C
3	chr3_86583379	0	86583379	T	G
3	chr3_86610079	0	86610079	A	C
3	chr3_86610638	0	86610638	T	A
3	chr3_86630646	0	86630646	T	G
3	chr3_86642814	0	86642814	C	A
3	chr3_86644668	0	86644668	A	T
3	chr3_86656826	0	86656826	T	G
3	chr3_86683611	0	86683611	C	G
3	chr3_86694436	0	86694436	C	G
3	chr3_86694497	0	86694497	C	G
3	chr3_86704523	0	86704523	G	C
3	chr3_86704566	0	86704566	A	C
3	chr3_86723915	0	86723915	C	G
3	chr3_86724977	0	86724977	A	C
3	chr3_86747114	0	86747114	G	C
3	chr3_86761163	0	86761163	G	T
3	chr3_86761171	0	86761171	C	G
3	chr3_86767104	0	86767104	G	C
3	chr3_86780944	0	86780944	T	A
3	chr3_86791216	0	86791216	G	C
3	chr3_86791326	0	86791326	T	A
3	chr3_86804153	0	86804153	G	T
3	chr3_86808167	0	86808167	T	G
3	chr3_86821190	0	86821190	A	C
3	chr3_86840201	0	86840201	G	C
3	chr3_86840231	0	86840231	G	T
3	chr3_86871995	0	86871995	C	A
3	chr3_86874600	0	86874600	G	T
3	chr3_86905039	0	86905039	T	G
3	chr3_86906682	0	86906682	C	G
3	chr3_86918256	0	86918256	C	G
3	chr3_86960624	0	86960624	A	T
3	chr3_86964964	0	86964964	G	C
3	chr3_86990013	0	86990013	C	A
3	chr3_87002780	0	87002780	T	G
3	chr3_87071563	0	87071563	G	C
3	chr3_87118121	0	87118121	T	G
3	chr3_87159117	0	87159117	C	G
3	chr3_87167913	0	87167913	C	A
3	chr3_87184271	0	87184271	T	A
3	chr3_87262110	0	87262110	C	A
3	chr3_87297656	0	87297656	T	G
3	chr3_87326969	0	87326969	T	A
3	chr3_87346449	0	87346449	C	G
3	chr3_87359841	0	87359841	G	T
3	chr3_87402171	0	87402171	G	C
3	chr3_87407198	0	87407198	G	T
3	chr3_87429669	0	87429669	C	G
3	chr3_87465395	0	87465395	T	G
3	chr3_87468969	0	87468969	C	G
3	chr3_87485891	0	87485891	C	G
3	chr3_87530081	0	87530081	C	G
3	chr3_87530663	0	87530663	G	T
3	chr3_87570568	0	87570568	G	C
3	chr3_87572504	0	87572504	C	G
3	chr3_87579304	0	87579304	G	T
3	chr3_87679424	0	87679424	G	C
3	chr3_87683497	0	87683497	T	A
3	chr3_87712407	0	87712407	T	A
3	chr3_87726614	0	87726614	G	C
3	chr3_87746812	0	87746812	A	C
3	chr3_87775288	0	87775288	T	A
3	chr3_87791904	0	87791904	G	T
3	chr3_87812404	0	87812404	G	C
3	chr3_87842235	0	87842235	G	C
3	chr3_87873981	0	87873981	C	G
3	chr3_87908122	0	87908122	C	G
3	chr3_87947998	0	87947998	C	A
3	chr3_87962523	0	87962523	G	T
3	chr3_87972587	0	87972587	C	A
3	chr3_88015969	0	88015969	C	G
3	chr3_88016131	0	88016131	C	A
3	chr3_88039243	0	88039243	A	C
3	chr3_88090389	0	88090389	C	G
3	chr3_88106984	0	88106984	A	T
3	chr3_88117739	0	88117739	T	G
3	chr3_88198945	0	88198945	C	A
3	chr3_88201901	0	88201901	C	G
3	chr3_88210894	0	88210894	G	T
3	chr3_88210910	0	88210910	G	T
3	chr3_88212237	0	88212237	G	C
3	chr3_88218765	0	88218765	C	G
3	chr3_88248588	0	88248588	T	A
3	chr3_88253709	0	88253709	C	A
3	chr3_88262317	0	88262317	A	C
3	chr3_88301520	0	88301520	C	G
3	chr3_88304065	0	88304065	C	A
3	chr3_88304830	0	88304830	A	C
3	chr3_88310300	0	88310300	G	C
3	chr3_88312374	0	88312374	C	G
3	chr3_88313055	0	88313055	A	T
3	chr3_88351923	0	88351923	A	T
3	chr3_88356350	0	88356350	A	C
3	chr3_88370320	0	88370320	A	T
3	chr3_88408907	0	88408907	G	T
3	chr3_88411148	0	88411148	C	A
3	chr3_88437552	0	88437552	C	A
3	chr3_88468069	0	88468069	C	A
3	chr3_88486736	0	88486736	T	A
3	chr3_88490152	0	88490152	C	G
3	chr3_88497894	0	88497894	C	A
3	chr3_88534990	0	88534990	C	G
3	chr3_88582840	0	88582840	A	C
3	chr3_88603445	0	88603445	G	C
3	chr3_88626244	0	88626244	G	T
3	chr3_88628829	0	88628829	T	A
3	chr3_88653696	0	88653696	G	C
3	chr3_88654937	0	88654937	A	T
3	chr3_88657831	0	88657831	G	T
3	chr3_88658426	0	88658426	T	G
3	chr3_88660773	0	88660773	G	T
3	chr3_88678927	0	88678927	G	C
3	chr3_88697390	0	88697390	G	T
3	chr3_88704324	0	88704324	G	T
3	chr3_88707134	0	88707134	C	G
3	chr3_88749346	0	88749346	C	G
3	chr3_88770907	0	88770907	G	C
3	chr3_88788127	0	88788127	A	C
3	chr3_88791354	0	88791354	C	G
3	chr3_88808126	0	88808126	C	G
3	chr3_88822458	0	88822458	G	C
3	chr3_88886602	0	88886602	T	A
3	chr3_88902836	0	88902836	G	T
3	chr3_88920497	0	88920497	C	G
3	chr3_88931106	0	88931106	C	G
3	chr3_88939367	0	88939367	C	G
3	chr3_88948666	0	88948666	C	A
3	chr3_88950816	0	88950816	G	C
3	chr3_88965354	0	88965354	C	G
3	chr3_88966091	0	88966091	G	C
3	chr3_88998901	0	88998901	T	G
3	chr3_89006500	0	89006500	C	G
3	chr3_89023616	0	89023616	A	T
3	chr3_89054628	0	89054628	G	C
3	chr3_89059301	0	89059301	C	G
3	chr3_89091943	0	89091943	A	T
3	chr3_89097205	0	89097205	G	C
3	chr3_89106482	0	89106482	C	A
3	chr3_89120236	0	89120236	G	C
3	chr3_89131992	0	89131992	C	A
3	chr3_89141189	0	89141189	G	T
3	chr3_89158004	0	89158004	T	G
3	chr3_89161467	0	89161467	G	T
3	chr3_89174303	0	89174303	A	C
3	chr3_89202676	0	89202676	C	A
3	chr3_89206769	0	89206769	C	A
3	chr3_89217533	0	89217533	T	G
3	chr3_89276721	0	89276721	C	A
3	chr3_89297944	0	89297944	T	G
3	chr3_89301060	0	89301060	C	G
3	chr3_89325248	0	89325248	A	T
3	chr3_89336477	0	89336477	A	C
3	chr3_89364162	0	89364162	C	G
3	chr3_89382007	0	89382007	C	G
3	chr3_89405801	0	89405801	C	G
3	chr3_89426269	0	89426269	T	G
3	chr3_89427306	0	89427306	C	G
3	chr3_89433812	0	89433812	C	G
3	chr3_89446627	0	89446627	C	G
3	chr3_89469982	0	89469982	C	A
3	chr3_89470056	0	89470056	C	G
3	chr3_89477135	0	89477135	C	G
3	chr3_89481838	0	89481838	A	C
3	chr3_89509283	0	89509283	C	G
3	chr3_89516792	0	89516792	G	T
3	chr3_89538668	0	89538668	G	T
3	chr3_89554299	0	89554299	G	T
3	chr3_89563130	0	89563130	G	T
3	chr3_89578447	0	89578447	C	G
3	chr3_89610363	0	89610363	A	T
3	chr3_89625802	0	89625802	C	A
3	chr3_89664595	0	89664595	A	C
3	chr3_89675539	0	89675539	A	C
3	chr3_89676456	0	89676456	T	A
3	chr3_89685821	0	89685821	G	C
3	chr3_89737816	0	89737816	A	C
3	chr3_89784423	0	89784423	T	A
3	chr3_89785010	0	89785010	T	G
3	chr3_89837302	0	89837302	T	G
3	chr3_89840508	0	89840508	A	C
3	chr3_89895563	0	89895563	A	T
3	chr3_89896824	0	89896824	C	G
3	chr3_89897350	0	89897350	A	C
3	chr3_89911623	0	89911623	C	A
3	chr3_89923042	0	89923042	T	A
3	chr3_89934688	0	89934688	G	C
3	chr3_89945521	0	89945521	A	T
3	chr3_89955007	0	89955007	T	G
3	chr3_89958954	0	89958954	A	T
3	chr3_89960040	0	89960040	T	G
3	chr3_89973175	0	89973175	T	G
3	chr3_90002745	0	90002745	T	A
3	chr3_90007063	0	90007063	G	C
3	chr3_90024703	0	90024703	T	A
3	chr3_90029870	0	90029870	A	C
3	chr3_90033653	0	90033653	C	G
3	chr3_90040803	0	90040803	C	A
3	chr3_90068459	0	90068459	T	A
3	chr3_90069133	0	90069133	T	A
3	chr3_90075613	0	90075613	G	C
3	chr3_90077505	0	90077505	C	G
3	chr3_90077859	0	90077859	T	A
3	chr3_90115480	0	90115480	C	G
3	chr3_90132680	0	90132680	C	G
3	chr3_90147820	0	90147820	A	C
3	chr3_90158554	0	90158554	C	G
3	chr3_90199309	0	90199309	C	G
3	chr3_90204497	0	90204497	G	C
3	chr3_90208957	0	90208957	A	C
3	chr3_90214822	0	90214822	A	C
3	chr3_90235429	0	90235429	A	T
3	chr3_90253538	0	90253538	G	C
3	chr3_90262819	0	90262819	C	G
3	chr3_90269434	0	90269434	C	A
3	chr3_90271974	0	90271974	C	A
3	chr3_90283904	0	90283904	G	C
3	chr3_90293634	0	90293634	G	C
3	chr3_90294370	0	90294370	T	G
3	chr3_90300727	0	90300727	G	C
3	chr3_90322806	0	90322806	T	A
3	chr3_90324320	0	90324320	C	G
3	chr3_90330242	0	90330242	C	A
3	chr3_90373399	0	90373399	T	G
3	chr3_90379049	0	90379049	G	C
3	chr3_90396983	0	90396983	C	G
3	chr3_90398657	0	90398657	A	C
3	chr3_90402848	0	90402848	C	A
3	chr3_90407313	0	90407313	C	G
3	chr3_90439007	0	90439007	G	T
3	chr3_90441656	0	90441656	C	A
3	chr3_90450213	0	90450213	A	T
3	chr3_90460549	0	90460549	A	T
3	chr3_90468847	0	90468847	A	T
3	chr3_90481176	0	90481176	G	C
3	chr3_90517222	0	90517222	T	A
3	chr3_90519681	0	90519681	C	G
3	chr3_90547410	0	90547410	C	G
3	chr3_90550397	0	90550397	A	T
3	chr3_90554230	0	90554230	G	C
3	chr3_90557907	0	90557907	T	G
3	chr3_90581575	0	90581575	T	A
3	chr3_90593155	0	90593155	C	A
3	chr3_90631862	0	90631862	G	T
3	chr3_90640905	0	90640905	G	C
3	chr3_90673383	0	90673383	A	T
3	chr3_90743763	0	90743763	C	A
3	chr3_90758200	0	90758200	G	C
3	chr3_90766564	0	90766564	C	A
3	chr3_90832887	0	90832887	G	C
3	chr3_90863197	0	90863197	C	A
3	chr3_90903388	0	90903388	C	A
3	chr3_90920517	0	90920517	T	G
3	chr3_90927309	0	90927309	C	A
3	chr3_90953543	0	90953543	T	A
3	chr3_90972416	0	90972416	T	G
3	chr3_91032447	0	91032447	A	C
3	chr3_91042376	0	91042376	G	C
3	chr3_91060407	0	91060407	T	A
3	chr3_91082909	0	91082909	A	T
3	chr3_91100927	0	91100927	G	C
3	chr3_91118764	0	91118764	A	T
3	chr3_91151015	0	91151015	C	G
3	chr3_91175728	0	91175728	G	T
3	chr3_91186551	0	91186551	G	T
3	chr3_91206266	0	91206266	A	C
3	chr3_91206282	0	91206282	G	C
3	chr3_91233495	0	91233495	T	G
3	chr3_91235138	0	91235138	G	C
3	chr3_91270605	0	91270605	G	T
3	chr3_91283359	0	91283359	C	G
3	chr3_91283702	0	91283702	A	T
3	chr3_91309545	0	91309545	C	G
3	chr3_91316656	0	91316656	G	C
3	chr3_91325459	0	91325459	T	A
3	chr3_91325634	0	91325634	G	T
3	chr3_91336237	0	91336237	T	A
3	chr3_91342352	0	91342352	C	A
3	chr3_91356030	0	91356030	C	G
3	chr3_91374497	0	91374497	G	T
3	chr3_91375079	0	91375079	A	C
3	chr3_91406103	0	91406103	C	A
3	chr3_91415052	0	91415052	G	T
3	chr3_91415849	0	91415849	G	C
3	chr3_91440830	0	91440830	C	G
3	chr3_91442180	0	91442180	A	T
3	chr3_91463029	0	91463029	C	G
3	chr3_91532108	0	91532108	G	T
3	chr3_91535728	0	91535728	G	C
3	chr3_91536769	0	91536769	T	G
3	chr3_91541773	0	91541773	C	A
3	chr3_91546237	0	91546237	G	T
3	chr3_91568619	0	91568619	A	T
3	chr3_91569062	0	91569062	G	C
3	chr3_91578778	0	91578778	C	A
3	chr3_91578921	0	91578921	G	C
3	chr3_91598946	0	91598946	C	A
3	chr3_91604206	0	91604206	C	G
3	chr3_91607516	0	91607516	C	G
3	chr3_91635088	0	91635088	C	G
3	chr3_91736939	0	91736939	T	A
3	chr3_91746831	0	91746831	T	A
3	chr3_91771813	0	91771813	G	T
3	chr3_91801083	0	91801083	A	T
3	chr3_91808799	0	91808799	C	A
3	chr3_91833390	0	91833390	T	G
3	chr3_91833457	0	91833457	T	G
3	chr3_91836377	0	91836377	C	A
3	chr3_91873959	0	91873959	C	A
3	chr3_91899949	0	91899949	T	G
3	chr3_91914426	0	91914426	C	G
3	chr3_91929078	0	91929078	A	T
3	chr3_91934134	0	91934134	A	T
3	chr3_91960941	0	91960941	T	G
3	chr3_91961344	0	91961344	A	T
3	chr3_91976258	0	91976258	C	G
3	chr3_92014133	0	92014133	A	C
3	chr3_92019626	0	92019626	G	T
3	chr3_92023833	0	92023833	A	C
3	chr3_92088540	0	92088540	C	A
3	chr3_92135265	0	92135265	A	C
3	chr3_92144174	0	92144174	A	T
3	chr3_92173089	0	92173089	T	G
3	chr3_92202721	0	92202721	A	T
3	chr3_92225355	0	92225355	T	G
3	chr3_92246454	0	92246454	C	A
3	chr3_92259168	0	92259168	C	G
3	chr3_92292123	0	92292123	G	T
3	chr3_92297272	0	92297272	T	A
3	chr3_92301329	0	92301329	A	T
3	chr3_92313113	0	92313113	G	C
3	chr3_92358607	0	92358607	G	T
3	chr3_92397443	0	92397443	C	A
3	chr3_92406572	0	92406572	A	C
3	chr3_92410528	0	92410528	G	T
3	chr3_92411466	0	92411466	G	T
3	chr3_92435831	0	92435831	C	G
3	chr3_92445356	0	92445356	T	A
3	chr3_92453338	0	92453338	T	G
3	chr3_92481110	0	92481110	C	G
3	chr3_92487710	0	92487710	G	T
3	chr3_92496843	0	92496843	C	A
3	chr3_92500730	0	92500730	G	T
3	chr3_92508847	0	92508847	A	T
3	chr3_92516485	0	92516485	G	T
3	chr3_92521932	0	92521932	G	T
3	chr3_92567789	0	92567789	T	G
3	chr3_92597799	0	92597799	A	C
3	chr3_92618466	0	92618466	G	C
3	chr3_92636511	0	92636511	A	T
3	chr3_92665759	0	92665759	G	C
3	chr3_92716007	0	92716007	T	G
3	chr3_92732233	0	92732233	A	C
3	chr3_92744208	0	92744208	G	T
3	chr3_92753960	0	92753960	C	G
3	chr3_92756606	0	92756606	T	G
3	chr3_92760215	0	92760215	G	C
3	chr3_92772729	0	92772729	T	A
3	chr3_92826254	0	92826254	T	G
3	chr3_92830855	0	92830855	A	C
3	chr3_92831317	0	92831317	G	T
3	chr3_92885595	0	92885595	A	C
3	chr3_92936337	0	92936337	C	A
3	chr3_92937382	0	92937382	A	T
3	chr3_92944053	0	92944053	T	A
3	chr3_92962339	0	92962339	A	C
3	chr3_92968115	0	92968115	A	C
3	chr3_92980805	0	92980805	G	C
3	chr3_92991306	0	92991306	A	C
3	chr3_92993456	0	92993456	G	T
3	chr3_93004680	0	93004680	A	T
3	chr3_93009262	0	93009262	T	G
3	chr3_93020457	0	93020457	C	G
3	chr3_93034307	0	93034307	C	A
3	chr3_93070600	0	93070600	C	A
3	chr3_93087320	0	93087320	C	G
3	chr3_93088613	0	93088613	C	G
3	chr3_93120899	0	93120899	G	T
3	chr3_93162591	0	93162591	A	C
3	chr3_93180270	0	93180270	C	A
3	chr3_93193717	0	93193717	G	C
3	chr3_93204722	0	93204722	T	A
3	chr3_93247622	0	93247622	A	C
3	chr3_93261987	0	93261987	T	G
3	chr3_93270632	0	93270632	A	C
3	chr3_93276703	0	93276703	C	G
3	chr3_93288591	0	93288591	C	A
3	chr3_93310430	0	93310430	A	C
3	chr3_93392842	0	93392842	G	C
3	chr3_93419540	0	93419540	A	C
3	chr3_93465579	0	93465579	A	C
3	chr3_93481838	0	93481838	C	A
3	chr3_93485282	0	93485282	A	C
3	chr3_93501812	0	93501812	T	A
3	chr3_93524467	0	93524467	T	G
3	chr3_93541373	0	93541373	A	C
3	chr3_93550251	0	93550251	C	A
3	chr3_93595430	0	93595430	C	G
3	chr3_93620422	0	93620422	G	T
3	chr3_93663830	0	93663830	G	C
3	chr3_93663842	0	93663842	T	A
3	chr3_93677778	0	93677778	T	A
3	chr3_93704673	0	93704673	C	G
3	chr3_93737397	0	93737397	C	G
3	chr3_93745948	0	93745948	A	C
3	chr3_93768986	0	93768986	G	C
3	chr3_93776165	0	93776165	G	C
3	chr3_93778819	0	93778819	T	G
3	chr3_93831569	0	93831569	G	T
3	chr3_93836674	0	93836674	A	C
3	chr3_93837120	0	93837120	C	G
3	chr3_93844793	0	93844793	T	A
3	chr3_93846517	0	93846517	C	G
3	chr3_93873192	0	93873192	G	T
3	chr3_93878780	0	93878780	C	A
3	chr3_93888836	0	93888836	G	C
3	chr3_93943851	0	93943851	A	T
3	chr3_93958801	0	93958801	C	A
3	chr3_93973946	0	93973946	G	T
3	chr3_93977926	0	93977926	A	C
3	chr3_93993135	0	93993135	A	C
3	chr3_93993551	0	93993551	G	C
3	chr3_93993866	0	93993866	C	G
3	chr3_93999677	0	93999677	C	A
3	chr3_94016766	0	94016766	G	C
3	chr3_94017250	0	94017250	C	A
3	chr3_94020531	0	94020531	T	A
3	chr3_94021032	0	94021032	C	G
3	chr3_94025729	0	94025729	A	C
3	chr3_94044782	0	94044782	C	G
3	chr3_94050939	0	94050939	T	G
3	chr3_94078117	0	94078117	A	C
3	chr3_94082071	0	94082071	T	G
3	chr3_94083828	0	94083828	G	T
3	chr3_94092052	0	94092052	A	T
3	chr3_94124056	0	94124056	G	T
3	chr3_94126262	0	94126262	C	G
3	chr3_94140932	0	94140932	A	C
3	chr3_94146017	0	94146017	C	A
3	chr3_94150873	0	94150873	A	C
3	chr3_94159803	0	94159803	A	T
3	chr3_94217534	0	94217534	T	G
3	chr3_94272022	0	94272022	G	C
3	chr3_94272196	0	94272196	G	C
3	chr3_94275230	0	94275230	G	T
3	chr3_94296881	0	94296881	T	A
3	chr3_94296932	0	94296932	G	T
3	chr3_94297110	0	94297110	T	A
3	chr3_94311569	0	94311569	T	A
3	chr3_94346736	0	94346736	A	T
3	chr3_94393821	0	94393821	T	G
3	chr3_94404391	0	94404391	G	T
3	chr3_94470246	0	94470246	G	C
3	chr3_94488976	0	94488976	A	T
3	chr3_94494153	0	94494153	C	A
3	chr3_94523230	0	94523230	A	T
3	chr3_94527066	0	94527066	T	G
3	chr3_94555113	0	94555113	C	G
3	chr3_94559487	0	94559487	A	T
3	chr3_94580606	0	94580606	C	G
3	chr3_94607199	0	94607199	G	T
3	chr3_94610952	0	94610952	C	G
3	chr3_94648585	0	94648585	A	C
3	chr3_94656893	0	94656893	C	G
3	chr3_94683159	0	94683159	A	T
3	chr3_94702509	0	94702509	G	C
3	chr3_94702611	0	94702611	G	T
3	chr3_94714000	0	94714000	C	G
3	chr3_94780696	0	94780696	G	T
3	chr3_94785953	0	94785953	C	G
3	chr3_94790572	0	94790572	G	C
3	chr3_94795533	0	94795533	A	C
3	chr3_94855504	0	94855504	C	A
3	chr3_94859672	0	94859672	C	A
3	chr3_94869616	0	94869616	C	G
3	chr3_94874908	0	94874908	G	T
3	chr3_94876954	0	94876954	G	C
3	chr3_94893035	0	94893035	G	T
3	chr3_94908142	0	94908142	T	G
3	chr3_94948842	0	94948842	G	T
3	chr3_94952639	0	94952639	T	A
3	chr3_94962429	0	94962429	C	G
3	chr3_95033120	0	95033120	A	T
3	chr3_95075944	0	95075944	A	T
3	chr3_95090687	0	95090687	T	A
3	chr3_95115569	0	95115569	T	G
3	chr3_95135482	0	95135482	G	C
3	chr3_95163931	0	95163931	C	G
3	chr3_95164471	0	95164471	G	T
3	chr3_95181172	0	95181172	A	T
3	chr3_95229447	0	95229447	A	C
3	chr3_95229505	0	95229505	A	T
3	chr3_95229746	0	95229746	A	C
3	chr3_95237926	0	95237926	T	A
3	chr3_95244635	0	95244635	G	T
3	chr3_95259921	0	95259921	A	T
3	chr3_95260104	0	95260104	C	A
3	chr3_95292352	0	95292352	A	C
3	chr3_95308576	0	95308576	T	G
3	chr3_95317827	0	95317827	C	G
3	chr3_95333286	0	95333286	G	C
3	chr3_95335069	0	95335069	G	C
3	chr3_95353212	0	95353212	C	G
3	chr3_95374940	0	95374940	C	G
3	chr3_95398679	0	95398679	C	A
3	chr3_95426305	0	95426305	C	A
3	chr3_95431423	0	95431423	A	C
3	chr3_95467492	0	95467492	G	T
3	chr3_95472223	0	95472223	C	A
3	chr3_95487318	0	95487318	T	A
3	chr3_95501279	0	95501279	A	T
3	chr3_95511956	0	95511956	A	C
3	chr3_95518981	0	95518981	C	A
3	chr3_95520101	0	95520101	T	A
3	chr3_95543238	0	95543238	A	C
3	chr3_95574912	0	95574912	C	G
3	chr3_95586497	0	95586497	A	T
3	chr3_95588275	0	95588275	G	T
3	chr3_95594639	0	95594639	C	G
3	chr3_95614708	0	95614708	G	C
3	chr3_95722865	0	95722865	C	G
3	chr3_95743088	0	95743088	A	T
3	chr3_95743136	0	95743136	C	A
3	chr3_95759357	0	95759357	G	T
3	chr3_95824628	0	95824628	G	T
3	chr3_95833792	0	95833792	G	C
3	chr3_95877409	0	95877409	T	G
3	chr3_95891514	0	95891514	G	T
3	chr3_95903937	0	95903937	T	G
3	chr3_95916489	0	95916489	C	A
3	chr3_95944763	0	95944763	G	T
3	chr3_96090593	0	96090593	C	A
3	chr3_96119389	0	96119389	C	G
3	chr3_96134921	0	96134921	C	A
3	chr3_96136195	0	96136195	G	T
3	chr3_96147089	0	96147089	A	C
3	chr3_96149843	0	96149843	G	C
3	chr3_96169730	0	96169730	G	T
3	chr3_96195924	0	96195924	A	T
3	chr3_96249811	0	96249811	G	C
3	chr3_96361486	0	96361486	T	A
3	chr3_96392252	0	96392252	G	C
3	chr3_96410228	0	96410228	A	C
3	chr3_96437401	0	96437401	C	G
3	chr3_96441082	0	96441082	C	A
3	chr3_96452781	0	96452781	C	A
3	chr3_96465446	0	96465446	T	G
3	chr3_96474550	0	96474550	A	T
3	chr3_96486301	0	96486301	T	G
3	chr3_96516254	0	96516254	T	G
3	chr3_96539799	0	96539799	T	G
3	chr3_96541348	0	96541348	T	A
3	chr3_96561521	0	96561521	A	T
3	chr3_96590513	0	96590513	C	A
3	chr3_96656618	0	96656618	G	C
3	chr3_96671385	0	96671385	A	C
3	chr3_96725165	0	96725165	G	T
3	chr3_96758206	0	96758206	T	A
3	chr3_96774028	0	96774028	T	A
3	chr3_96776653	0	96776653	G	T
3	chr3_96777638	0	96777638	G	C
3	chr3_96789360	0	96789360	A	C
3	chr3_96835329	0	96835329	G	T
3	chr3_96837885	0	96837885	A	T
3	chr3_96864198	0	96864198	G	C
3	chr3_96873268	0	96873268	A	C
3	chr3_96873807	0	96873807	C	G
3	chr3_96876063	0	96876063	C	G
3	chr3_96890545	0	96890545	A	T
3	chr3_96891285	0	96891285	C	A
3	chr3_96909233	0	96909233	T	G
3	chr3_96954966	0	96954966	T	G
3	chr3_96958113	0	96958113	T	A
3	chr3_96966771	0	96966771	T	G
3	chr3_96975303	0	96975303	G	C
3	chr3_96990618	0	96990618	T	A
3	chr3_96991868	0	96991868	G	T
3	chr3_96992027	0	96992027	G	C
3	chr3_96992724	0	96992724	T	G
3	chr3_96994959	0	96994959	T	A
3	chr3_97009825	0	97009825	C	G
3	chr3_97018862	0	97018862	C	A
3	chr3_97043441	0	97043441	G	T
3	chr3_97051180	0	97051180	C	G
3	chr3_97063766	0	97063766	C	G
3	chr3_97099520	0	97099520	C	A
3	chr3_97115888	0	97115888	G	C
3	chr3_97121137	0	97121137	G	T
3	chr3_97191670	0	97191670	G	C
3	chr3_97200708	0	97200708	A	T
3	chr3_97206044	0	97206044	C	A
3	chr3_97215735	0	97215735	A	C
3	chr3_97222240	0	97222240	C	G
3	chr3_97227139	0	97227139	G	C
3	chr3_97251208	0	97251208	G	C
3	chr3_97263122	0	97263122	T	A
3	chr3_97270708	0	97270708	C	G
3	chr3_97274477	0	97274477	C	A
3	chr3_97286221	0	97286221	A	T
3	chr3_97287100	0	97287100	G	C
3	chr3_97301472	0	97301472	A	T
3	chr3_97307865	0	97307865	C	G
3	chr3_97368291	0	97368291	A	T
3	chr3_97384262	0	97384262	C	G
3	chr3_97392221	0	97392221	C	G
3	chr3_97421785	0	97421785	G	T
3	chr3_97429025	0	97429025	A	C
3	chr3_97431035	0	97431035	T	G
3	chr3_97452262	0	97452262	T	G
3	chr3_97453646	0	97453646	T	A
3	chr3_97457219	0	97457219	A	C
3	chr3_97459076	0	97459076	C	G
3	chr3_97467274	0	97467274	A	C
3	chr3_97483860	0	97483860	A	T
3	chr3_97489348	0	97489348	T	A
3	chr3_97490691	0	97490691	G	T
3	chr3_97494156	0	97494156	G	T
3	chr3_97516048	0	97516048	C	G
3	chr3_97517374	0	97517374	C	G
3	chr3_97520701	0	97520701	G	C
3	chr3_97536224	0	97536224	T	G
3	chr3_97543672	0	97543672	A	C
3	chr3_97561836	0	97561836	C	A
3	chr3_97568909	0	97568909	G	C
3	chr3_97578680	0	97578680	A	C
3	chr3_97608014	0	97608014	G	T
3	chr3_97626803	0	97626803	G	C
3	chr3_97696580	0	97696580	G	C
3	chr3_97727470	0	97727470	T	A
3	chr3_97730052	0	97730052	C	A
3	chr3_97772793	0	97772793	G	T
3	chr3_97787855	0	97787855	A	C
3	chr3_97812645	0	97812645	C	A
3	chr3_97813476	0	97813476	A	C
3	chr3_97815689	0	97815689	C	A
3	chr3_97835830	0	97835830	C	A
3	chr3_97838531	0	97838531	T	G
3	chr3_97863750	0	97863750	G	C
3	chr3_97871520	0	97871520	C	A
3	chr3_97879614	0	97879614	C	A
3	chr3_97905278	0	97905278	T	G
3	chr3_97938699	0	97938699	C	A
3	chr3_97942213	0	97942213	G	C
3	chr3_97951793	0	97951793	G	T
3	chr3_97953129	0	97953129	C	G
3	chr3_97957246	0	97957246	G	C
3	chr3_97973998	0	97973998	A	C
3	chr3_98024270	0	98024270	T	A
3	chr3_98051069	0	98051069	C	A
3	chr3_98051633	0	98051633	C	A
3	chr3_98054162	0	98054162	G	T
3	chr3_98058882	0	98058882	T	A
3	chr3_98064412	0	98064412	A	C
3	chr3_98077010	0	98077010	T	G
3	chr3_98078935	0	98078935	T	G
3	chr3_98089041	0	98089041	C	G
3	chr3_98095822	0	98095822	G	C
3	chr3_98103901	0	98103901	A	T
3	chr3_98106916	0	98106916	T	G
3	chr3_98122143	0	98122143	T	G
3	chr3_98124745	0	98124745	A	C
3	chr3_98146752	0	98146752	G	C
3	chr3_98183991	0	98183991	G	T
3	chr3_98207001	0	98207001	C	A
3	chr3_98208880	0	98208880	A	C
3	chr3_98249852	0	98249852	C	G
3	chr3_98277946	0	98277946	A	C
3	chr3_98280630	0	98280630	G	T
3	chr3_98296048	0	98296048	C	G
3	chr3_98313541	0	98313541	C	A
3	chr3_98329831	0	98329831	C	A
3	chr3_98344996	0	98344996	A	C
3	chr3_98365863	0	98365863	T	G
3	chr3_98450653	0	98450653	A	C
3	chr3_98452463	0	98452463	T	G
3	chr3_98473894	0	98473894	A	C
3	chr3_98490664	0	98490664	C	A
3	chr3_98538153	0	98538153	C	A
3	chr3_98566647	0	98566647	A	T
3	chr3_98576993	0	98576993	A	C
3	chr3_98578988	0	98578988	G	T
3	chr3_98587158	0	98587158	A	T
3	chr3_98590454	0	98590454	A	T
3	chr3_98596294	0	98596294	C	A
3	chr3_98638842	0	98638842	C	G
3	chr3_98647841	0	98647841	G	T
3	chr3_98694589	0	98694589	C	G
3	chr3_98739831	0	98739831	T	G
3	chr3_98741198	0	98741198	A	T
3	chr3_98793565	0	98793565	A	T
3	chr3_98821440	0	98821440	G	C
3	chr3_98828067	0	98828067	G	T
3	chr3_98941513	0	98941513	A	T
3	chr3_98944877	0	98944877	G	T
3	chr3_98947220	0	98947220	G	T
3	chr3_98962861	0	98962861	G	T
3	chr3_98963843	0	98963843	G	T
3	chr3_98970968	0	98970968	G	C
3	chr3_98980221	0	98980221	G	C
3	chr3_98989128	0	98989128	C	G
3	chr3_99014397	0	99014397	A	T
3	chr3_99033036	0	99033036	T	A
3	chr3_99033546	0	99033546	T	G
3	chr3_99046657	0	99046657	G	C
3	chr3_99065170	0	99065170	A	C
3	chr3_99074641	0	99074641	A	T
3	chr3_99083120	0	99083120	A	C
3	chr3_99102572	0	99102572	G	T
3	chr3_99110003	0	99110003	G	C
3	chr3_99128910	0	99128910	C	G
3	chr3_99134202	0	99134202	A	C
3	chr3_99141480	0	99141480	G	T
3	chr3_99159353	0	99159353	C	A
3	chr3_99165608	0	99165608	A	T
3	chr3_99184401	0	99184401	G	C
3	chr3_99194372	0	99194372	G	C
3	chr3_99195344	0	99195344	G	T
3	chr3_99201400	0	99201400	T	G
3	chr3_99219169	0	99219169	G	T
3	chr3_99231331	0	99231331	T	A
3	chr3_99250944	0	99250944	T	G
3	chr3_99255211	0	99255211	C	A
3	chr3_99283970	0	99283970	G	C
3	chr3_99314047	0	99314047	G	C
3	chr3_99335580	0	99335580	G	C
3	chr3_99369500	0	99369500	G	T
3	chr3_99377700	0	99377700	G	T
3	chr3_99380074	0	99380074	G	T
3	chr3_99382557	0	99382557	C	A
3	chr3_99395698	0	99395698	C	A
3	chr3_99413584	0	99413584	A	C
3	chr3_99414781	0	99414781	C	A
3	chr3_99440881	0	99440881	A	C
3	chr3_99444223	0	99444223	G	C
3	chr3_99453125	0	99453125	G	T
3	chr3_99458047	0	99458047	G	C
3	chr3_99465337	0	99465337	T	G
3	chr3_99470670	0	99470670	G	C
3	chr3_99474462	0	99474462	A	C
3	chr3_99475941	0	99475941	A	C
3	chr3_99518263	0	99518263	C	G
3	chr3_99523116	0	99523116	C	G
3	chr3_99541364	0	99541364	C	G
3	chr3_99554707	0	99554707	A	C
3	chr3_99571482	0	99571482	C	A
3	chr3_99577485	0	99577485	G	T
3	chr3_99630634	0	99630634	G	T
3	chr3_99640728	0	99640728	A	C
3	chr3_99659032	0	99659032	C	G
3	chr3_99687055	0	99687055	G	T
3	chr3_99692933	0	99692933	G	C
3	chr3_99715248	0	99715248	A	T
3	chr3_99747560	0	99747560	C	G
3	chr3_99751005	0	99751005	T	A
3	chr3_99779947	0	99779947	A	C
3	chr3_99796420	0	99796420	A	C
3	chr3_99799838	0	99799838	C	G
3	chr3_99801360	0	99801360	G	C
3	chr3_99804398	0	99804398	T	G
3	chr3_99842201	0	99842201	A	C
3	chr3_99864173	0	99864173	G	C
3	chr3_99879473	0	99879473	G	C
3	chr3_99892385	0	99892385	A	C
3	chr3_99907599	0	99907599	G	T
3	chr3_99956462	0	99956462	G	C
3	chr3_99961288	0	99961288	G	C
3	chr3_99968712	0	99968712	G	C
3	chr3_99971108	0	99971108	C	A
3	chr3_99973835	0	99973835	G	C
3	chr3_99976530	0	99976530	G	C
3	chr3_99982155	0	99982155	C	A
3	chr3_100019732	0	100019732	G	C
3	chr3_100026579	0	100026579	T	G
3	chr3_100036015	0	100036015	C	A
3	chr3_100041903	0	100041903	A	C
3	chr3_100044356	0	100044356	A	C
3	chr3_100068456	0	100068456	T	G
3	chr3_100083211	0	100083211	T	G
3	chr3_100092128	0	100092128	C	A
3	chr3_100096297	0	100096297	T	A
3	chr3_100100901	0	100100901	G	T
3	chr3_100111060	0	100111060	T	A
3	chr3_100121325	0	100121325	A	C
3	chr3_100125274	0	100125274	T	A
3	chr3_100143384	0	100143384	C	A
3	chr3_100165768	0	100165768	C	A
3	chr3_100188714	0	100188714	T	G
3	chr3_100200603	0	100200603	A	C
3	chr3_100209946	0	100209946	T	A
3	chr3_100241803	0	100241803	G	C
3	chr3_100242886	0	100242886	C	A
3	chr3_100244016	0	100244016	C	A
3	chr3_100255718	0	100255718	A	C
3	chr3_100258396	0	100258396	A	C
3	chr3_100280427	0	100280427	C	A
3	chr3_100291153	0	100291153	C	A
3	chr3_100310723	0	100310723	A	T
3	chr3_100320606	0	100320606	C	G
3	chr3_100360033	0	100360033	G	T
3	chr3_100387834	0	100387834	A	C
3	chr3_100447704	0	100447704	G	C
3	chr3_100460392	0	100460392	T	G
3	chr3_100474494	0	100474494	A	T
3	chr3_100485463	0	100485463	T	A
3	chr3_100487306	0	100487306	T	A
3	chr3_100490258	0	100490258	G	C
3	chr3_100511443	0	100511443	G	C
3	chr3_100511554	0	100511554	A	C
3	chr3_100519863	0	100519863	A	C
3	chr3_100530590	0	100530590	C	G
3	chr3_100554210	0	100554210	G	C
3	chr3_100583202	0	100583202	C	A
3	chr3_100597869	0	100597869	C	G
3	chr3_100602872	0	100602872	G	T
3	chr3_100622101	0	100622101	A	T
3	chr3_100623015	0	100623015	G	T
3	chr3_100655795	0	100655795	T	G
3	chr3_100727079	0	100727079	T	A
3	chr3_100733157	0	100733157	C	G
3	chr3_100734351	0	100734351	T	A
3	chr3_100753836	0	100753836	T	A
3	chr3_100775351	0	100775351	C	A
3	chr3_100801874	0	100801874	C	A
3	chr3_100822255	0	100822255	C	G
3	chr3_100872547	0	100872547	G	T
3	chr3_100873392	0	100873392	A	T
3	chr3_100881811	0	100881811	C	A
3	chr3_100887510	0	100887510	C	A
3	chr3_100890615	0	100890615	C	G
3	chr3_100901808	0	100901808	G	C
3	chr3_100904263	0	100904263	T	G
3	chr3_100905474	0	100905474	A	T
3	chr3_100910708	0	100910708	T	A
3	chr3_100939536	0	100939536	A	C
3	chr3_100979384	0	100979384	T	G
3	chr3_100990635	0	100990635	A	T
3	chr3_101009732	0	101009732	T	A
3	chr3_101024564	0	101024564	C	A
3	chr3_101028217	0	101028217	T	G
3	chr3_101029098	0	101029098	C	G
3	chr3_101039547	0	101039547	C	G
3	chr3_101047625	0	101047625	C	G
3	chr3_101048923	0	101048923	C	A
3	chr3_101062907	0	101062907	A	C
3	chr3_101074307	0	101074307	C	G
3	chr3_101104635	0	101104635	C	G
3	chr3_101135922	0	101135922	T	A
3	chr3_101137267	0	101137267	G	T
3	chr3_101160823	0	101160823	G	T
3	chr3_101162903	0	101162903	A	T
3	chr3_101172023	0	101172023	A	T
3	chr3_101206607	0	101206607	C	A
3	chr3_101215068	0	101215068	G	C
3	chr3_101224890	0	101224890	A	C
3	chr3_101225324	0	101225324	T	A
3	chr3_101271645	0	101271645	C	A
3	chr3_101323893	0	101323893	T	G
3	chr3_101344213	0	101344213	G	C
3	chr3_101368497	0	101368497	A	C
3	chr3_101379880	0	101379880	G	T
3	chr3_101404550	0	101404550	A	C
3	chr3_101407766	0	101407766	A	C
3	chr3_101412917	0	101412917	G	T
3	chr3_101416779	0	101416779	A	C
3	chr3_101441699	0	101441699	A	T
3	chr3_101443776	0	101443776	A	T
3	chr3_101451513	0	101451513	A	T
3	chr3_101459150	0	101459150	C	G
3	chr3_101468590	0	101468590	A	C
3	chr3_101468604	0	101468604	A	T
3	chr3_101492160	0	101492160	G	C
3	chr3_101496986	0	101496986	T	A
3	chr3_101517627	0	101517627	C	A
3	chr3_101524483	0	101524483	T	G
3	chr3_101529829	0	101529829	C	G
3	chr3_101533579	0	101533579	A	C
3	chr3_101537216	0	101537216	C	G
3	chr3_101544148	0	101544148	A	C
3	chr3_101561750	0	101561750	G	C
3	chr3_101569789	0	101569789	T	G
3	chr3_101616023	0	101616023	G	T
3	chr3_101656200	0	101656200	A	C
3	chr3_101659192	0	101659192	C	G
3	chr3_101674603	0	101674603	C	A
3	chr3_101695247	0	101695247	G	T
3	chr3_101728810	0	101728810	T	A
3	chr3_101740440	0	101740440	C	A
3	chr3_101755103	0	101755103	T	G
3	chr3_101756726	0	101756726	G	T
3	chr3_101761166	0	101761166	C	G
3	chr3_101774968	0	101774968	C	A
3	chr3_101785851	0	101785851	G	C
3	chr3_101809941	0	101809941	C	A
3	chr3_101835872	0	101835872	G	T
3	chr3_101842050	0	101842050	T	G
3	chr3_101852430	0	101852430	T	A
3	chr3_101878044	0	101878044	G	C
3	chr3_101882616	0	101882616	G	C
3	chr3_101884331	0	101884331	T	A
3	chr3_101917688	0	101917688	T	A
3	chr3_101919574	0	101919574	G	T
3	chr3_101926523	0	101926523	A	T
3	chr3_101933121	0	101933121	C	G
3	chr3_101941998	0	101941998	A	T
3	chr3_101959379	0	101959379	G	C
3	chr3_101960906	0	101960906	G	C
3	chr3_101964795	0	101964795	A	T
3	chr3_101967119	0	101967119	T	A
3	chr3_101971576	0	101971576	T	A
3	chr3_101985395	0	101985395	G	T
3	chr3_102015526	0	102015526	A	C
3	chr3_102037160	0	102037160	G	C
3	chr3_102037494	0	102037494	G	T
3	chr3_102057528	0	102057528	C	G
3	chr3_102070232	0	102070232	T	G
3	chr3_102076101	0	102076101	T	G
3	chr3_102089165	0	102089165	G	C
3	chr3_102108960	0	102108960	T	A
3	chr3_102115789	0	102115789	C	G
3	chr3_102122031	0	102122031	C	G
3	chr3_102135279	0	102135279	A	T
3	chr3_102223427	0	102223427	C	A
3	chr3_102229310	0	102229310	G	T
3	chr3_102236058	0	102236058	A	C
3	chr3_102253873	0	102253873	G	T
3	chr3_102259312	0	102259312	T	G
3	chr3_102259966	0	102259966	T	A
3	chr3_102274424	0	102274424	A	C
3	chr3_102279859	0	102279859	T	G
3	chr3_102295819	0	102295819	A	T
3	chr3_102314649	0	102314649	C	G
3	chr3_102345692	0	102345692	A	C
3	chr3_102347888	0	102347888	G	C
3	chr3_102352093	0	102352093	C	G
3	chr3_102362645	0	102362645	G	T
3	chr3_102368329	0	102368329	T	A
3	chr3_102379035	0	102379035	C	G
3	chr3_102382829	0	102382829	G	T
3	chr3_102443207	0	102443207	T	G
3	chr3_102452046	0	102452046	C	A
3	chr3_102456205	0	102456205	A	C
3	chr3_102491548	0	102491548	C	A
3	chr3_102511801	0	102511801	T	G
3	chr3_102513182	0	102513182	T	G
3	chr3_102534106	0	102534106	A	C
3	chr3_102535693	0	102535693	T	A
3	chr3_102553933	0	102553933	C	A
3	chr3_102554777	0	102554777	G	C
3	chr3_102575588	0	102575588	G	C
3	chr3_102583856	0	102583856	T	A
3	chr3_102593667	0	102593667	C	A
3	chr3_102664318	0	102664318	G	T
3	chr3_102668644	0	102668644	G	C
3	chr3_102668892	0	102668892	C	A
3	chr3_102685286	0	102685286	T	G
3	chr3_102695099	0	102695099	G	C
3	chr3_102739745	0	102739745	C	G
3	chr3_102740607	0	102740607	A	T
3	chr3_102773658	0	102773658	A	T
3	chr3_102776112	0	102776112	C	G
3	chr3_102808224	0	102808224	T	G
3	chr3_102819126	0	102819126	G	T
3	chr3_102845266	0	102845266	T	A
3	chr3_102850916	0	102850916	T	A
3	chr3_102853543	0	102853543	A	T
3	chr3_102856952	0	102856952	A	T
3	chr3_102872238	0	102872238	G	T
3	chr3_102872255	0	102872255	G	C
3	chr3_102881156	0	102881156	C	G
3	chr3_102886084	0	102886084	T	A
3	chr3_102887914	0	102887914	T	G
3	chr3_102889472	0	102889472	C	G
3	chr3_102893374	0	102893374	A	C
3	chr3_102895519	0	102895519	T	G
3	chr3_102904636	0	102904636	A	C
3	chr3_102909236	0	102909236	G	T
3	chr3_102912010	0	102912010	A	C
3	chr3_102949146	0	102949146	A	C
3	chr3_102950984	0	102950984	T	G
3	chr3_102971249	0	102971249	G	T
3	chr3_102980914	0	102980914	A	C
3	chr3_103003906	0	103003906	C	A
3	chr3_103019227	0	103019227	T	G
3	chr3_103054310	0	103054310	T	G
3	chr3_103055760	0	103055760	G	T
3	chr3_103074074	0	103074074	A	C
3	chr3_103083267	0	103083267	C	A
3	chr3_103087288	0	103087288	C	A
3	chr3_103100778	0	103100778	G	T
3	chr3_103104462	0	103104462	T	A
3	chr3_103137657	0	103137657	A	C
3	chr3_103152907	0	103152907	C	A
3	chr3_103169022	0	103169022	G	T
3	chr3_103178566	0	103178566	G	T
3	chr3_103180854	0	103180854	G	C
3	chr3_103195339	0	103195339	A	C
3	chr3_103201872	0	103201872	C	A
3	chr3_103208269	0	103208269	G	C
3	chr3_103232083	0	103232083	C	A
3	chr3_103233461	0	103233461	T	A
3	chr3_103273059	0	103273059	C	A
3	chr3_103275579	0	103275579	C	A
3	chr3_103279131	0	103279131	T	G
3	chr3_103296471	0	103296471	A	T
3	chr3_103306647	0	103306647	A	T
3	chr3_103319212	0	103319212	G	C
3	chr3_103345340	0	103345340	C	G
3	chr3_103354009	0	103354009	T	A
3	chr3_103354216	0	103354216	A	C
3	chr3_103359242	0	103359242	G	C
3	chr3_103361134	0	103361134	T	A
3	chr3_103361787	0	103361787	A	T
3	chr3_103378862	0	103378862	T	G
3	chr3_103380405	0	103380405	G	T
3	chr3_103404197	0	103404197	G	T
3	chr3_103407138	0	103407138	A	C
3	chr3_103426937	0	103426937	T	G
3	chr3_103443685	0	103443685	C	A
3	chr3_103455446	0	103455446	G	T
3	chr3_103456635	0	103456635	C	G
3	chr3_103472857	0	103472857	C	G
3	chr3_103481706	0	103481706	A	C
3	chr3_103493684	0	103493684	G	C
3	chr3_103517605	0	103517605	G	C
3	chr3_103563210	0	103563210	C	G
3	chr3_103619488	0	103619488	T	G
3	chr3_103674165	0	103674165	A	C
3	chr3_103686551	0	103686551	C	G
3	chr3_103688216	0	103688216	G	T
3	chr3_103738414	0	103738414	A	C
3	chr3_103744559	0	103744559	A	T
3	chr3_103753140	0	103753140	G	T
3	chr3_103816376	0	103816376	G	C
3	chr3_103885574	0	103885574	T	A
3	chr3_103929788	0	103929788	G	C
3	chr3_103993680	0	103993680	G	T
3	chr3_104043098	0	104043098	T	G
3	chr3_104053273	0	104053273	T	A
3	chr3_104088992	0	104088992	T	G
3	chr3_104095206	0	104095206	A	T
3	chr3_104098575	0	104098575	G	T
3	chr3_104105825	0	104105825	A	C
3	chr3_104127690	0	104127690	G	T
3	chr3_104156197	0	104156197	T	G
3	chr3_104168052	0	104168052	A	T
3	chr3_104178193	0	104178193	C	A
3	chr3_104210812	0	104210812	G	T
3	chr3_104222594	0	104222594	T	A
3	chr3_104224595	0	104224595	A	C
3	chr3_104239517	0	104239517	G	C
3	chr3_104287834	0	104287834	G	T
3	chr3_104311240	0	104311240	C	G
3	chr3_104324018	0	104324018	C	G
3	chr3_104324758	0	104324758	C	G
3	chr3_104342481	0	104342481	A	T
3	chr3_104357401	0	104357401	A	T
3	chr3_104370233	0	104370233	T	A
3	chr3_104386709	0	104386709	G	T
3	chr3_104398381	0	104398381	G	T
3	chr3_104403553	0	104403553	A	C
3	chr3_104416322	0	104416322	G	T
3	chr3_104416361	0	104416361	G	C
3	chr3_104422324	0	104422324	C	G
3	chr3_104436024	0	104436024	G	T
3	chr3_104449917	0	104449917	T	A
3	chr3_104468882	0	104468882	A	T
3	chr3_104469580	0	104469580	A	C
3	chr3_104472149	0	104472149	A	C
3	chr3_104498571	0	104498571	A	T
3	chr3_104502326	0	104502326	C	G
3	chr3_104503048	0	104503048	T	G
3	chr3_104556622	0	104556622	A	C
3	chr3_104558299	0	104558299	G	C
3	chr3_104568788	0	104568788	C	A
3	chr3_104571327	0	104571327	A	C
3	chr3_104575091	0	104575091	T	A
3	chr3_104600855	0	104600855	A	T
3	chr3_104618656	0	104618656	C	A
3	chr3_104638243	0	104638243	C	G
3	chr3_104660923	0	104660923	G	T
3	chr3_104675253	0	104675253	T	G
3	chr3_104678272	0	104678272	C	G
3	chr3_104680597	0	104680597	G	C
3	chr3_104693119	0	104693119	T	G
3	chr3_104712186	0	104712186	A	C
3	chr3_104725102	0	104725102	C	A
3	chr3_104732427	0	104732427	G	C
3	chr3_104744448	0	104744448	G	C
3	chr3_104784217	0	104784217	C	G
3	chr3_104788300	0	104788300	G	T
3	chr3_104790442	0	104790442	G	C
3	chr3_104792772	0	104792772	A	T
3	chr3_104806580	0	104806580	T	G
3	chr3_104807406	0	104807406	C	A
3	chr3_104812117	0	104812117	C	A
3	chr3_104817660	0	104817660	A	C
3	chr3_104820539	0	104820539	C	A
3	chr3_104823792	0	104823792	A	C
3	chr3_104867411	0	104867411	G	T
3	chr3_104890683	0	104890683	A	T
3	chr3_104890998	0	104890998	G	C
3	chr3_104914924	0	104914924	G	C
3	chr3_104955517	0	104955517	T	A
3	chr3_104973805	0	104973805	T	A
3	chr3_104997613	0	104997613	G	T
3	chr3_105001368	0	105001368	C	A
3	chr3_105006922	0	105006922	A	T
3	chr3_105011602	0	105011602	T	G
3	chr3_105036241	0	105036241	C	A
3	chr3_105045787	0	105045787	A	T
3	chr3_105059471	0	105059471	C	G
3	chr3_105071153	0	105071153	G	C
3	chr3_105113388	0	105113388	C	G
3	chr3_105153855	0	105153855	A	T
3	chr3_105160327	0	105160327	G	T
3	chr3_105189240	0	105189240	A	C
3	chr3_105220700	0	105220700	A	C
3	chr3_105252517	0	105252517	C	A
3	chr3_105255897	0	105255897	A	C
3	chr3_105277322	0	105277322	C	A
3	chr3_105279230	0	105279230	A	T
3	chr3_105304693	0	105304693	C	G
3	chr3_105333440	0	105333440	C	A
3	chr3_105364853	0	105364853	T	G
3	chr3_105373587	0	105373587	G	T
3	chr3_105376562	0	105376562	G	C
3	chr3_105400568	0	105400568	C	A
3	chr3_105405319	0	105405319	T	G
3	chr3_105411578	0	105411578	C	G
3	chr3_105454210	0	105454210	T	A
3	chr3_105486446	0	105486446	A	T
3	chr3_105501951	0	105501951	G	T
3	chr3_105505353	0	105505353	A	C
3	chr3_105520853	0	105520853	G	C
3	chr3_105530213	0	105530213	C	G
3	chr3_105534432	0	105534432	C	A
3	chr3_105608379	0	105608379	T	A
3	chr3_105633078	0	105633078	A	T
3	chr3_105665185	0	105665185	A	T
3	chr3_105693481	0	105693481	C	A
3	chr3_105739484	0	105739484	C	G
3	chr3_105749611	0	105749611	A	T
3	chr3_105773944	0	105773944	C	G
3	chr3_105809115	0	105809115	A	C
3	chr3_105809360	0	105809360	A	T
3	chr3_105810866	0	105810866	C	G
3	chr3_105814976	0	105814976	C	A
3	chr3_105830738	0	105830738	G	T
3	chr3_105845340	0	105845340	G	C
3	chr3_105854207	0	105854207	C	A
3	chr3_105866836	0	105866836	T	A
3	chr3_105871712	0	105871712	G	C
3	chr3_105900202	0	105900202	G	T
3	chr3_105902999	0	105902999	C	G
3	chr3_105910314	0	105910314	T	A
3	chr3_105916753	0	105916753	C	G
3	chr3_105942314	0	105942314	A	C
3	chr3_105943904	0	105943904	C	G
3	chr3_105944356	0	105944356	G	T
3	chr3_105950005	0	105950005	T	G
3	chr3_105954244	0	105954244	C	A
3	chr3_105957962	0	105957962	C	G
3	chr3_105984037	0	105984037	G	T
3	chr3_105996499	0	105996499	T	G
3	chr3_106023747	0	106023747	G	C
3	chr3_106052407	0	106052407	C	A
3	chr3_106053743	0	106053743	G	T
3	chr3_106054149	0	106054149	G	C
3	chr3_106056139	0	106056139	T	G
3	chr3_106078637	0	106078637	T	A
3	chr3_106089032	0	106089032	G	T
3	chr3_106093257	0	106093257	T	G
3	chr3_106133306	0	106133306	C	A
3	chr3_106137398	0	106137398	C	A
3	chr3_106161179	0	106161179	T	G
3	chr3_106172156	0	106172156	G	C
3	chr3_106172222	0	106172222	A	C
3	chr3_106176565	0	106176565	C	A
3	chr3_106215273	0	106215273	G	C
3	chr3_106235681	0	106235681	T	G
3	chr3_106240370	0	106240370	C	A
3	chr3_106240523	0	106240523	G	C
3	chr3_106260523	0	106260523	C	G
3	chr3_106299906	0	106299906	C	G
3	chr3_106320033	0	106320033	T	G
3	chr3_106323281	0	106323281	A	C
3	chr3_106329701	0	106329701	T	G
3	chr3_106364357	0	106364357	C	G
3	chr3_106375364	0	106375364	T	G
3	chr3_106383211	0	106383211	G	C
3	chr3_106387178	0	106387178	T	G
3	chr3_106410988	0	106410988	A	C
3	chr3_106412536	0	106412536	A	C
3	chr3_106441671	0	106441671	G	T
3	chr3_106447142	0	106447142	T	G
3	chr3_106451393	0	106451393	T	G
3	chr3_106483342	0	106483342	A	T
3	chr3_106488812	0	106488812	C	A
3	chr3_106488928	0	106488928	C	G
3	chr3_106501890	0	106501890	G	T
3	chr3_106512597	0	106512597	A	C
3	chr3_106521125	0	106521125	A	C
3	chr3_106525375	0	106525375	G	C
3	chr3_106532573	0	106532573	G	T
3	chr3_106558078	0	106558078	T	A
3	chr3_106564317	0	106564317	C	A
3	chr3_106572403	0	106572403	C	A
3	chr3_106616674	0	106616674	C	G
3	chr3_106626436	0	106626436	C	G
3	chr3_106627850	0	106627850	T	G
3	chr3_106638686	0	106638686	G	T
3	chr3_106649654	0	106649654	G	T
3	chr3_106650589	0	106650589	T	A
3	chr3_106653417	0	106653417	C	G
3	chr3_106680513	0	106680513	T	G
3	chr3_106707099	0	106707099	G	T
3	chr3_106710597	0	106710597	A	C
3	chr3_106714814	0	106714814	T	A
3	chr3_106726658	0	106726658	G	C
3	chr3_106740582	0	106740582	C	G
3	chr3_106750631	0	106750631	A	T
3	chr3_106752955	0	106752955	C	A
3	chr3_106773490	0	106773490	T	A
3	chr3_106778681	0	106778681	G	T
3	chr3_106780519	0	106780519	T	G
3	chr3_106785042	0	106785042	T	G
3	chr3_106789084	0	106789084	A	C
3	chr3_106801934	0	106801934	A	C
3	chr3_106803715	0	106803715	T	A
3	chr3_106814893	0	106814893	T	G
3	chr3_106834775	0	106834775	C	A
3	chr3_106850144	0	106850144	C	A
3	chr3_106851370	0	106851370	C	G
3	chr3_106857468	0	106857468	C	G
3	chr3_106877409	0	106877409	A	C
3	chr3_106884480	0	106884480	G	T
3	chr3_106887763	0	106887763	T	G
3	chr3_106906071	0	106906071	G	C
3	chr3_106918337	0	106918337	T	G
3	chr3_106919448	0	106919448	C	G
3	chr3_106927642	0	106927642	C	G
3	chr3_106990957	0	106990957	A	T
3	chr3_106998743	0	106998743	G	C
3	chr3_107065396	0	107065396	C	A
3	chr3_107071073	0	107071073	A	C
3	chr3_107083966	0	107083966	C	G
3	chr3_107087103	0	107087103	G	T
3	chr3_107111467	0	107111467	G	T
3	chr3_107137848	0	107137848	C	G
3	chr3_107154469	0	107154469	A	T
3	chr3_107171747	0	107171747	G	C
3	chr3_107172275	0	107172275	C	G
3	chr3_107172283	0	107172283	A	C
3	chr3_107181512	0	107181512	T	G
3	chr3_107193248	0	107193248	G	C
3	chr3_107236665	0	107236665	T	G
3	chr3_107238849	0	107238849	C	A
3	chr3_107240478	0	107240478	G	C
3	chr3_107243547	0	107243547	T	G
3	chr3_107246664	0	107246664	A	C
3	chr3_107284313	0	107284313	C	G
3	chr3_107297967	0	107297967	T	G
3	chr3_107301142	0	107301142	A	C
3	chr3_107321719	0	107321719	T	G
3	chr3_107340700	0	107340700	C	A
3	chr3_107349469	0	107349469	T	G
3	chr3_107364997	0	107364997	G	C
3	chr3_107367690	0	107367690	G	C
3	chr3_107374032	0	107374032	A	C
3	chr3_107378723	0	107378723	T	G
3	chr3_107419838	0	107419838	G	C
3	chr3_107475186	0	107475186	C	A
3	chr3_107483111	0	107483111	T	G
3	chr3_107489549	0	107489549	C	A
3	chr3_107490326	0	107490326	T	A
3	chr3_107507093	0	107507093	A	T
3	chr3_107530480	0	107530480	C	G
3	chr3_107566008	0	107566008	T	A
3	chr3_107569214	0	107569214	G	C
3	chr3_107582149	0	107582149	T	A
3	chr3_107589224	0	107589224	T	G
3	chr3_107599782	0	107599782	T	G
3	chr3_107622675	0	107622675	C	G
3	chr3_107624370	0	107624370	C	G
3	chr3_107629864	0	107629864	T	G
3	chr3_107671159	0	107671159	A	T
3	chr3_107692648	0	107692648	T	G
3	chr3_107716865	0	107716865	T	A
3	chr3_107740529	0	107740529	C	G
3	chr3_107757343	0	107757343	A	T
3	chr3_107757349	0	107757349	C	A
3	chr3_107781714	0	107781714	T	G
3	chr3_107785137	0	107785137	A	T
3	chr3_107788297	0	107788297	C	G
3	chr3_107845623	0	107845623	A	T
3	chr3_107873339	0	107873339	A	T
3	chr3_107874041	0	107874041	C	G
3	chr3_107877811	0	107877811	T	A
3	chr3_107907887	0	107907887	C	A
3	chr3_107909649	0	107909649	G	C
3	chr3_107917392	0	107917392	T	G
3	chr3_107922786	0	107922786	T	G
3	chr3_107961652	0	107961652	C	G
3	chr3_107970808	0	107970808	T	A
3	chr3_107986533	0	107986533	C	A
3	chr3_107989681	0	107989681	A	C
3	chr3_107995512	0	107995512	A	T
3	chr3_108022810	0	108022810	A	T
3	chr3_108025047	0	108025047	C	A
3	chr3_108041129	0	108041129	G	C
3	chr3_108058619	0	108058619	G	T
3	chr3_108098207	0	108098207	C	G
3	chr3_108107998	0	108107998	G	C
3	chr3_108116517	0	108116517	C	A
3	chr3_108125596	0	108125596	T	A
3	chr3_108141648	0	108141648	A	T
3	chr3_108159565	0	108159565	G	C
3	chr3_108162496	0	108162496	A	C
3	chr3_108170791	0	108170791	G	T
3	chr3_108174552	0	108174552	A	C
3	chr3_108199895	0	108199895	C	A
3	chr3_108204132	0	108204132	G	T
3	chr3_108214158	0	108214158	G	T
3	chr3_108292226	0	108292226	G	T
3	chr3_108311530	0	108311530	C	A
3	chr3_108361745	0	108361745	G	C
3	chr3_108375488	0	108375488	A	T
3	chr3_108397093	0	108397093	G	C
3	chr3_108404457	0	108404457	G	T
3	chr3_108415063	0	108415063	G	T
3	chr3_108424441	0	108424441	T	G
3	chr3_108425348	0	108425348	G	C
3	chr3_108431597	0	108431597	T	G
3	chr3_108432131	0	108432131	C	A
3	chr3_108443238	0	108443238	T	A
3	chr3_108444487	0	108444487	G	C
3	chr3_108483303	0	108483303	T	A
3	chr3_108485719	0	108485719	A	C
3	chr3_108501743	0	108501743	A	C
3	chr3_108545186	0	108545186	C	A
3	chr3_108565080	0	108565080	G	T
3	chr3_108570646	0	108570646	T	G
3	chr3_108577527	0	108577527	T	G
3	chr3_108582363	0	108582363	T	G
3	chr3_108584123	0	108584123	C	G
3	chr3_108635205	0	108635205	C	G
3	chr3_108688583	0	108688583	G	C
3	chr3_108726797	0	108726797	C	A
3	chr3_108751278	0	108751278	G	T
3	chr3_108756388	0	108756388	T	A
3	chr3_108795841	0	108795841	T	G
3	chr3_108797554	0	108797554	C	A
3	chr3_108811527	0	108811527	C	G
3	chr3_108840738	0	108840738	C	G
3	chr3_108853868	0	108853868	G	T
3	chr3_108857634	0	108857634	T	G
3	chr3_108862149	0	108862149	C	G
3	chr3_108871756	0	108871756	C	A
3	chr3_108874266	0	108874266	G	C
3	chr3_108893247	0	108893247	T	G
3	chr3_108904317	0	108904317	A	T
3	chr3_108929978	0	108929978	T	G
3	chr3_108941070	0	108941070	G	T
3	chr3_108946031	0	108946031	G	C
3	chr3_108953773	0	108953773	A	C
3	chr3_108970809	0	108970809	G	T
3	chr3_108986697	0	108986697	G	C
3	chr3_108987436	0	108987436	A	T
3	chr3_109029757	0	109029757	G	T
3	chr3_109046838	0	109046838	C	G
3	chr3_109060510	0	109060510	A	C
3	chr3_109079802	0	109079802	G	C
3	chr3_109085508	0	109085508	T	A
3	chr3_109086014	0	109086014	T	G
3	chr3_109107302	0	109107302	C	A
3	chr3_109145144	0	109145144	C	G
3	chr3_109149031	0	109149031	G	T
3	chr3_109151652	0	109151652	C	A
3	chr3_109162311	0	109162311	A	C
3	chr3_109169038	0	109169038	T	G
3	chr3_109174368	0	109174368	G	T
3	chr3_109179486	0	109179486	C	A
3	chr3_109182403	0	109182403	A	C
3	chr3_109207743	0	109207743	G	T
3	chr3_109255284	0	109255284	T	G
3	chr3_109287246	0	109287246	C	G
3	chr3_109305073	0	109305073	G	C
3	chr3_109352927	0	109352927	C	A
3	chr3_109365107	0	109365107	G	T
3	chr3_109381666	0	109381666	G	T
3	chr3_109387218	0	109387218	C	A
3	chr3_109389577	0	109389577	T	G
3	chr3_109420815	0	109420815	G	C
3	chr3_109428750	0	109428750	C	A
3	chr3_109452035	0	109452035	C	G
3	chr3_109461413	0	109461413	G	T
3	chr3_109464354	0	109464354	G	T
3	chr3_109467502	0	109467502	G	T
3	chr3_109477715	0	109477715	T	G
3	chr3_109516935	0	109516935	C	G
3	chr3_109540790	0	109540790	T	A
3	chr3_109542790	0	109542790	G	T
3	chr3_109567961	0	109567961	T	G
3	chr3_109576049	0	109576049	C	G
3	chr3_109588041	0	109588041	T	G
3	chr3_109611133	0	109611133	G	T
3	chr3_109611779	0	109611779	T	G
3	chr3_109613704	0	109613704	T	A
3	chr3_109626412	0	109626412	G	C
3	chr3_109632264	0	109632264	T	A
3	chr3_109633721	0	109633721	C	G
3	chr3_109636266	0	109636266	C	A
3	chr3_109638871	0	109638871	A	T
3	chr3_109651108	0	109651108	G	C
3	chr3_109654081	0	109654081	C	A
3	chr3_109670848	0	109670848	G	C
3	chr3_109689275	0	109689275	C	G
3	chr3_109691711	0	109691711	G	T
3	chr3_109699930	0	109699930	C	G
3	chr3_109701050	0	109701050	C	A
3	chr3_109706138	0	109706138	T	A
3	chr3_109708415	0	109708415	C	A
3	chr3_109766184	0	109766184	C	A
3	chr3_109792518	0	109792518	C	A
3	chr3_109798821	0	109798821	G	C
3	chr3_109863125	0	109863125	T	A
3	chr3_109863528	0	109863528	G	T
3	chr3_109887055	0	109887055	A	C
3	chr3_109891537	0	109891537	T	A
3	chr3_109903163	0	109903163	C	G
3	chr3_109908197	0	109908197	C	G
3	chr3_109929592	0	109929592	C	G
3	chr3_109934745	0	109934745	T	G
3	chr3_109941302	0	109941302	C	G
3	chr3_109945769	0	109945769	C	G
3	chr3_109957849	0	109957849	A	C
3	chr3_109959792	0	109959792	C	G
3	chr3_110035225	0	110035225	G	T
3	chr3_110051200	0	110051200	A	C
3	chr3_110063304	0	110063304	A	C
3	chr3_110064321	0	110064321	A	C
3	chr3_110066229	0	110066229	A	C
3	chr3_110070497	0	110070497	A	C
3	chr3_110108782	0	110108782	C	G
3	chr3_110135723	0	110135723	G	C
3	chr3_110140651	0	110140651	T	A
3	chr3_110144602	0	110144602	G	T
3	chr3_110184418	0	110184418	C	G
3	chr3_110220333	0	110220333	T	G
3	chr3_110246058	0	110246058	C	A
3	chr3_110265660	0	110265660	C	A
3	chr3_110268274	0	110268274	G	T
3	chr3_110299129	0	110299129	T	A
3	chr3_110318804	0	110318804	T	A
3	chr3_110319209	0	110319209	T	G
3	chr3_110327005	0	110327005	T	A
3	chr3_110379342	0	110379342	C	A
3	chr3_110421380	0	110421380	C	G
3	chr3_110447172	0	110447172	T	A
3	chr3_110457635	0	110457635	C	A
3	chr3_110484598	0	110484598	A	C
3	chr3_110486104	0	110486104	T	G
3	chr3_110487212	0	110487212	G	T
3	chr3_110493865	0	110493865	C	G
3	chr3_110562322	0	110562322	C	G
3	chr3_110575829	0	110575829	T	G
3	chr3_110584643	0	110584643	G	T
3	chr3_110599326	0	110599326	C	A
3	chr3_110633478	0	110633478	T	A
3	chr3_110647205	0	110647205	G	C
3	chr3_110673904	0	110673904	A	T
3	chr3_110683775	0	110683775	C	A
3	chr3_110719595	0	110719595	G	T
3	chr3_110721147	0	110721147	C	G
3	chr3_110725891	0	110725891	C	A
3	chr3_110727092	0	110727092	G	T
3	chr3_110727521	0	110727521	C	G
3	chr3_110727729	0	110727729	T	G
3	chr3_110749245	0	110749245	T	G
3	chr3_110762826	0	110762826	T	G
3	chr3_110766125	0	110766125	T	A
3	chr3_110767696	0	110767696	A	C
3	chr3_110796756	0	110796756	T	G
3	chr3_110839162	0	110839162	C	G
3	chr3_110866910	0	110866910	C	G
3	chr3_110869165	0	110869165	A	C
3	chr3_110895439	0	110895439	T	A
3	chr3_110907276	0	110907276	C	G
3	chr3_110914955	0	110914955	A	C
3	chr3_110920699	0	110920699	A	C
3	chr3_110937160	0	110937160	C	G
3	chr3_110958510	0	110958510	G	C
3	chr3_111005968	0	111005968	G	T
3	chr3_111008187	0	111008187	G	T
3	chr3_111015569	0	111015569	T	A
3	chr3_111044845	0	111044845	C	A
3	chr3_111051066	0	111051066	G	C
3	chr3_111068907	0	111068907	A	C
3	chr3_111119422	0	111119422	A	T
3	chr3_111125389	0	111125389	G	T
3	chr3_111133170	0	111133170	C	A
3	chr3_111134719	0	111134719	G	C
3	chr3_111150584	0	111150584	A	C
3	chr3_111163778	0	111163778	T	A
3	chr3_111172607	0	111172607	G	T
3	chr3_111201219	0	111201219	C	A
3	chr3_111213928	0	111213928	G	C
3	chr3_111219038	0	111219038	A	T
3	chr3_111233747	0	111233747	G	T
3	chr3_111249287	0	111249287	G	T
3	chr3_111251765	0	111251765	A	C
3	chr3_111260273	0	111260273	C	G
3	chr3_111268053	0	111268053	G	T
3	chr3_111274228	0	111274228	C	A
3	chr3_111280538	0	111280538	A	C
3	chr3_111288239	0	111288239	G	T
3	chr3_111294811	0	111294811	G	T
3	chr3_111303037	0	111303037	G	C
3	chr3_111307089	0	111307089	T	A
3	chr3_111310690	0	111310690	T	G
3	chr3_111338009	0	111338009	G	T
3	chr3_111349832	0	111349832	A	C
3	chr3_111381638	0	111381638	A	T
3	chr3_111393516	0	111393516	C	G
3	chr3_111450138	0	111450138	G	T
3	chr3_111494318	0	111494318	C	A
3	chr3_111495079	0	111495079	C	G
3	chr3_111506967	0	111506967	G	C
3	chr3_111537372	0	111537372	G	C
3	chr3_111538918	0	111538918	A	C
3	chr3_111549292	0	111549292	C	G
3	chr3_111558291	0	111558291	G	T
3	chr3_111559781	0	111559781	T	A
3	chr3_111575158	0	111575158	G	T
3	chr3_111598400	0	111598400	G	T
3	chr3_111637350	0	111637350	G	C
3	chr3_111663680	0	111663680	T	G
3	chr3_111668400	0	111668400	C	A
3	chr3_111672233	0	111672233	A	T
3	chr3_111700892	0	111700892	G	T
3	chr3_111706079	0	111706079	G	C
3	chr3_111708267	0	111708267	G	C
3	chr3_111709665	0	111709665	A	T
3	chr3_111713264	0	111713264	G	T
3	chr3_111714973	0	111714973	G	T
3	chr3_111725813	0	111725813	T	G
3	chr3_111731909	0	111731909	T	G
3	chr3_111736587	0	111736587	T	G
3	chr3_111740465	0	111740465	C	A
3	chr3_111767257	0	111767257	C	G
3	chr3_111800181	0	111800181	G	T
3	chr3_111816715	0	111816715	G	C
3	chr3_111836095	0	111836095	A	T
3	chr3_111838252	0	111838252	C	A
3	chr3_111845174	0	111845174	A	T
3	chr3_111847727	0	111847727	G	C
3	chr3_111852214	0	111852214	G	C
3	chr3_111889588	0	111889588	T	A
3	chr3_111916848	0	111916848	C	A
3	chr3_111921693	0	111921693	A	T
3	chr3_111937852	0	111937852	A	C
3	chr3_111976306	0	111976306	A	C
3	chr3_112004028	0	112004028	G	C
3	chr3_112036358	0	112036358	T	G
3	chr3_112078878	0	112078878	C	G
3	chr3_112104845	0	112104845	A	C
3	chr3_112113604	0	112113604	C	G
3	chr3_112140047	0	112140047	T	G
3	chr3_112157366	0	112157366	C	A
3	chr3_112208177	0	112208177	C	G
3	chr3_112208308	0	112208308	C	G
3	chr3_112215446	0	112215446	T	G
3	chr3_112226133	0	112226133	A	T
3	chr3_112234445	0	112234445	C	A
3	chr3_112238474	0	112238474	A	T
3	chr3_112275609	0	112275609	A	C
3	chr3_112290075	0	112290075	C	G
3	chr3_112293620	0	112293620	G	C
3	chr3_112294113	0	112294113	C	G
3	chr3_112306954	0	112306954	C	G
3	chr3_112323352	0	112323352	A	C
3	chr3_112339919	0	112339919	C	A
3	chr3_112343559	0	112343559	T	G
3	chr3_112352019	0	112352019	C	A
3	chr3_112364267	0	112364267	C	G
3	chr3_112374978	0	112374978	A	C
3	chr3_112385317	0	112385317	G	T
3	chr3_112407926	0	112407926	T	A
3	chr3_112413607	0	112413607	G	T
3	chr3_112418696	0	112418696	G	C
3	chr3_112444430	0	112444430	G	T
3	chr3_112461305	0	112461305	C	A
3	chr3_112464615	0	112464615	G	C
3	chr3_112476738	0	112476738	C	G
3	chr3_112528894	0	112528894	G	C
3	chr3_112531973	0	112531973	G	T
3	chr3_112532771	0	112532771	G	C
3	chr3_112534955	0	112534955	A	C
3	chr3_112538380	0	112538380	G	C
3	chr3_112546912	0	112546912	G	T
3	chr3_112553691	0	112553691	G	C
3	chr3_112556382	0	112556382	C	G
3	chr3_112570737	0	112570737	C	A
3	chr3_112575608	0	112575608	G	T
3	chr3_112600718	0	112600718	G	C
3	chr3_112608971	0	112608971	G	C
3	chr3_112613394	0	112613394	G	T
3	chr3_112616014	0	112616014	A	C
3	chr3_112629415	0	112629415	C	A
3	chr3_112639660	0	112639660	G	C
3	chr3_112648616	0	112648616	C	G
3	chr3_112670464	0	112670464	C	G
3	chr3_112684700	0	112684700	G	T
3	chr3_112686524	0	112686524	A	C
3	chr3_112687301	0	112687301	G	T
3	chr3_112715603	0	112715603	A	C
3	chr3_112715921	0	112715921	G	T
3	chr3_112741765	0	112741765	A	T
3	chr3_112746312	0	112746312	A	T
3	chr3_112769659	0	112769659	C	A
3	chr3_112791291	0	112791291	C	A
3	chr3_112814885	0	112814885	C	G
3	chr3_112857347	0	112857347	G	T
3	chr3_112863998	0	112863998	C	A
3	chr3_112881477	0	112881477	A	C
3	chr3_112883022	0	112883022	C	A
3	chr3_112906802	0	112906802	C	G
3	chr3_112917026	0	112917026	A	C
3	chr3_112926064	0	112926064	A	C
3	chr3_112929178	0	112929178	A	C
3	chr3_112958734	0	112958734	T	G
3	chr3_112970263	0	112970263	T	A
3	chr3_113024701	0	113024701	C	G
3	chr3_113027523	0	113027523	G	T
3	chr3_113093471	0	113093471	G	C
3	chr3_113114659	0	113114659	G	C
3	chr3_113118016	0	113118016	C	G
3	chr3_113120241	0	113120241	A	T
3	chr3_113161376	0	113161376	G	T
3	chr3_113163425	0	113163425	C	A
3	chr3_113165234	0	113165234	T	G
3	chr3_113181005	0	113181005	G	T
3	chr3_113212999	0	113212999	C	A
3	chr3_113234629	0	113234629	T	A
3	chr3_113252599	0	113252599	G	T
3	chr3_113277536	0	113277536	C	A
3	chr3_113280684	0	113280684	T	G
3	chr3_113300020	0	113300020	T	G
3	chr3_113300581	0	113300581	T	G
3	chr3_113349582	0	113349582	T	A
3	chr3_113351162	0	113351162	A	C
3	chr3_113388986	0	113388986	C	G
3	chr3_113417545	0	113417545	A	C
3	chr3_113423174	0	113423174	C	A
3	chr3_113423462	0	113423462	T	A
3	chr3_113425872	0	113425872	A	C
3	chr3_113441952	0	113441952	C	A
3	chr3_113446750	0	113446750	G	C
3	chr3_113447514	0	113447514	A	T
3	chr3_113468245	0	113468245	A	C
3	chr3_113489472	0	113489472	C	A
3	chr3_113498817	0	113498817	G	T
3	chr3_113523544	0	113523544	G	T
3	chr3_113531298	0	113531298	A	C
3	chr3_113534776	0	113534776	C	G
3	chr3_113542639	0	113542639	A	C
3	chr3_113547713	0	113547713	T	G
3	chr3_113573248	0	113573248	A	C
3	chr3_113585175	0	113585175	A	C
3	chr3_113606540	0	113606540	C	A
3	chr3_113609806	0	113609806	G	C
3	chr3_113624851	0	113624851	T	A
3	chr3_113625061	0	113625061	G	T
3	chr3_113634639	0	113634639	T	G
3	chr3_113647071	0	113647071	T	G
3	chr3_113674806	0	113674806	C	G
3	chr3_113734511	0	113734511	T	A
3	chr3_113810334	0	113810334	T	G
3	chr3_113817298	0	113817298	G	T
3	chr3_113828106	0	113828106	C	G
3	chr3_113850662	0	113850662	G	T
3	chr3_113871046	0	113871046	T	A
3	chr3_113879434	0	113879434	G	C
3	chr3_113890494	0	113890494	G	C
3	chr3_113891425	0	113891425	G	C
3	chr3_113901891	0	113901891	G	C
3	chr3_113932478	0	113932478	A	C
3	chr3_113932644	0	113932644	T	G
3	chr3_113935714	0	113935714	G	C
3	chr3_113957831	0	113957831	G	C
3	chr3_113979353	0	113979353	A	C
3	chr3_113982224	0	113982224	G	C
3	chr3_114013580	0	114013580	G	C
3	chr3_114017905	0	114017905	C	A
3	chr3_114021549	0	114021549	T	G
3	chr3_114056816	0	114056816	T	A
3	chr3_114058784	0	114058784	A	T
3	chr3_114062685	0	114062685	G	T
3	chr3_114086735	0	114086735	G	C
3	chr3_114087496	0	114087496	G	T
3	chr3_114145623	0	114145623	T	A
3	chr3_114148289	0	114148289	C	G
3	chr3_114199387	0	114199387	C	A
3	chr3_114204744	0	114204744	C	A
3	chr3_114219181	0	114219181	A	T
3	chr3_114219347	0	114219347	A	C
3	chr3_114237606	0	114237606	C	G
3	chr3_114251763	0	114251763	G	C
3	chr3_114264055	0	114264055	T	G
3	chr3_114269366	0	114269366	T	G
3	chr3_114349066	0	114349066	A	C
3	chr3_114362594	0	114362594	A	T
3	chr3_114365013	0	114365013	A	C
3	chr3_114399489	0	114399489	G	T
3	chr3_114406212	0	114406212	A	C
3	chr3_114454853	0	114454853	C	A
3	chr3_114468929	0	114468929	A	C
3	chr3_114495312	0	114495312	T	G
3	chr3_114506290	0	114506290	T	A
3	chr3_114509970	0	114509970	C	G
3	chr3_114519304	0	114519304	C	A
3	chr3_114538698	0	114538698	G	T
3	chr3_114581256	0	114581256	A	C
3	chr3_114624839	0	114624839	C	A
3	chr3_114640038	0	114640038	T	A
3	chr3_114647634	0	114647634	G	C
3	chr3_114667907	0	114667907	C	G
3	chr3_114683517	0	114683517	C	A
3	chr3_114689422	0	114689422	G	C
3	chr3_114702836	0	114702836	G	T
3	chr3_114714151	0	114714151	G	C
3	chr3_114722801	0	114722801	T	A
3	chr3_114734620	0	114734620	G	C
3	chr3_114760929	0	114760929	T	A
3	chr3_114800788	0	114800788	G	T
3	chr3_114836821	0	114836821	G	C
3	chr3_114856035	0	114856035	C	G
3	chr3_114875740	0	114875740	A	C
3	chr3_114884105	0	114884105	C	A
3	chr3_114916101	0	114916101	C	G
3	chr3_114918443	0	114918443	A	T
3	chr3_114930179	0	114930179	T	G
3	chr3_114936039	0	114936039	G	C
3	chr3_114947838	0	114947838	G	C
3	chr3_114962550	0	114962550	A	C
3	chr3_114972038	0	114972038	A	T
3	chr3_114978044	0	114978044	A	T
3	chr3_114985111	0	114985111	A	C
3	chr3_115014001	0	115014001	A	T
3	chr3_115016924	0	115016924	A	C
3	chr3_115035757	0	115035757	G	T
3	chr3_115073847	0	115073847	G	T
3	chr3_115153326	0	115153326	C	G
3	chr3_115153442	0	115153442	C	G
3	chr3_115178229	0	115178229	T	G
3	chr3_115182407	0	115182407	A	T
3	chr3_115191739	0	115191739	A	T
3	chr3_115205033	0	115205033	C	A
3	chr3_115213284	0	115213284	T	A
3	chr3_115231193	0	115231193	C	A
3	chr3_115238653	0	115238653	C	G
3	chr3_115242767	0	115242767	T	G
3	chr3_115259498	0	115259498	T	A
3	chr3_115262829	0	115262829	T	G
3	chr3_115290951	0	115290951	A	C
3	chr3_115316486	0	115316486	T	G
3	chr3_115331454	0	115331454	C	A
3	chr3_115377018	0	115377018	C	G
3	chr3_115426370	0	115426370	G	C
3	chr3_115446866	0	115446866	G	C
3	chr3_115477338	0	115477338	T	G
3	chr3_115479650	0	115479650	A	C
3	chr3_115481922	0	115481922	C	A
3	chr3_115510666	0	115510666	C	A
3	chr3_115519538	0	115519538	C	A
3	chr3_115538711	0	115538711	T	G
3	chr3_115549058	0	115549058	G	T
3	chr3_115560610	0	115560610	G	C
3	chr3_115561006	0	115561006	C	G
3	chr3_115568292	0	115568292	G	T
3	chr3_115568357	0	115568357	G	C
3	chr3_115576178	0	115576178	C	A
3	chr3_115579607	0	115579607	G	C
3	chr3_115586278	0	115586278	T	A
3	chr3_115588711	0	115588711	C	G
3	chr3_115597458	0	115597458	C	A
3	chr3_115645276	0	115645276	C	G
3	chr3_115652010	0	115652010	G	T
3	chr3_115659063	0	115659063	A	T
3	chr3_115673805	0	115673805	C	G
3	chr3_115681920	0	115681920	A	C
3	chr3_115696831	0	115696831	T	A
3	chr3_115705550	0	115705550	T	G
3	chr3_115752055	0	115752055	A	C
3	chr3_115758122	0	115758122	T	A
3	chr3_115782137	0	115782137	T	G
3	chr3_115789790	0	115789790	C	G
3	chr3_115795363	0	115795363	A	C
3	chr3_115813617	0	115813617	C	G
3	chr3_115822806	0	115822806	A	C
3	chr3_115832685	0	115832685	A	C
3	chr3_115834215	0	115834215	C	A
3	chr3_115839053	0	115839053	A	C
3	chr3_115846543	0	115846543	C	G
3	chr3_115854485	0	115854485	A	C
3	chr3_115858377	0	115858377	G	C
3	chr3_115859036	0	115859036	A	T
3	chr3_115883419	0	115883419	T	A
3	chr3_115913218	0	115913218	A	T
3	chr3_115917657	0	115917657	T	G
3	chr3_115930653	0	115930653	C	G
3	chr3_115931126	0	115931126	G	T
3	chr3_115949176	0	115949176	G	C
3	chr3_115955424	0	115955424	T	G
3	chr3_115965907	0	115965907	C	G
3	chr3_116019630	0	116019630	A	T
3	chr3_116032901	0	116032901	G	T
3	chr3_116034896	0	116034896	T	G
3	chr3_116040082	0	116040082	C	G
3	chr3_116072852	0	116072852	A	T
3	chr3_116081078	0	116081078	G	T
3	chr3_116083452	0	116083452	C	G
3	chr3_116094495	0	116094495	C	A
3	chr3_116110169	0	116110169	C	G
3	chr3_116110207	0	116110207	T	G
3	chr3_116160065	0	116160065	A	C
3	chr3_116175928	0	116175928	A	C
3	chr3_116207630	0	116207630	A	C
3	chr3_116225866	0	116225866	A	C
3	chr3_116226316	0	116226316	G	C
3	chr3_116237872	0	116237872	A	C
3	chr3_116267180	0	116267180	T	G
3	chr3_116274138	0	116274138	A	C
3	chr3_116282335	0	116282335	G	C
3	chr3_116400057	0	116400057	G	C
3	chr3_116456921	0	116456921	G	T
3	chr3_116500331	0	116500331	A	C
3	chr3_116511400	0	116511400	G	C
3	chr3_116518340	0	116518340	C	G
3	chr3_116529402	0	116529402	A	C
3	chr3_116564823	0	116564823	T	G
3	chr3_116582262	0	116582262	G	T
3	chr3_116586889	0	116586889	T	G
3	chr3_116590415	0	116590415	G	C
3	chr3_116595097	0	116595097	A	C
3	chr3_116595560	0	116595560	T	A
3	chr3_116630864	0	116630864	T	G
3	chr3_116637270	0	116637270	G	T
3	chr3_116640062	0	116640062	C	G
3	chr3_116643014	0	116643014	A	C
3	chr3_116658334	0	116658334	G	T
3	chr3_116660071	0	116660071	G	C
3	chr3_116689859	0	116689859	A	C
3	chr3_116731065	0	116731065	G	C
3	chr3_116752584	0	116752584	C	G
3	chr3_116797601	0	116797601	G	C
3	chr3_116799718	0	116799718	T	G
3	chr3_116822377	0	116822377	T	G
3	chr3_116828569	0	116828569	T	G
3	chr3_116848976	0	116848976	T	A
3	chr3_116859403	0	116859403	G	T
3	chr3_116868439	0	116868439	G	C
3	chr3_116884530	0	116884530	A	C
3	chr3_116904306	0	116904306	T	G
3	chr3_116906026	0	116906026	G	C
3	chr3_116917480	0	116917480	T	G
3	chr3_116924652	0	116924652	G	C
3	chr3_116925755	0	116925755	G	T
3	chr3_116928822	0	116928822	G	T
3	chr3_116963575	0	116963575	G	T
3	chr3_116977838	0	116977838	T	A
3	chr3_116996567	0	116996567	C	A
3	chr3_117004837	0	117004837	G	C
3	chr3_117008722	0	117008722	A	C
3	chr3_117009030	0	117009030	T	G
3	chr3_117016408	0	117016408	G	T
3	chr3_117076872	0	117076872	C	A
3	chr3_117079924	0	117079924	G	T
3	chr3_117087967	0	117087967	G	C
3	chr3_117109270	0	117109270	G	C
3	chr3_117112319	0	117112319	C	G
3	chr3_117113748	0	117113748	G	C
3	chr3_117120320	0	117120320	C	A
3	chr3_117138987	0	117138987	G	C
3	chr3_117144632	0	117144632	A	T
3	chr3_117155605	0	117155605	G	C
3	chr3_117175881	0	117175881	C	G
3	chr3_117178829	0	117178829	A	C
3	chr3_117218869	0	117218869	C	G
3	chr3_117243863	0	117243863	C	A
3	chr3_117255475	0	117255475	C	A
3	chr3_117281371	0	117281371	T	G
3	chr3_117290644	0	117290644	T	A
3	chr3_117312922	0	117312922	A	T
3	chr3_117333066	0	117333066	G	C
3	chr3_117360167	0	117360167	T	G
3	chr3_117395181	0	117395181	A	C
3	chr3_117396977	0	117396977	G	C
3	chr3_117404748	0	117404748	C	A
3	chr3_117413653	0	117413653	T	G
3	chr3_117419571	0	117419571	A	T
3	chr3_117428430	0	117428430	T	G
3	chr3_117435118	0	117435118	A	C
3	chr3_117435561	0	117435561	C	A
3	chr3_117459205	0	117459205	G	C
3	chr3_117462897	0	117462897	G	T
3	chr3_117475018	0	117475018	C	G
3	chr3_117485175	0	117485175	G	C
3	chr3_117496861	0	117496861	T	G
3	chr3_117497504	0	117497504	G	T
3	chr3_117497905	0	117497905	C	G
3	chr3_117518421	0	117518421	G	C
3	chr3_117546650	0	117546650	G	C
3	chr3_117556276	0	117556276	G	T
3	chr3_117559114	0	117559114	T	G
3	chr3_117561409	0	117561409	C	A
3	chr3_117561921	0	117561921	A	C
3	chr3_117588478	0	117588478	G	C
3	chr3_117591009	0	117591009	C	G
3	chr3_117612378	0	117612378	G	C
3	chr3_117617003	0	117617003	G	T
3	chr3_117663494	0	117663494	C	A
3	chr3_117670899	0	117670899	G	C
3	chr3_117671699	0	117671699	T	G
3	chr3_117692623	0	117692623	G	C
3	chr3_117707507	0	117707507	A	T
3	chr3_117716519	0	117716519	A	T
3	chr3_117719324	0	117719324	C	G
3	chr3_117740085	0	117740085	C	G
3	chr3_117747850	0	117747850	A	T
3	chr3_117752486	0	117752486	T	G
3	chr3_117788583	0	117788583	G	T
3	chr3_117793247	0	117793247	G	C
3	chr3_117802889	0	117802889	C	G
3	chr3_117805966	0	117805966	C	G
3	chr3_117826627	0	117826627	T	G
3	chr3_117834957	0	117834957	A	C
3	chr3_117847622	0	117847622	A	C
3	chr3_117860980	0	117860980	G	T
3	chr3_117890198	0	117890198	G	C
3	chr3_117939404	0	117939404	T	A
3	chr3_117995671	0	117995671	C	G
3	chr3_118000379	0	118000379	G	T
3	chr3_118008626	0	118008626	G	C
3	chr3_118026002	0	118026002	C	G
3	chr3_118052001	0	118052001	G	C
3	chr3_118054713	0	118054713	A	T
3	chr3_118066618	0	118066618	T	A
3	chr3_118067601	0	118067601	A	C
3	chr3_118078533	0	118078533	T	G
3	chr3_118079480	0	118079480	T	G
3	chr3_118093257	0	118093257	A	C
3	chr3_118103730	0	118103730	T	G
3	chr3_118127760	0	118127760	T	G
3	chr3_118189542	0	118189542	G	C
3	chr3_118224033	0	118224033	G	C
3	chr3_118236396	0	118236396	G	T
3	chr3_118260286	0	118260286	G	T
3	chr3_118268638	0	118268638	G	C
3	chr3_118286110	0	118286110	C	G
3	chr3_118342943	0	118342943	C	G
3	chr3_118397977	0	118397977	G	C
3	chr3_118470468	0	118470468	G	T
3	chr3_118475611	0	118475611	C	A
3	chr3_118491734	0	118491734	G	C
3	chr3_118527578	0	118527578	A	C
3	chr3_118609843	0	118609843	A	C
3	chr3_118640409	0	118640409	A	C
3	chr3_118706603	0	118706603	C	G
3	chr3_118734211	0	118734211	C	G
3	chr3_118814741	0	118814741	A	C
3	chr3_118829369	0	118829369	C	G
3	chr3_118875112	0	118875112	A	C
3	chr3_118878558	0	118878558	C	G
3	chr3_118879149	0	118879149	C	A
3	chr3_118879405	0	118879405	C	G
3	chr3_118887924	0	118887924	C	A
3	chr3_118898915	0	118898915	C	A
3	chr3_118937297	0	118937297	A	C
3	chr3_118948066	0	118948066	C	A
3	chr3_118948856	0	118948856	G	C
3	chr3_118974885	0	118974885	C	A
3	chr3_119012383	0	119012383	T	G
3	chr3_119043741	0	119043741	A	C
3	chr3_119057886	0	119057886	T	G
3	chr3_119099110	0	119099110	G	C
3	chr3_119101230	0	119101230	G	T
3	chr3_119106221	0	119106221	T	G
3	chr3_119109030	0	119109030	A	T
3	chr3_119113708	0	119113708	G	C
3	chr3_119120237	0	119120237	A	C
3	chr3_119145373	0	119145373	C	G
3	chr3_119159705	0	119159705	A	C
3	chr3_119178084	0	119178084	T	G
3	chr3_119181981	0	119181981	C	G
3	chr3_119187712	0	119187712	C	G
3	chr3_119189062	0	119189062	T	G
3	chr3_119189860	0	119189860	T	A
3	chr3_119204395	0	119204395	A	T
3	chr3_119213622	0	119213622	G	C
3	chr3_119262715	0	119262715	G	C
3	chr3_119285877	0	119285877	C	A
3	chr3_119292973	0	119292973	G	T
3	chr3_119304170	0	119304170	T	G
3	chr3_119322031	0	119322031	A	T
3	chr3_119333923	0	119333923	G	T
3	chr3_119345664	0	119345664	C	G
3	chr3_119366098	0	119366098	G	C
3	chr3_119374021	0	119374021	T	G
3	chr3_119396628	0	119396628	C	G
3	chr3_119446245	0	119446245	T	G
3	chr3_119452290	0	119452290	G	T
4	chr4_46185	0	46185	G	T
4	chr4_59289	0	59289	A	C
4	chr4_71983	0	71983	A	C
4	chr4_83488	0	83488	G	C
4	chr4_87366	0	87366	A	T
4	chr4_93754	0	93754	G	C
4	chr4_110208	0	110208	C	A
4	chr4_149673	0	149673	T	A
4	chr4_158980	0	158980	T	A
4	chr4_169852	0	169852	C	G
4	chr4_184206	0	184206	C	G
4	chr4_191026	0	191026	A	C
4	chr4_215117	0	215117	G	T
4	chr4_230205	0	230205	A	T
4	chr4_248906	0	248906	T	G
4	chr4_273116	0	273116	C	G
4	chr4_289565	0	289565	T	A
4	chr4_322533	0	322533	G	T
4	chr4_322805	0	322805	A	C
4	chr4_329631	0	329631	C	G
4	chr4_342353	0	342353	G	T
4	chr4_359114	0	359114	T	G
4	chr4_369204	0	369204	T	G
4	chr4_369309	0	369309	A	C
4	chr4_396273	0	396273	T	G
4	chr4_429225	0	429225	G	T
4	chr4_451991	0	451991	G	T
4	chr4_452560	0	452560	T	G
4	chr4_472458	0	472458	T	G
4	chr4_478687	0	478687	A	C
4	chr4_500412	0	500412	C	G
4	chr4_547261	0	547261	T	G
4	chr4_570141	0	570141	C	A
4	chr4_590695	0	590695	G	C
4	chr4_601573	0	601573	G	C
4	chr4_602562	0	602562	C	A
4	chr4_644575	0	644575	A	T
4	chr4_646235	0	646235	A	C
4	chr4_651092	0	651092	A	T
4	chr4_651503	0	651503	T	G
4	chr4_684539	0	684539	C	G
4	chr4_701468	0	701468	A	C
4	chr4_715201	0	715201	A	C
4	chr4_737603	0	737603	G	C
4	chr4_749116	0	749116	G	C
4	chr4_764932	0	764932	T	A
4	chr4_765803	0	765803	G	T
4	chr4_772870	0	772870	T	G
4	chr4_774231	0	774231	C	A
4	chr4_821700	0	821700	C	A
4	chr4_827772	0	827772	A	T
4	chr4_830133	0	830133	T	A
4	chr4_856966	0	856966	C	A
4	chr4_871344	0	871344	A	C
4	chr4_905311	0	905311	T	A
4	chr4_918109	0	918109	T	A
4	chr4_922186	0	922186	C	G
4	chr4_930397	0	930397	A	T
4	chr4_940246	0	940246	T	A
4	chr4_1005953	0	1005953	C	A
4	chr4_1011402	0	1011402	C	G
4	chr4_1028819	0	1028819	G	T
4	chr4_1030455	0	1030455	A	C
4	chr4_1060065	0	1060065	C	A
4	chr4_1126693	0	1126693	C	G
4	chr4_1128343	0	1128343	A	C
4	chr4_1134137	0	1134137	C	G
4	chr4_1138307	0	1138307	C	G
4	chr4_1141323	0	1141323	A	T
4	chr4_1151643	0	1151643	T	G
4	chr4_1167640	0	1167640	T	G
4	chr4_1171044	0	1171044	C	G
4	chr4_1204656	0	1204656	G	C
4	chr4_1208378	0	1208378	T	G
4	chr4_1209796	0	1209796	T	G
4	chr4_1219751	0	1219751	T	G
4	chr4_1223061	0	1223061	A	C
4	chr4_1260258	0	1260258	C	G
4	chr4_1276589	0	1276589	C	G
4	chr4_1290156	0	1290156	C	G
4	chr4_1294598	0	1294598	T	G
4	chr4_1298237	0	1298237	G	T
4	chr4_1325240	0	1325240	T	G
4	chr4_1333440	0	1333440	G	T
4	chr4_1342188	0	1342188	T	G
4	chr4_1363345	0	1363345	G	C
4	chr4_1419364	0	1419364	C	A
4	chr4_1428076	0	1428076	T	G
4	chr4_1436866	0	1436866	C	A
4	chr4_1461141	0	1461141	G	C
4	chr4_1475948	0	1475948	T	G
4	chr4_1507077	0	1507077	A	T
4	chr4_1516910	0	1516910	G	T
4	chr4_1522638	0	1522638	T	G
4	chr4_1534972	0	1534972	C	A
4	chr4_1537517	0	1537517	G	C
4	chr4_1569478	0	1569478	T	G
4	chr4_1601072	0	1601072	G	C
4	chr4_1601686	0	1601686	T	A
4	chr4_1616062	0	1616062	C	G
4	chr4_1625464	0	1625464	T	A
4	chr4_1664761	0	1664761	C	G
4	chr4_1665181	0	1665181	A	C
4	chr4_1687956	0	1687956	T	G
4	chr4_1697778	0	1697778	G	C
4	chr4_1701698	0	1701698	G	C
4	chr4_1722387	0	1722387	A	C
4	chr4_1727633	0	1727633	C	A
4	chr4_1769005	0	1769005	A	T
4	chr4_1781758	0	1781758	C	G
4	chr4_1825263	0	1825263	T	A
4	chr4_1883774	0	1883774	A	C
4	chr4_1887229	0	1887229	C	G
4	chr4_1922431	0	1922431	C	A
4	chr4_1922911	0	1922911	T	G
4	chr4_1922993	0	1922993	C	G
4	chr4_1928635	0	1928635	T	G
4	chr4_1931117	0	1931117	A	T
4	chr4_1939835	0	1939835	A	C
4	chr4_1950970	0	1950970	G	C
4	chr4_1960445	0	1960445	C	G
4	chr4_1964610	0	1964610	C	G
4	chr4_2005433	0	2005433	C	A
4	chr4_2017118	0	2017118	C	G
4	chr4_2038877	0	2038877	A	C
4	chr4_2065924	0	2065924	A	C
4	chr4_2102832	0	2102832	C	A
4	chr4_2110838	0	2110838	T	G
4	chr4_2120192	0	2120192	A	T
4	chr4_2155849	0	2155849	C	G
4	chr4_2168064	0	2168064	A	C
4	chr4_2198354	0	2198354	A	C
4	chr4_2201021	0	2201021	G	C
4	chr4_2224666	0	2224666	A	T
4	chr4_2227416	0	2227416	G	C
4	chr4_2236999	0	2236999	T	G
4	chr4_2249221	0	2249221	G	T
4	chr4_2257950	0	2257950	C	A
4	chr4_2262477	0	2262477	T	G
4	chr4_2273484	0	2273484	A	C
4	chr4_2280436	0	2280436	C	A
4	chr4_2282806	0	2282806	C	A
4	chr4_2284655	0	2284655	A	C
4	chr4_2292474	0	2292474	G	C
4	chr4_2319318	0	2319318	C	G
4	chr4_2334473	0	2334473	T	G
4	chr4_2337802	0	2337802	T	A
4	chr4_2344439	0	2344439	G	C
4	chr4_2368550	0	2368550	A	C
4	chr4_2395552	0	2395552	G	C
4	chr4_2414238	0	2414238	G	T
4	chr4_2414882	0	2414882	T	A
4	chr4_2423809	0	2423809	T	G
4	chr4_2430282	0	2430282	G	T
4	chr4_2435600	0	2435600	A	C
4	chr4_2454931	0	2454931	C	A
4	chr4_2469813	0	2469813	A	T
4	chr4_2471501	0	2471501	T	G
4	chr4_2478479	0	2478479	A	T
4	chr4_2479238	0	2479238	G	C
4	chr4_2486728	0	2486728	T	G
4	chr4_2539443	0	2539443	G	T
4	chr4_2541172	0	2541172	T	G
4	chr4_2545519	0	2545519	A	T
4	chr4_2566013	0	2566013	G	C
4	chr4_2576597	0	2576597	G	C
4	chr4_2579325	0	2579325	C	A
4	chr4_2612047	0	2612047	C	A
4	chr4_2629246	0	2629246	C	G
4	chr4_2638841	0	2638841	C	A
4	chr4_2640096	0	2640096	C	G
4	chr4_2670137	0	2670137	T	A
4	chr4_2674939	0	2674939	G	T
4	chr4_2690583	0	2690583	A	T
4	chr4_2694760	0	2694760	C	A
4	chr4_2697155	0	2697155	A	T
4	chr4_2697158	0	2697158	A	C
4	chr4_2765038	0	2765038	T	G
4	chr4_2779103	0	2779103	T	G
4	chr4_2781723	0	2781723	C	A
4	chr4_2789853	0	2789853	T	G
4	chr4_2812898	0	2812898	T	A
4	chr4_2851448	0	2851448	G	C
4	chr4_2854458	0	2854458	C	A
4	chr4_2881122	0	2881122	C	A
4	chr4_2885433	0	2885433	G	C
4	chr4_2894824	0	2894824	T	A
4	chr4_2908545	0	2908545	G	C
4	chr4_2915118	0	2915118	G	T
4	chr4_2916211	0	2916211	G	C
4	chr4_2932023	0	2932023	G	T
4	chr4_2949526	0	2949526	G	T
4	chr4_2978727	0	2978727	A	C
4	chr4_2985451	0	2985451	C	A
4	chr4_3001814	0	3001814	T	G
4	chr4_3004855	0	3004855	A	T
4	chr4_3006286	0	3006286	C	G
4	chr4_3023899	0	3023899	A	C
4	chr4_3028224	0	3028224	T	G
4	chr4_3035810	0	3035810	A	C
4	chr4_3037863	0	3037863	A	C
4	chr4_3047662	0	3047662	C	G
4	chr4_3052179	0	3052179	G	C
4	chr4_3083757	0	3083757	C	G
4	chr4_3099781	0	3099781	C	G
4	chr4_3142529	0	3142529	T	A
4	chr4_3204830	0	3204830	C	A
4	chr4_3242766	0	3242766	C	A
4	chr4_3261926	0	3261926	C	G
4	chr4_3291102	0	3291102	C	G
4	chr4_3349842	0	3349842	C	G
4	chr4_3367961	0	3367961	T	G
4	chr4_3374705	0	3374705	G	C
4	chr4_3393991	0	3393991	A	C
4	chr4_3402060	0	3402060	C	G
4	chr4_3430204	0	3430204	T	A
4	chr4_3472560	0	3472560	A	T
4	chr4_3476313	0	3476313	C	G
4	chr4_3500310	0	3500310	T	G
4	chr4_3525677	0	3525677	C	G
4	chr4_3537547	0	3537547	G	C
4	chr4_3602326	0	3602326	G	C
4	chr4_3620991	0	3620991	T	G
4	chr4_3650460	0	3650460	C	G
4	chr4_3657385	0	3657385	C	A
4	chr4_3666183	0	3666183	A	T
4	chr4_3675285	0	3675285	G	T
4	chr4_3687990	0	3687990	G	C
4	chr4_3715012	0	3715012	T	G
4	chr4_3725743	0	3725743	T	G
4	chr4_3727854	0	3727854	G	T
4	chr4_3741849	0	3741849	A	T
4	chr4_3776548	0	3776548	T	A
4	chr4_3782909	0	3782909	T	A
4	chr4_3810414	0	3810414	G	C
4	chr4_3814731	0	3814731	A	T
4	chr4_3831968	0	3831968	C	G
4	chr4_3841854	0	3841854	G	T
4	chr4_3872511	0	3872511	T	A
4	chr4_3884406	0	3884406	A	T
4	chr4_3888274	0	3888274	A	T
4	chr4_3922204	0	3922204	C	G
4	chr4_3939189	0	3939189	G	C
4	chr4_3943861	0	3943861	G	C
4	chr4_3945478	0	3945478	T	G
4	chr4_3950297	0	3950297	T	G
4	chr4_3971878	0	3971878	T	G
4	chr4_3980009	0	3980009	T	A
4	chr4_4005874	0	4005874	G	C
4	chr4_4006691	0	4006691	C	A
4	chr4_4038179	0	4038179	C	G
4	chr4_4045933	0	4045933	A	C
4	chr4_4055919	0	4055919	C	A
4	chr4_4060193	0	4060193	C	G
4	chr4_4076280	0	4076280	A	T
4	chr4_4090257	0	4090257	A	T
4	chr4_4103868	0	4103868	T	G
4	chr4_4110320	0	4110320	C	G
4	chr4_4126110	0	4126110	G	C
4	chr4_4128228	0	4128228	G	C
4	chr4_4130234	0	4130234	G	C
4	chr4_4138076	0	4138076	C	G
4	chr4_4143757	0	4143757	C	A
4	chr4_4145534	0	4145534	T	G
4	chr4_4147697	0	4147697	G	C
4	chr4_4166067	0	4166067	G	T
4	chr4_4197607	0	4197607	C	A
4	chr4_4211798	0	4211798	G	T
4	chr4_4214617	0	4214617	G	C
4	chr4_4259951	0	4259951	A	T
4	chr4_4308114	0	4308114	C	G
4	chr4_4308639	0	4308639	C	G
4	chr4_4310400	0	4310400	G	T
4	chr4_4347075	0	4347075	C	A
4	chr4_4375898	0	4375898	G	T
4	chr4_4475294	0	4475294	C	G
4	chr4_4486411	0	4486411	C	G
4	chr4_4489497	0	4489497	A	T
4	chr4_4523715	0	4523715	C	G
4	chr4_4524642	0	4524642	A	C
4	chr4_4526264	0	4526264	C	G
4	chr4_4529897	0	4529897	A	C
4	chr4_4539189	0	4539189	G	T
4	chr4_4559393	0	4559393	G	T
4	chr4_4581087	0	4581087	C	G
4	chr4_4585822	0	4585822	C	G
4	chr4_4590275	0	4590275	C	G
4	chr4_4621899	0	4621899	C	G
4	chr4_4626980	0	4626980	A	C
4	chr4_4628526	0	4628526	G	T
4	chr4_4629138	0	4629138	A	C
4	chr4_4633725	0	4633725	A	T
4	chr4_4661183	0	4661183	A	C
4	chr4_4667245	0	4667245	T	G
4	chr4_4682050	0	4682050	G	C
4	chr4_4688010	0	4688010	G	T
4	chr4_4700604	0	4700604	C	G
4	chr4_4703258	0	4703258	A	C
4	chr4_4708110	0	4708110	A	C
4	chr4_4744313	0	4744313	A	T
4	chr4_4757116	0	4757116	A	C
4	chr4_4765220	0	4765220	G	C
4	chr4_4771851	0	4771851	G	T
4	chr4_4773256	0	4773256	G	T
4	chr4_4783585	0	4783585	A	C
4	chr4_4793378	0	4793378	C	A
4	chr4_4800887	0	4800887	A	C
4	chr4_4802268	0	4802268	C	A
4	chr4_4809833	0	4809833	T	A
4	chr4_4836483	0	4836483	G	C
4	chr4_4851619	0	4851619	C	G
4	chr4_4866180	0	4866180	T	A
4	chr4_4866558	0	4866558	G	T
4	chr4_4868121	0	4868121	G	C
4	chr4_4872564	0	4872564	T	G
4	chr4_4927217	0	4927217	C	A
4	chr4_4928215	0	4928215	C	G
4	chr4_4940142	0	4940142	G	C
4	chr4_4985111	0	4985111	C	A
4	chr4_4990776	0	4990776	A	T
4	chr4_5017126	0	5017126	C	A
4	chr4_5018078	0	5018078	G	T
4	chr4_5056475	0	5056475	T	A
4	chr4_5057587	0	5057587	C	G
4	chr4_5064089	0	5064089	G	C
4	chr4_5073755	0	5073755	T	A
4	chr4_5109703	0	5109703	G	C
4	chr4_5129475	0	5129475	G	C
4	chr4_5130104	0	5130104	G	C
4	chr4_5153305	0	5153305	A	C
4	chr4_5172044	0	5172044	T	A
4	chr4_5181812	0	5181812	A	T
4	chr4_5184701	0	5184701	G	T
4	chr4_5190285	0	5190285	G	C
4	chr4_5190894	0	5190894	G	T
4	chr4_5191235	0	5191235	C	A
4	chr4_5202540	0	5202540	T	G
4	chr4_5205543	0	5205543	C	A
4	chr4_5208720	0	5208720	A	T
4	chr4_5226968	0	5226968	A	C
4	chr4_5235683	0	5235683	C	A
4	chr4_5246718	0	5246718	A	T
4	chr4_5251158	0	5251158	G	T
4	chr4_5252005	0	5252005	T	A
4	chr4_5259521	0	5259521	G	C
4	chr4_5271500	0	5271500	C	G
4	chr4_5271599	0	5271599	A	T
4	chr4_5294637	0	5294637	C	G
4	chr4_5311201	0	5311201	T	G
4	chr4_5325650	0	5325650	G	T
4	chr4_5326310	0	5326310	T	G
4	chr4_5326331	0	5326331	T	G
4	chr4_5341977	0	5341977	C	A
4	chr4_5356843	0	5356843	G	C
4	chr4_5370399	0	5370399	A	T
4	chr4_5383787	0	5383787	C	G
4	chr4_5384333	0	5384333	G	C
4	chr4_5392051	0	5392051	T	G
4	chr4_5425117	0	5425117	C	G
4	chr4_5425820	0	5425820	T	G
4	chr4_5433346	0	5433346	C	G
4	chr4_5452813	0	5452813	T	A
4	chr4_5454233	0	5454233	C	A
4	chr4_5468282	0	5468282	C	G
4	chr4_5512065	0	5512065	A	C
4	chr4_5513506	0	5513506	A	C
4	chr4_5514576	0	5514576	G	T
4	chr4_5524417	0	5524417	A	C
4	chr4_5525071	0	5525071	A	T
4	chr4_5556885	0	5556885	G	T
4	chr4_5570620	0	5570620	A	T
4	chr4_5575217	0	5575217	T	A
4	chr4_5580517	0	5580517	C	A
4	chr4_5591077	0	5591077	A	C
4	chr4_5607538	0	5607538	A	T
4	chr4_5611098	0	5611098	C	G
4	chr4_5635361	0	5635361	G	T
4	chr4_5642990	0	5642990	A	C
4	chr4_5650161	0	5650161	T	G
4	chr4_5651777	0	5651777	A	C
4	chr4_5681599	0	5681599	A	T
4	chr4_5709811	0	5709811	G	C
4	chr4_5724993	0	5724993	T	G
4	chr4_5732203	0	5732203	T	A
4	chr4_5740866	0	5740866	C	G
4	chr4_5748166	0	5748166	A	T
4	chr4_5781479	0	5781479	A	T
4	chr4_5794651	0	5794651	A	C
4	chr4_5814394	0	5814394	T	A
4	chr4_5825173	0	5825173	G	C
4	chr4_5833869	0	5833869	A	C
4	chr4_5852026	0	5852026	A	C
4	chr4_5854588	0	5854588	T	A
4	chr4_5872158	0	5872158	T	G
4	chr4_5908343	0	5908343	G	T
4	chr4_5912122	0	5912122	A	T
4	chr4_5934989	0	5934989	C	G
4	chr4_5948667	0	5948667	C	G
4	chr4_5952857	0	5952857	A	C
4	chr4_5964692	0	5964692	G	C
4	chr4_5978182	0	5978182	C	A
4	chr4_5980006	0	5980006	A	T
4	chr4_5985603	0	5985603	C	G
4	chr4_5990923	0	5990923	T	A
4	chr4_6016811	0	6016811	T	A
4	chr4_6033645	0	6033645	A	C
4	chr4_6054982	0	6054982	T	G
4	chr4_6075472	0	6075472	C	A
4	chr4_6088145	0	6088145	A	C
4	chr4_6100657	0	6100657	G	C
4	chr4_6104017	0	6104017	A	T
4	chr4_6165748	0	6165748	G	C
4	chr4_6174153	0	6174153	G	T
4	chr4_6195498	0	6195498	A	C
4	chr4_6212068	0	6212068	A	T
4	chr4_6218411	0	6218411	A	C
4	chr4_6225166	0	6225166	G	C
4	chr4_6236221	0	6236221	T	A
4	chr4_6243294	0	6243294	C	G
4	chr4_6251377	0	6251377	C	G
4	chr4_6274780	0	6274780	A	C
4	chr4_6315497	0	6315497	C	G
4	chr4_6322113	0	6322113	G	T
4	chr4_6326503	0	6326503	A	C
4	chr4_6330711	0	6330711	C	G
4	chr4_6333859	0	6333859	C	G
4	chr4_6344214	0	6344214	G	T
4	chr4_6394499	0	6394499	G	T
4	chr4_6397890	0	6397890	C	A
4	chr4_6412975	0	6412975	G	C
4	chr4_6424561	0	6424561	C	G
4	chr4_6432046	0	6432046	T	A
4	chr4_6462821	0	6462821	C	A
4	chr4_6544528	0	6544528	C	G
4	chr4_6568830	0	6568830	G	C
4	chr4_6571128	0	6571128	A	C
4	chr4_6588434	0	6588434	T	A
4	chr4_6593711	0	6593711	C	G
4	chr4_6603985	0	6603985	C	G
4	chr4_6607770	0	6607770	G	C
4	chr4_6639347	0	6639347	G	T
4	chr4_6649502	0	6649502	A	C
4	chr4_6719215	0	6719215	T	G
4	chr4_6720361	0	6720361	A	C
4	chr4_6726945	0	6726945	G	C
4	chr4_6740591	0	6740591	T	G
4	chr4_6750071	0	6750071	C	A
4	chr4_6750300	0	6750300	A	C
4	chr4_6752453	0	6752453	C	G
4	chr4_6790530	0	6790530	G	C
4	chr4_6828539	0	6828539	G	T
4	chr4_6844654	0	6844654	A	T
4	chr4_6882224	0	6882224	T	G
4	chr4_6886385	0	6886385	G	T
4	chr4_6899832	0	6899832	C	G
4	chr4_6904421	0	6904421	C	G
4	chr4_6931158	0	6931158	C	G
4	chr4_6993069	0	6993069	G	T
4	chr4_7011468	0	7011468	G	C
4	chr4_7013622	0	7013622	G	T
4	chr4_7018211	0	7018211	C	G
4	chr4_7026605	0	7026605	G	C
4	chr4_7066832	0	7066832	G	C
4	chr4_7115330	0	7115330	C	A
4	chr4_7118593	0	7118593	T	G
4	chr4_7121399	0	7121399	A	C
4	chr4_7127088	0	7127088	C	A
4	chr4_7127950	0	7127950	T	G
4	chr4_7131038	0	7131038	G	T
4	chr4_7165697	0	7165697	G	C
4	chr4_7166279	0	7166279	G	C
4	chr4_7177975	0	7177975	G	C
4	chr4_7185791	0	7185791	T	G
4	chr4_7234005	0	7234005	A	C
4	chr4_7251307	0	7251307	C	G
4	chr4_7281347	0	7281347	A	T
4	chr4_7293421	0	7293421	A	C
4	chr4_7323313	0	7323313	A	T
4	chr4_7364055	0	7364055	C	G
4	chr4_7391306	0	7391306	T	G
4	chr4_7407647	0	7407647	G	T
4	chr4_7414191	0	7414191	C	G
4	chr4_7421000	0	7421000	G	T
4	chr4_7424868	0	7424868	C	A
4	chr4_7425636	0	7425636	A	T
4	chr4_7429810	0	7429810	G	C
4	chr4_7491137	0	7491137	C	G
4	chr4_7492978	0	7492978	C	A
4	chr4_7500825	0	7500825	A	C
4	chr4_7513348	0	7513348	G	T
4	chr4_7514166	0	7514166	T	A
4	chr4_7537035	0	7537035	A	C
4	chr4_7561819	0	7561819	T	G
4	chr4_7564740	0	7564740	G	T
4	chr4_7589572	0	7589572	C	G
4	chr4_7631861	0	7631861	C	A
4	chr4_7643349	0	7643349	C	A
4	chr4_7646293	0	7646293	C	A
4	chr4_7646864	0	7646864	G	T
4	chr4_7655724	0	7655724	G	T
4	chr4_7700808	0	7700808	A	T
4	chr4_7736016	0	7736016	C	A
4	chr4_7749727	0	7749727	C	G
4	chr4_7783131	0	7783131	C	A
4	chr4_7806749	0	7806749	C	G
4	chr4_7807792	0	7807792	G	C
4	chr4_7812897	0	7812897	C	A
4	chr4_7826199	0	7826199	C	A
4	chr4_7832366	0	7832366	G	T
4	chr4_7841931	0	7841931	C	A
4	chr4_7851307	0	7851307	C	A
4	chr4_7853236	0	7853236	A	C
4	chr4_7856854	0	7856854	G	T
4	chr4_7870169	0	7870169	A	T
4	chr4_7904763	0	7904763	C	G
4	chr4_7907823	0	7907823	G	C
4	chr4_7917230	0	7917230	A	T
4	chr4_7968782	0	7968782	G	C
4	chr4_7970708	0	7970708	T	G
4	chr4_7977778	0	7977778	G	T
4	chr4_7989466	0	7989466	G	T
4	chr4_8004749	0	8004749	C	A
4	chr4_8010141	0	8010141	T	G
4	chr4_8043664	0	8043664	G	C
4	chr4_8047392	0	8047392	C	A
4	chr4_8049581	0	8049581	G	T
4	chr4_8085204	0	8085204	C	G
4	chr4_8085963	0	8085963	C	G
4	chr4_8088213	0	8088213	C	G
4	chr4_8102145	0	8102145	C	G
4	chr4_8104660	0	8104660	C	G
4	chr4_8128535	0	8128535	A	T
4	chr4_8139466	0	8139466	G	C
4	chr4_8143650	0	8143650	C	G
4	chr4_8144879	0	8144879	T	A
4	chr4_8183894	0	8183894	T	A
4	chr4_8192974	0	8192974	T	A
4	chr4_8214053	0	8214053	A	T
4	chr4_8219042	0	8219042	G	C
4	chr4_8270259	0	8270259	C	A
4	chr4_8273847	0	8273847	C	A
4	chr4_8274297	0	8274297	C	A
4	chr4_8277711	0	8277711	T	A
4	chr4_8296640	0	8296640	G	C
4	chr4_8298143	0	8298143	C	A
4	chr4_8355955	0	8355955	A	T
4	chr4_8380491	0	8380491	A	C
4	chr4_8405525	0	8405525	T	A
4	chr4_8407463	0	8407463	G	T
4	chr4_8419085	0	8419085	G	C
4	chr4_8422833	0	8422833	T	G
4	chr4_8423158	0	8423158	G	T
4	chr4_8434672	0	8434672	T	A
4	chr4_8454993	0	8454993	G	C
4	chr4_8471220	0	8471220	C	G
4	chr4_8473398	0	8473398	C	G
4	chr4_8477124	0	8477124	G	T
4	chr4_8494185	0	8494185	A	C
4	chr4_8504455	0	8504455	C	A
4	chr4_8525339	0	8525339	G	T
4	chr4_8526853	0	8526853	T	A
4	chr4_8527672	0	8527672	C	G
4	chr4_8562175	0	8562175	G	C
4	chr4_8562543	0	8562543	G	C
4	chr4_8585658	0	8585658	T	A
4	chr4_8604128	0	8604128	C	A
4	chr4_8604321	0	8604321	A	C
4	chr4_8620490	0	8620490	G	T
4	chr4_8659636	0	8659636	A	C
4	chr4_8660441	0	8660441	C	A
4	chr4_8669126	0	8669126	G	T
4	chr4_8708317	0	8708317	T	G
4	chr4_8709814	0	8709814	C	G
4	chr4_8748317	0	8748317	C	A
4	chr4_8756677	0	8756677	T	G
4	chr4_8765345	0	8765345	G	C
4	chr4_8765930	0	8765930	C	G
4	chr4_8769895	0	8769895	C	G
4	chr4_8789153	0	8789153	A	T
4	chr4_8793033	0	8793033	G	C
4	chr4_8802425	0	8802425	G	C
4	chr4_8820760	0	8820760	C	A
4	chr4_8824717	0	8824717	C	A
4	chr4_8829057	0	8829057	C	G
4	chr4_8839061	0	8839061	G	T
4	chr4_8845071	0	8845071	T	A
4	chr4_8877306	0	8877306	A	C
4	chr4_8889122	0	8889122	G	C
4	chr4_8898495	0	8898495	A	C
4	chr4_8898981	0	8898981	A	C
4	chr4_8914323	0	8914323	G	T
4	chr4_8944330	0	8944330	A	C
4	chr4_8986162	0	8986162	T	G
4	chr4_9047014	0	9047014	A	C
4	chr4_9191790	0	9191790	T	A
4	chr4_9219550	0	9219550	A	T
4	chr4_9245772	0	9245772	C	G
4	chr4_9275366	0	9275366	T	G
4	chr4_9316108	0	9316108	C	G
4	chr4_9405514	0	9405514	C	G
4	chr4_9414792	0	9414792	G	T
4	chr4_9448279	0	9448279	A	C
4	chr4_9482063	0	9482063	G	C
4	chr4_9491695	0	9491695	T	G
4	chr4_9493731	0	9493731	T	G
4	chr4_9510094	0	9510094	C	A
4	chr4_9514339	0	9514339	A	C
4	chr4_9519275	0	9519275	C	G
4	chr4_9531393	0	9531393	A	T
4	chr4_9557455	0	9557455	G	T
4	chr4_9715597	0	9715597	T	G
4	chr4_9737076	0	9737076	C	A
4	chr4_9748868	0	9748868	T	G
4	chr4_9762520	0	9762520	G	T
4	chr4_9771563	0	9771563	G	T
4	chr4_9772861	0	9772861	G	C
4	chr4_9775657	0	9775657	G	C
4	chr4_9777292	0	9777292	G	T
4	chr4_9785692	0	9785692	G	C
4	chr4_9837259	0	9837259	A	T
4	chr4_9845358	0	9845358	G	T
4	chr4_9874470	0	9874470	A	C
4	chr4_9890356	0	9890356	A	C
4	chr4_9913395	0	9913395	T	A
4	chr4_9926900	0	9926900	G	C
4	chr4_9935295	0	9935295	C	A
4	chr4_9946264	0	9946264	G	T
4	chr4_9962532	0	9962532	A	C
4	chr4_9962568	0	9962568	A	T
4	chr4_9978019	0	9978019	A	T
4	chr4_9994171	0	9994171	T	G
4	chr4_10029881	0	10029881	G	C
4	chr4_10039293	0	10039293	T	G
4	chr4_10047177	0	10047177	T	G
4	chr4_10051400	0	10051400	A	C
4	chr4_10065472	0	10065472	T	G
4	chr4_10103311	0	10103311	C	A
4	chr4_10148308	0	10148308	A	C
4	chr4_10150628	0	10150628	C	A
4	chr4_10156941	0	10156941	G	T
4	chr4_10163852	0	10163852	G	C
4	chr4_10168252	0	10168252	A	T
4	chr4_10168974	0	10168974	A	C
4	chr4_10170911	0	10170911	T	G
4	chr4_10172998	0	10172998	G	C
4	chr4_10189336	0	10189336	T	G
4	chr4_10198837	0	10198837	C	G
4	chr4_10203460	0	10203460	C	A
4	chr4_10214837	0	10214837	A	T
4	chr4_10221671	0	10221671	G	C
4	chr4_10223629	0	10223629	C	A
4	chr4_10225919	0	10225919	G	C
4	chr4_10227440	0	10227440	G	T
4	chr4_10240804	0	10240804	G	C
4	chr4_10251715	0	10251715	A	C
4	chr4_10258090	0	10258090	G	C
4	chr4_10265503	0	10265503	C	G
4	chr4_10303327	0	10303327	A	C
4	chr4_10322437	0	10322437	G	T
4	chr4_10325913	0	10325913	A	C
4	chr4_10328461	0	10328461	A	T
4	chr4_10329968	0	10329968	A	T
4	chr4_10394356	0	10394356	G	T
4	chr4_10400001	0	10400001	T	G
4	chr4_10403032	0	10403032	C	G
4	chr4_10406812	0	10406812	C	A
4	chr4_10411149	0	10411149	C	A
4	chr4_10414428	0	10414428	A	T
4	chr4_10418895	0	10418895	G	T
4	chr4_10428923	0	10428923	G	T
4	chr4_10434406	0	10434406	G	C
4	chr4_10434692	0	10434692	G	T
4	chr4_10439971	0	10439971	A	C
4	chr4_10441748	0	10441748	T	G
4	chr4_10446780	0	10446780	G	C
4	chr4_10454043	0	10454043	A	C
4	chr4_10474571	0	10474571	C	A
4	chr4_10523685	0	10523685	C	A
4	chr4_10523952	0	10523952	C	G
4	chr4_10561556	0	10561556	T	G
4	chr4_10574749	0	10574749	A	C
4	chr4_10584085	0	10584085	A	C
4	chr4_10584724	0	10584724	A	T
4	chr4_10589057	0	10589057	A	T
4	chr4_10595737	0	10595737	G	T
4	chr4_10602238	0	10602238	C	A
4	chr4_10611107	0	10611107	A	T
4	chr4_10666723	0	10666723	C	G
4	chr4_10676608	0	10676608	C	G
4	chr4_10679780	0	10679780	A	C
4	chr4_10687834	0	10687834	C	G
4	chr4_10730613	0	10730613	T	G
4	chr4_10735233	0	10735233	C	A
4	chr4_10737104	0	10737104	C	A
4	chr4_10769280	0	10769280	T	A
4	chr4_10781603	0	10781603	G	C
4	chr4_10805971	0	10805971	G	T
4	chr4_10816486	0	10816486	A	T
4	chr4_10837820	0	10837820	A	T
4	chr4_10847721	0	10847721	G	C
4	chr4_10904782	0	10904782	A	C
4	chr4_10938170	0	10938170	G	T
4	chr4_10948597	0	10948597	T	A
4	chr4_10980498	0	10980498	T	G
4	chr4_10989317	0	10989317	C	G
4	chr4_11016948	0	11016948	C	G
4	chr4_11037403	0	11037403	T	G
4	chr4_11042446	0	11042446	C	A
4	chr4_11064604	0	11064604	G	C
4	chr4_11086081	0	11086081	C	A
4	chr4_11088539	0	11088539	G	C
4	chr4_11117666	0	11117666	A	T
4	chr4_11139894	0	11139894	A	T
4	chr4_11140876	0	11140876	T	G
4	chr4_11141220	0	11141220	C	A
4	chr4_11170337	0	11170337	C	G
4	chr4_11173357	0	11173357	G	C
4	chr4_11188214	0	11188214	G	T
4	chr4_11210176	0	11210176	G	C
4	chr4_11213504	0	11213504	A	C
4	chr4_11214100	0	11214100	C	G
4	chr4_11242787	0	11242787	G	T
4	chr4_11267796	0	11267796	T	G
4	chr4_11278797	0	11278797	G	T
4	chr4_11296140	0	11296140	G	T
4	chr4_11309601	0	11309601	G	T
4	chr4_11315682	0	11315682	A	C
4	chr4_11330649	0	11330649	T	G
4	chr4_11439600	0	11439600	C	A
4	chr4_11461429	0	11461429	G	C
4	chr4_11475447	0	11475447	C	G
4	chr4_11511395	0	11511395	G	T
4	chr4_11520750	0	11520750	T	A
4	chr4_11523805	0	11523805	A	C
4	chr4_11525693	0	11525693	C	G
4	chr4_11575001	0	11575001	A	C
4	chr4_11589611	0	11589611	C	A
4	chr4_11596743	0	11596743	A	C
4	chr4_11600748	0	11600748	C	A
4	chr4_11613288	0	11613288	A	C
4	chr4_11626649	0	11626649	T	G
4	chr4_11632157	0	11632157	G	T
4	chr4_11654428	0	11654428	G	T
4	chr4_11714058	0	11714058	G	C
4	chr4_11724576	0	11724576	T	A
4	chr4_11741214	0	11741214	C	A
4	chr4_11792140	0	11792140	C	G
4	chr4_11806763	0	11806763	A	C
4	chr4_11810750	0	11810750	G	C
4	chr4_11817812	0	11817812	G	T
4	chr4_11835601	0	11835601	G	T
4	chr4_11840368	0	11840368	A	T
4	chr4_11841992	0	11841992	G	T
4	chr4_11842911	0	11842911	A	T
4	chr4_11851748	0	11851748	G	T
4	chr4_11885957	0	11885957	G	T
4	chr4_11904187	0	11904187	T	G
4	chr4_11907417	0	11907417	A	C
4	chr4_11916707	0	11916707	T	G
4	chr4_11927708	0	11927708	C	A
4	chr4_11927841	0	11927841	A	T
4	chr4_11938814	0	11938814	G	T
4	chr4_11960215	0	11960215	T	G
4	chr4_11969534	0	11969534	A	C
4	chr4_12001824	0	12001824	T	A
4	chr4_12035444	0	12035444	G	T
4	chr4_12039642	0	12039642	G	T
4	chr4_12040633	0	12040633	T	A
4	chr4_12049401	0	12049401	T	G
4	chr4_12051648	0	12051648	T	A
4	chr4_12063622	0	12063622	C	G
4	chr4_12084148	0	12084148	G	C
4	chr4_12122000	0	12122000	T	G
4	chr4_12122722	0	12122722	A	T
4	chr4_12151631	0	12151631	A	T
4	chr4_12155472	0	12155472	A	T
4	chr4_12171086	0	12171086	C	A
4	chr4_12185587	0	12185587	C	G
4	chr4_12199785	0	12199785	G	T
4	chr4_12206891	0	12206891	A	C
4	chr4_12209929	0	12209929	T	G
4	chr4_12213590	0	12213590	T	G
4	chr4_12222776	0	12222776	G	T
4	chr4_12247908	0	12247908	G	C
4	chr4_12276837	0	12276837	G	T
4	chr4_12280010	0	12280010	C	A
4	chr4_12291516	0	12291516	T	G
4	chr4_12292694	0	12292694	G	C
4	chr4_12310017	0	12310017	T	G
4	chr4_12326643	0	12326643	C	A
4	chr4_12350203	0	12350203	T	G
4	chr4_12378139	0	12378139	G	T
4	chr4_12383568	0	12383568	A	C
4	chr4_12387613	0	12387613	C	A
4	chr4_12415998	0	12415998	A	T
4	chr4_12426087	0	12426087	G	T
4	chr4_12447381	0	12447381	T	G
4	chr4_12512435	0	12512435	C	G
4	chr4_12534779	0	12534779	T	G
4	chr4_12546612	0	12546612	G	T
4	chr4_12562412	0	12562412	C	A
4	chr4_12584470	0	12584470	G	C
4	chr4_12588546	0	12588546	A	C
4	chr4_12633888	0	12633888	A	C
4	chr4_12639809	0	12639809	A	C
4	chr4_12643688	0	12643688	C	G
4	chr4_12648024	0	12648024	A	C
4	chr4_12653923	0	12653923	A	T
4	chr4_12655162	0	12655162	C	A
4	chr4_12656758	0	12656758	A	C
4	chr4_12663278	0	12663278	A	C
4	chr4_12663817	0	12663817	T	A
4	chr4_12700695	0	12700695	T	G
4	chr4_12717596	0	12717596	G	C
4	chr4_12718611	0	12718611	T	G
4	chr4_12729344	0	12729344	G	C
4	chr4_12743920	0	12743920	A	C
4	chr4_12755029	0	12755029	G	C
4	chr4_12794984	0	12794984	A	C
4	chr4_12795006	0	12795006	C	G
4	chr4_12830740	0	12830740	C	A
4	chr4_12853712	0	12853712	A	C
4	chr4_12868272	0	12868272	G	C
4	chr4_12908090	0	12908090	C	G
4	chr4_12915751	0	12915751	T	G
4	chr4_12922448	0	12922448	A	T
4	chr4_12958777	0	12958777	G	T
4	chr4_12971545	0	12971545	C	G
4	chr4_12977615	0	12977615	A	C
4	chr4_12983839	0	12983839	T	A
4	chr4_12984474	0	12984474	A	C
4	chr4_12987049	0	12987049	C	A
4	chr4_13001960	0	13001960	T	A
4	chr4_13025293	0	13025293	A	T
4	chr4_13026973	0	13026973	C	G
4	chr4_13030873	0	13030873	A	C
4	chr4_13031398	0	13031398	C	G
4	chr4_13050136	0	13050136	C	G
4	chr4_13052259	0	13052259	A	C
4	chr4_13097777	0	13097777	T	G
4	chr4_13102156	0	13102156	C	G
4	chr4_13106614	0	13106614	G	T
4	chr4_13116545	0	13116545	G	T
4	chr4_13120635	0	13120635	T	G
4	chr4_13121576	0	13121576	C	G
4	chr4_13136164	0	13136164	A	T
4	chr4_13144548	0	13144548	C	A
4	chr4_13168202	0	13168202	C	G
4	chr4_13170121	0	13170121	A	C
4	chr4_13184014	0	13184014	A	C
4	chr4_13190655	0	13190655	G	C
4	chr4_13205923	0	13205923	T	A
4	chr4_13210106	0	13210106	G	C
4	chr4_13213632	0	13213632	C	A
4	chr4_13223302	0	13223302	C	G
4	chr4_13230498	0	13230498	A	T
4	chr4_13248078	0	13248078	C	G
4	chr4_13257311	0	13257311	C	A
4	chr4_13272172	0	13272172	G	T
4	chr4_13272701	0	13272701	G	T
4	chr4_13284579	0	13284579	C	G
4	chr4_13295268	0	13295268	G	T
4	chr4_13301018	0	13301018	T	A
4	chr4_13308619	0	13308619	T	G
4	chr4_13309411	0	13309411	C	A
4	chr4_13311827	0	13311827	T	G
4	chr4_13329378	0	13329378	C	A
4	chr4_13341473	0	13341473	G	T
4	chr4_13350862	0	13350862	C	G
4	chr4_13374849	0	13374849	T	A
4	chr4_13378897	0	13378897	A	C
4	chr4_13384593	0	13384593	T	G
4	chr4_13390494	0	13390494	G	C
4	chr4_13403705	0	13403705	A	T
4	chr4_13418095	0	13418095	G	T
4	chr4_13435103	0	13435103	A	T
4	chr4_13439315	0	13439315	T	G
4	chr4_13439655	0	13439655	T	G
4	chr4_13450605	0	13450605	T	A
4	chr4_13455107	0	13455107	G	C
4	chr4_13462709	0	13462709	T	G
4	chr4_13473921	0	13473921	C	G
4	chr4_13475160	0	13475160	T	A
4	chr4_13475307	0	13475307	G	T
4	chr4_13482898	0	13482898	A	T
4	chr4_13486671	0	13486671	T	A
4	chr4_13490186	0	13490186	C	G
4	chr4_13491850	0	13491850	C	A
4	chr4_13504802	0	13504802	G	C
4	chr4_13531973	0	13531973	G	T
4	chr4_13552247	0	13552247	C	G
4	chr4_13558709	0	13558709	C	A
4	chr4_13559018	0	13559018	T	G
4	chr4_13609769	0	13609769	G	T
4	chr4_13683551	0	13683551	A	T
4	chr4_13695843	0	13695843	G	T
4	chr4_13699274	0	13699274	G	C
4	chr4_13713628	0	13713628	G	C
4	chr4_13727583	0	13727583	T	A
4	chr4_13730935	0	13730935	T	G
4	chr4_13747854	0	13747854	T	G
4	chr4_13766466	0	13766466	G	T
4	chr4_13812846	0	13812846	T	G
4	chr4_13814932	0	13814932	G	T
4	chr4_13828388	0	13828388	A	T
4	chr4_13839009	0	13839009	T	A
4	chr4_13850660	0	13850660	C	A
4	chr4_13860743	0	13860743	G	C
4	chr4_13861366	0	13861366	C	A
4	chr4_13863335	0	13863335	T	A
4	chr4_13870284	0	13870284	A	C
4	chr4_13881307	0	13881307	T	G
4	chr4_13891508	0	13891508	C	A
4	chr4_13936965	0	13936965	G	C
4	chr4_13949713	0	13949713	A	C
4	chr4_13964975	0	13964975	G	C
4	chr4_13987681	0	13987681	G	C
4	chr4_13988244	0	13988244	T	G
4	chr4_14010177	0	14010177	T	A
4	chr4_14011259	0	14011259	C	A
4	chr4_14024587	0	14024587	A	C
4	chr4_14031551	0	14031551	A	C
4	chr4_14032107	0	14032107	G	C
4	chr4_14033459	0	14033459	G	T
4	chr4_14066412	0	14066412	G	C
4	chr4_14094230	0	14094230	T	A
4	chr4_14099996	0	14099996	C	A
4	chr4_14113091	0	14113091	T	G
4	chr4_14152152	0	14152152	A	C
4	chr4_14155893	0	14155893	A	C
4	chr4_14170082	0	14170082	A	C
4	chr4_14205102	0	14205102	G	T
4	chr4_14212242	0	14212242	T	G
4	chr4_14217457	0	14217457	T	G
4	chr4_14221676	0	14221676	G	C
4	chr4_14224056	0	14224056	T	G
4	chr4_14255626	0	14255626	G	C
4	chr4_14277172	0	14277172	G	C
4	chr4_14277980	0	14277980	C	A
4	chr4_14307600	0	14307600	C	G
4	chr4_14328634	0	14328634	G	T
4	chr4_14340181	0	14340181	A	C
4	chr4_14357059	0	14357059	C	G
4	chr4_14392203	0	14392203	G	T
4	chr4_14425111	0	14425111	C	A
4	chr4_14435219	0	14435219	A	C
4	chr4_14435796	0	14435796	T	A
4	chr4_14437687	0	14437687	A	C
4	chr4_14497111	0	14497111	G	T
4	chr4_14572917	0	14572917	G	C
4	chr4_14618328	0	14618328	G	C
4	chr4_14620182	0	14620182	T	A
4	chr4_14639625	0	14639625	G	T
4	chr4_14660847	0	14660847	C	G
4	chr4_14661065	0	14661065	C	G
4	chr4_14670195	0	14670195	C	G
4	chr4_14683278	0	14683278	A	C
4	chr4_14687974	0	14687974	T	A
4	chr4_14704417	0	14704417	C	A
4	chr4_14749305	0	14749305	C	A
4	chr4_14765381	0	14765381	T	A
4	chr4_14773799	0	14773799	A	C
4	chr4_14786804	0	14786804	T	A
4	chr4_14788701	0	14788701	G	C
4	chr4_14820038	0	14820038	G	C
4	chr4_14837316	0	14837316	G	C
4	chr4_14853915	0	14853915	C	G
4	chr4_14863667	0	14863667	C	G
4	chr4_14877711	0	14877711	A	T
4	chr4_14887859	0	14887859	T	A
4	chr4_14891945	0	14891945	G	C
4	chr4_14892060	0	14892060	G	C
4	chr4_14899697	0	14899697	C	A
4	chr4_14927317	0	14927317	G	C
4	chr4_14934329	0	14934329	G	C
4	chr4_14968863	0	14968863	T	G
4	chr4_14974224	0	14974224	C	A
4	chr4_15001904	0	15001904	A	C
4	chr4_15010802	0	15010802	A	T
4	chr4_15027011	0	15027011	G	C
4	chr4_15032873	0	15032873	C	A
4	chr4_15059838	0	15059838	T	G
4	chr4_15060751	0	15060751	A	T
4	chr4_15062121	0	15062121	A	C
4	chr4_15081088	0	15081088	A	T
4	chr4_15099234	0	15099234	G	C
4	chr4_15103640	0	15103640	C	G
4	chr4_15105709	0	15105709	T	A
4	chr4_15110093	0	15110093	A	T
4	chr4_15110353	0	15110353	G	C
4	chr4_15131133	0	15131133	A	C
4	chr4_15146860	0	15146860	G	C
4	chr4_15183654	0	15183654	C	A
4	chr4_15189785	0	15189785	G	C
4	chr4_15215887	0	15215887	T	A
4	chr4_15218610	0	15218610	T	G
4	chr4_15226859	0	15226859	G	C
4	chr4_15236528	0	15236528	A	T
4	chr4_15240524	0	15240524	G	C
4	chr4_15247491	0	15247491	G	C
4	chr4_15263416	0	15263416	C	A
4	chr4_15271344	0	15271344	C	G
4	chr4_15273908	0	15273908	C	G
4	chr4_15276039	0	15276039	G	C
4	chr4_15301058	0	15301058	T	A
4	chr4_15324662	0	15324662	T	A
4	chr4_15372560	0	15372560	A	T
4	chr4_15389175	0	15389175	T	G
4	chr4_15391991	0	15391991	G	C
4	chr4_15411403	0	15411403	T	G
4	chr4_15420953	0	15420953	C	A
4	chr4_15426140	0	15426140	C	A
4	chr4_15469090	0	15469090	C	G
4	chr4_15473828	0	15473828	G	T
4	chr4_15497522	0	15497522	G	T
4	chr4_15532047	0	15532047	T	G
4	chr4_15549768	0	15549768	C	G
4	chr4_15579172	0	15579172	T	G
4	chr4_15582855	0	15582855	G	C
4	chr4_15617588	0	15617588	G	T
4	chr4_15627196	0	15627196	T	G
4	chr4_15661066	0	15661066	T	G
4	chr4_15662274	0	15662274	G	C
4	chr4_15692407	0	15692407	C	G
4	chr4_15728261	0	15728261	A	T
4	chr4_15728632	0	15728632	T	G
4	chr4_15734544	0	15734544	G	T
4	chr4_15738850	0	15738850	T	G
4	chr4_15745528	0	15745528	A	T
4	chr4_15769192	0	15769192	C	G
4	chr4_15825770	0	15825770	C	A
4	chr4_15828801	0	15828801	G	T
4	chr4_15858536	0	15858536	A	C
4	chr4_15920364	0	15920364	G	T
4	chr4_15929417	0	15929417	G	T
4	chr4_15949423	0	15949423	G	C
4	chr4_15952675	0	15952675	G	C
4	chr4_15961317	0	15961317	G	C
4	chr4_15986742	0	15986742	G	T
4	chr4_15998380	0	15998380	T	G
4	chr4_16014033	0	16014033	A	C
4	chr4_16019767	0	16019767	C	A
4	chr4_16044563	0	16044563	C	G
4	chr4_16050497	0	16050497	A	T
4	chr4_16051659	0	16051659	C	G
4	chr4_16071620	0	16071620	T	G
4	chr4_16080027	0	16080027	A	T
4	chr4_16095074	0	16095074	G	T
4	chr4_16110638	0	16110638	A	T
4	chr4_16113481	0	16113481	C	G
4	chr4_16117270	0	16117270	A	C
4	chr4_16130242	0	16130242	A	T
4	chr4_16132678	0	16132678	A	T
4	chr4_16148463	0	16148463	A	C
4	chr4_16157324	0	16157324	A	T
4	chr4_16179471	0	16179471	G	C
4	chr4_16192049	0	16192049	C	A
4	chr4_16192107	0	16192107	G	T
4	chr4_16204835	0	16204835	C	A
4	chr4_16221641	0	16221641	C	G
4	chr4_16232608	0	16232608	C	A
4	chr4_16233277	0	16233277	G	T
4	chr4_16252579	0	16252579	C	G
4	chr4_16257834	0	16257834	A	C
4	chr4_16260993	0	16260993	A	C
4	chr4_16269328	0	16269328	T	G
4	chr4_16294910	0	16294910	C	G
4	chr4_16294946	0	16294946	G	C
4	chr4_16298109	0	16298109	G	T
4	chr4_16302974	0	16302974	G	T
4	chr4_16338647	0	16338647	C	A
4	chr4_16366586	0	16366586	G	T
4	chr4_16382270	0	16382270	G	C
4	chr4_16386839	0	16386839	A	T
4	chr4_16387826	0	16387826	C	A
4	chr4_16395833	0	16395833	A	T
4	chr4_16399089	0	16399089	G	C
4	chr4_16438410	0	16438410	T	G
4	chr4_16452318	0	16452318	G	T
4	chr4_16482006	0	16482006	T	A
4	chr4_16503301	0	16503301	C	G
4	chr4_16511797	0	16511797	G	T
4	chr4_16523747	0	16523747	G	T
4	chr4_16532023	0	16532023	C	A
4	chr4_16534435	0	16534435	T	G
4	chr4_16545004	0	16545004	T	G
4	chr4_16569378	0	16569378	G	T
4	chr4_16587830	0	16587830	T	G
4	chr4_16594228	0	16594228	C	A
4	chr4_16597590	0	16597590	G	T
4	chr4_16602568	0	16602568	C	G
4	chr4_16605714	0	16605714	G	C
4	chr4_16627480	0	16627480	A	C
4	chr4_16642921	0	16642921	A	C
4	chr4_16659980	0	16659980	T	A
4	chr4_16662306	0	16662306	C	A
4	chr4_16666122	0	16666122	G	C
4	chr4_16669544	0	16669544	A	T
4	chr4_16675673	0	16675673	G	C
4	chr4_16677233	0	16677233	A	C
4	chr4_16693991	0	16693991	G	T
4	chr4_16700552	0	16700552	T	A
4	chr4_16704571	0	16704571	T	A
4	chr4_16726884	0	16726884	T	G
4	chr4_16752940	0	16752940	C	G
4	chr4_16774670	0	16774670	G	C
4	chr4_16778155	0	16778155	T	A
4	chr4_16784440	0	16784440	A	C
4	chr4_16803084	0	16803084	G	C
4	chr4_16804696	0	16804696	C	A
4	chr4_16807485	0	16807485	C	A
4	chr4_16814021	0	16814021	C	A
4	chr4_16823036	0	16823036	G	T
4	chr4_16826713	0	16826713	C	A
4	chr4_16830029	0	16830029	G	C
4	chr4_16838583	0	16838583	A	C
4	chr4_16861698	0	16861698	G	T
4	chr4_16875729	0	16875729	G	C
4	chr4_16892781	0	16892781	G	C
4	chr4_16902143	0	16902143	G	C
4	chr4_16902773	0	16902773	C	A
4	chr4_16914750	0	16914750	T	A
4	chr4_16916576	0	16916576	G	T
4	chr4_16930881	0	16930881	C	A
4	chr4_16940512	0	16940512	A	T
4	chr4_16943694	0	16943694	G	C
4	chr4_16947415	0	16947415	C	A
4	chr4_16953753	0	16953753	C	A
4	chr4_16960862	0	16960862	T	A
4	chr4_16970984	0	16970984	G	C
4	chr4_16974413	0	16974413	G	C
4	chr4_16976584	0	16976584	A	C
4	chr4_16979488	0	16979488	G	C
4	chr4_17010387	0	17010387	T	G
4	chr4_17014532	0	17014532	C	G
4	chr4_17015969	0	17015969	A	C
4	chr4_17022985	0	17022985	G	T
4	chr4_17026883	0	17026883	A	T
4	chr4_17086179	0	17086179	G	T
4	chr4_17104741	0	17104741	T	G
4	chr4_17123843	0	17123843	T	A
4	chr4_17125859	0	17125859	G	C
4	chr4_17140929	0	17140929	C	G
4	chr4_17174990	0	17174990	C	G
4	chr4_17194324	0	17194324	C	G
4	chr4_17194468	0	17194468	C	A
4	chr4_17205409	0	17205409	T	A
4	chr4_17218294	0	17218294	T	G
4	chr4_17232182	0	17232182	C	A
4	chr4_17240831	0	17240831	A	T
4	chr4_17254060	0	17254060	C	A
4	chr4_17270203	0	17270203	C	A
4	chr4_17286878	0	17286878	G	T
4	chr4_17301741	0	17301741	C	G
4	chr4_17318504	0	17318504	T	G
4	chr4_17328208	0	17328208	A	C
4	chr4_17332750	0	17332750	C	G
4	chr4_17333753	0	17333753	T	G
4	chr4_17363498	0	17363498	G	C
4	chr4_17368787	0	17368787	A	T
4	chr4_17374928	0	17374928	G	T
4	chr4_17380084	0	17380084	T	G
4	chr4_17391789	0	17391789	T	G
4	chr4_17399242	0	17399242	G	C
4	chr4_17412994	0	17412994	T	G
4	chr4_17418527	0	17418527	C	G
4	chr4_17425639	0	17425639	A	C
4	chr4_17430933	0	17430933	C	G
4	chr4_17431318	0	17431318	A	C
4	chr4_17442516	0	17442516	G	T
4	chr4_17456496	0	17456496	G	C
4	chr4_17470003	0	17470003	A	T
4	chr4_17471582	0	17471582	C	A
4	chr4_17474767	0	17474767	G	C
4	chr4_17494748	0	17494748	G	T
4	chr4_17498757	0	17498757	T	A
4	chr4_17510228	0	17510228	C	G
4	chr4_17522100	0	17522100	A	T
4	chr4_17575021	0	17575021	C	G
4	chr4_17595756	0	17595756	T	G
4	chr4_17615903	0	17615903	C	G
4	chr4_17616277	0	17616277	G	C
4	chr4_17618166	0	17618166	C	A
4	chr4_17637324	0	17637324	C	A
4	chr4_17654394	0	17654394	C	A
4	chr4_17655655	0	17655655	C	G
4	chr4_17672394	0	17672394	T	A
4	chr4_17688574	0	17688574	A	T
4	chr4_17695096	0	17695096	A	C
4	chr4_17709930	0	17709930	T	A
4	chr4_17731426	0	17731426	C	A
4	chr4_17733230	0	17733230	G	C
4	chr4_17734863	0	17734863	T	G
4	chr4_17738998	0	17738998	G	T
4	chr4_17764275	0	17764275	A	C
4	chr4_17767010	0	17767010	G	T
4	chr4_17788201	0	17788201	G	C
4	chr4_17803684	0	17803684	A	C
4	chr4_17822389	0	17822389	A	T
4	chr4_17827957	0	17827957	C	G
4	chr4_17879663	0	17879663	A	T
4	chr4_17898144	0	17898144	C	G
4	chr4_17922013	0	17922013	C	A
4	chr4_17928537	0	17928537	C	A
4	chr4_17932991	0	17932991	G	C
4	chr4_17934353	0	17934353	C	G
4	chr4_17951124	0	17951124	A	T
4	chr4_17956718	0	17956718	C	A
4	chr4_17962847	0	17962847	A	T
4	chr4_18000691	0	18000691	G	C
4	chr4_18010850	0	18010850	T	G
4	chr4_18024606	0	18024606	C	A
4	chr4_18025899	0	18025899	A	C
4	chr4_18058537	0	18058537	G	C
4	chr4_18059445	0	18059445	C	A
4	chr4_18059813	0	18059813	A	T
4	chr4_18065075	0	18065075	G	T
4	chr4_18069601	0	18069601	C	G
4	chr4_18095462	0	18095462	C	G
4	chr4_18123443	0	18123443	T	A
4	chr4_18127009	0	18127009	A	C
4	chr4_18135727	0	18135727	T	G
4	chr4_18136632	0	18136632	A	C
4	chr4_18137666	0	18137666	C	A
4	chr4_18146161	0	18146161	A	C
4	chr4_18147595	0	18147595	A	T
4	chr4_18149032	0	18149032	G	C
4	chr4_18149666	0	18149666	C	A
4	chr4_18167896	0	18167896	G	T
4	chr4_18186559	0	18186559	T	G
4	chr4_18195481	0	18195481	C	G
4	chr4_18227151	0	18227151	T	G
4	chr4_18250280	0	18250280	G	C
4	chr4_18277320	0	18277320	C	G
4	chr4_18292079	0	18292079	C	G
4	chr4_18293451	0	18293451	A	C
4	chr4_18298031	0	18298031	A	T
4	chr4_18300725	0	18300725	T	A
4	chr4_18322229	0	18322229	A	T
4	chr4_18334457	0	18334457	T	G
4	chr4_18335967	0	18335967	A	C
4	chr4_18339626	0	18339626	A	T
4	chr4_18345331	0	18345331	C	G
4	chr4_18354307	0	18354307	C	A
4	chr4_18356266	0	18356266	G	C
4	chr4_18380668	0	18380668	A	C
4	chr4_18411039	0	18411039	A	C
4	chr4_18459623	0	18459623	C	G
4	chr4_18477951	0	18477951	G	C
4	chr4_18505064	0	18505064	A	C
4	chr4_18505537	0	18505537	C	A
4	chr4_18541050	0	18541050	T	A
4	chr4_18557486	0	18557486	T	A
4	chr4_18567526	0	18567526	A	C
4	chr4_18573175	0	18573175	G	C
4	chr4_18593018	0	18593018	C	A
4	chr4_18650662	0	18650662	G	C
4	chr4_18654033	0	18654033	C	A
4	chr4_18657179	0	18657179	A	T
4	chr4_18662777	0	18662777	G	C
4	chr4_18673596	0	18673596	A	C
4	chr4_18675844	0	18675844	A	C
4	chr4_18679473	0	18679473	C	A
4	chr4_18680189	0	18680189	C	A
4	chr4_18696550	0	18696550	C	G
4	chr4_18705025	0	18705025	C	A
4	chr4_18717869	0	18717869	A	T
4	chr4_18731642	0	18731642	T	A
4	chr4_18754743	0	18754743	A	C
4	chr4_18777035	0	18777035	A	C
4	chr4_18786633	0	18786633	G	C
4	chr4_18806495	0	18806495	A	C
4	chr4_18807945	0	18807945	G	C
4	chr4_18817440	0	18817440	T	G
4	chr4_18863069	0	18863069	C	A
4	chr4_18871295	0	18871295	C	G
4	chr4_18883436	0	18883436	G	C
4	chr4_18900546	0	18900546	T	G
4	chr4_18919824	0	18919824	C	G
4	chr4_18937685	0	18937685	C	A
4	chr4_18945748	0	18945748	T	G
4	chr4_18947654	0	18947654	G	T
4	chr4_18952777	0	18952777	G	C
4	chr4_18965086	0	18965086	A	T
4	chr4_18975683	0	18975683	A	C
4	chr4_18978175	0	18978175	A	C
4	chr4_19031256	0	19031256	A	C
4	chr4_19070220	0	19070220	A	T
4	chr4_19086022	0	19086022	T	G
4	chr4_19099857	0	19099857	C	G
4	chr4_19102761	0	19102761	C	A
4	chr4_19107593	0	19107593	G	T
4	chr4_19158639	0	19158639	G	C
4	chr4_19164652	0	19164652	C	G
4	chr4_19165722	0	19165722	T	A
4	chr4_19165726	0	19165726	G	C
4	chr4_19175909	0	19175909	T	A
4	chr4_19184561	0	19184561	T	G
4	chr4_19188623	0	19188623	A	C
4	chr4_19228660	0	19228660	A	T
4	chr4_19233692	0	19233692	G	C
4	chr4_19243252	0	19243252	G	C
4	chr4_19263360	0	19263360	C	A
4	chr4_19318609	0	19318609	A	C
4	chr4_19349197	0	19349197	A	T
4	chr4_19360924	0	19360924	C	A
4	chr4_19372963	0	19372963	A	C
4	chr4_19422709	0	19422709	G	T
4	chr4_19428851	0	19428851	C	A
4	chr4_19436417	0	19436417	A	C
4	chr4_19436878	0	19436878	C	G
4	chr4_19456067	0	19456067	C	A
4	chr4_19466630	0	19466630	A	C
4	chr4_19469042	0	19469042	A	C
4	chr4_19486580	0	19486580	C	A
4	chr4_19503648	0	19503648	C	A
4	chr4_19507098	0	19507098	T	G
4	chr4_19519450	0	19519450	T	A
4	chr4_19550186	0	19550186	T	G
4	chr4_19553340	0	19553340	A	T
4	chr4_19576201	0	19576201	A	C
4	chr4_19600527	0	19600527	T	A
4	chr4_19645113	0	19645113	G	C
4	chr4_19650374	0	19650374	T	G
4	chr4_19654258	0	19654258	G	T
4	chr4_19683369	0	19683369	C	A
4	chr4_19684357	0	19684357	G	C
4	chr4_19729021	0	19729021	G	T
4	chr4_19765417	0	19765417	C	A
4	chr4_19834259	0	19834259	C	A
4	chr4_19845216	0	19845216	C	G
4	chr4_19852181	0	19852181	A	C
4	chr4_19865794	0	19865794	T	A
4	chr4_19881474	0	19881474	T	G
4	chr4_19896559	0	19896559	G	C
4	chr4_19897802	0	19897802	A	C
4	chr4_19919044	0	19919044	G	T
4	chr4_19962644	0	19962644	C	G
4	chr4_19988412	0	19988412	G	T
4	chr4_20014169	0	20014169	T	G
4	chr4_20033647	0	20033647	G	T
4	chr4_20040257	0	20040257	T	A
4	chr4_20041582	0	20041582	G	T
4	chr4_20068573	0	20068573	T	G
4	chr4_20069288	0	20069288	A	C
4	chr4_20090288	0	20090288	T	G
4	chr4_20107253	0	20107253	T	G
4	chr4_20114995	0	20114995	C	A
4	chr4_20115067	0	20115067	C	G
4	chr4_20146832	0	20146832	G	T
4	chr4_20155083	0	20155083	C	A
4	chr4_20166778	0	20166778	G	C
4	chr4_20173088	0	20173088	G	C
4	chr4_20173982	0	20173982	C	A
4	chr4_20196542	0	20196542	T	G
4	chr4_20202807	0	20202807	G	T
4	chr4_20213888	0	20213888	G	C
4	chr4_20237900	0	20237900	C	G
4	chr4_20243046	0	20243046	C	G
4	chr4_20247532	0	20247532	T	A
4	chr4_20261541	0	20261541	G	T
4	chr4_20261692	0	20261692	A	C
4	chr4_20263370	0	20263370	G	T
4	chr4_20267342	0	20267342	C	G
4	chr4_20313932	0	20313932	C	G
4	chr4_20325080	0	20325080	G	T
4	chr4_20351465	0	20351465	A	C
4	chr4_20404109	0	20404109	G	C
4	chr4_20405221	0	20405221	G	C
4	chr4_20408875	0	20408875	G	T
4	chr4_20409967	0	20409967	G	C
4	chr4_20412455	0	20412455	T	A
4	chr4_20415012	0	20415012	T	G
4	chr4_20425016	0	20425016	T	A
4	chr4_20425968	0	20425968	C	G
4	chr4_20426369	0	20426369	T	G
4	chr4_20432204	0	20432204	A	C
4	chr4_20441040	0	20441040	G	T
4	chr4_20454097	0	20454097	C	A
4	chr4_20454918	0	20454918	G	C
4	chr4_20495107	0	20495107	T	A
4	chr4_20499584	0	20499584	C	A
4	chr4_20509744	0	20509744	G	T
4	chr4_20522415	0	20522415	A	C
4	chr4_20526293	0	20526293	A	C
4	chr4_20533858	0	20533858	G	C
4	chr4_20537296	0	20537296	G	C
4	chr4_20583141	0	20583141	T	A
4	chr4_20619228	0	20619228	G	C
4	chr4_20622668	0	20622668	C	G
4	chr4_20647650	0	20647650	G	T
4	chr4_20658152	0	20658152	C	A
4	chr4_20745677	0	20745677	G	C
4	chr4_20748283	0	20748283	C	A
4	chr4_20772440	0	20772440	T	G
4	chr4_20779873	0	20779873	G	T
4	chr4_20787433	0	20787433	T	A
4	chr4_20789540	0	20789540	A	T
4	chr4_20798125	0	20798125	G	T
4	chr4_20819359	0	20819359	G	T
4	chr4_20825144	0	20825144	T	G
4	chr4_20825629	0	20825629	T	A
4	chr4_20847081	0	20847081	G	T
4	chr4_20871949	0	20871949	T	G
4	chr4_20886584	0	20886584	C	G
4	chr4_20933721	0	20933721	C	G
4	chr4_20942345	0	20942345	T	G
4	chr4_20953615	0	20953615	C	A
4	chr4_20956794	0	20956794	T	G
4	chr4_20957847	0	20957847	A	C
4	chr4_20960374	0	20960374	G	T
4	chr4_21074715	0	21074715	C	A
4	chr4_21075450	0	21075450	T	G
4	chr4_21087084	0	21087084	G	T
4	chr4_21102748	0	21102748	G	C
4	chr4_21143673	0	21143673	C	A
4	chr4_21143759	0	21143759	G	T
4	chr4_21144363	0	21144363	C	G
4	chr4_21152729	0	21152729	C	A
4	chr4_21159551	0	21159551	A	C
4	chr4_21166510	0	21166510	T	G
4	chr4_21174810	0	21174810	A	C
4	chr4_21196543	0	21196543	C	G
4	chr4_21197140	0	21197140	G	C
4	chr4_21198941	0	21198941	A	T
4	chr4_21213410	0	21213410	C	G
4	chr4_21231440	0	21231440	G	C
4	chr4_21232495	0	21232495	G	T
4	chr4_21235392	0	21235392	A	C
4	chr4_21237281	0	21237281	T	A
4	chr4_21258098	0	21258098	C	G
4	chr4_21291067	0	21291067	A	C
4	chr4_21300012	0	21300012	C	G
4	chr4_21301410	0	21301410	A	T
4	chr4_21321976	0	21321976	T	A
4	chr4_21336978	0	21336978	G	T
4	chr4_21378373	0	21378373	A	C
4	chr4_21384985	0	21384985	T	G
4	chr4_21402731	0	21402731	G	T
4	chr4_21411571	0	21411571	T	A
4	chr4_21418255	0	21418255	A	C
4	chr4_21471769	0	21471769	G	T
4	chr4_21473905	0	21473905	T	G
4	chr4_21474949	0	21474949	C	A
4	chr4_21524707	0	21524707	G	T
4	chr4_21528156	0	21528156	T	G
4	chr4_21545817	0	21545817	T	G
4	chr4_21551017	0	21551017	G	C
4	chr4_21558150	0	21558150	A	T
4	chr4_21563170	0	21563170	A	T
4	chr4_21564460	0	21564460	G	C
4	chr4_21581345	0	21581345	A	C
4	chr4_21590945	0	21590945	G	C
4	chr4_21591037	0	21591037	A	C
4	chr4_21593250	0	21593250	A	C
4	chr4_21601559	0	21601559	C	A
4	chr4_21621428	0	21621428	C	G
4	chr4_21634279	0	21634279	A	C
4	chr4_21658753	0	21658753	G	C
4	chr4_21700095	0	21700095	T	A
4	chr4_21781697	0	21781697	C	A
4	chr4_21808415	0	21808415	A	C
4	chr4_21848947	0	21848947	G	C
4	chr4_21850815	0	21850815	G	C
4	chr4_21864284	0	21864284	C	A
4	chr4_21894894	0	21894894	A	C
4	chr4_21904779	0	21904779	A	C
4	chr4_21906810	0	21906810	G	T
4	chr4_21925635	0	21925635	T	G
4	chr4_21928170	0	21928170	T	G
4	chr4_21932504	0	21932504	C	G
4	chr4_21985531	0	21985531	C	A
4	chr4_21991172	0	21991172	C	A
4	chr4_22009174	0	22009174	A	T
4	chr4_22011005	0	22011005	C	G
4	chr4_22017958	0	22017958	C	G
4	chr4_22031874	0	22031874	C	A
4	chr4_22077977	0	22077977	T	G
4	chr4_22101594	0	22101594	G	C
4	chr4_22103281	0	22103281	C	A
4	chr4_22106902	0	22106902	T	G
4	chr4_22110756	0	22110756	A	C
4	chr4_22117266	0	22117266	T	G
4	chr4_22154668	0	22154668	T	A
4	chr4_22160162	0	22160162	C	G
4	chr4_22161934	0	22161934	A	C
4	chr4_22166256	0	22166256	C	G
4	chr4_22191033	0	22191033	C	A
4	chr4_22199742	0	22199742	T	A
4	chr4_22243488	0	22243488	A	T
4	chr4_22249998	0	22249998	A	T
4	chr4_22252513	0	22252513	C	A
4	chr4_22268671	0	22268671	T	A
4	chr4_22297173	0	22297173	T	A
4	chr4_22331203	0	22331203	C	G
4	chr4_22333353	0	22333353	C	A
4	chr4_22335864	0	22335864	G	T
4	chr4_22346873	0	22346873	C	A
4	chr4_22353062	0	22353062	G	T
4	chr4_22358432	0	22358432	A	C
4	chr4_22361803	0	22361803	G	T
4	chr4_22369686	0	22369686	G	T
4	chr4_22379853	0	22379853	G	T
4	chr4_22388460	0	22388460	C	A
4	chr4_22398665	0	22398665	G	T
4	chr4_22399438	0	22399438	G	T
4	chr4_22418025	0	22418025	C	A
4	chr4_22427340	0	22427340	G	C
4	chr4_22440166	0	22440166	G	T
4	chr4_22448737	0	22448737	G	C
4	chr4_22462810	0	22462810	A	T
4	chr4_22486272	0	22486272	T	A
4	chr4_22512603	0	22512603	G	C
4	chr4_22517643	0	22517643	A	C
4	chr4_22518830	0	22518830	G	T
4	chr4_22521339	0	22521339	T	G
4	chr4_22523981	0	22523981	A	C
4	chr4_22532910	0	22532910	C	G
4	chr4_22548410	0	22548410	C	G
4	chr4_22562172	0	22562172	C	A
4	chr4_22592243	0	22592243	T	A
4	chr4_22612999	0	22612999	T	A
4	chr4_22617461	0	22617461	T	A
4	chr4_22633588	0	22633588	C	G
4	chr4_22636977	0	22636977	T	G
4	chr4_22650432	0	22650432	A	C
4	chr4_22675481	0	22675481	C	G
4	chr4_22696929	0	22696929	T	A
4	chr4_22698170	0	22698170	T	G
4	chr4_22705159	0	22705159	C	A
4	chr4_22710099	0	22710099	G	T
4	chr4_22783573	0	22783573	G	T
4	chr4_22788315	0	22788315	C	A
4	chr4_22801204	0	22801204	G	T
4	chr4_22838117	0	22838117	G	C
4	chr4_22844442	0	22844442	G	C
4	chr4_22869697	0	22869697	T	A
4	chr4_22876253	0	22876253	C	G
4	chr4_22888577	0	22888577	C	G
4	chr4_22935275	0	22935275	T	G
4	chr4_22955470	0	22955470	C	G
4	chr4_22976434	0	22976434	C	G
4	chr4_22986911	0	22986911	T	G
4	chr4_22990703	0	22990703	A	C
4	chr4_23008786	0	23008786	C	G
4	chr4_23041865	0	23041865	C	G
4	chr4_23080552	0	23080552	A	T
4	chr4_23100912	0	23100912	T	G
4	chr4_23101221	0	23101221	C	G
4	chr4_23102537	0	23102537	A	C
4	chr4_23115498	0	23115498	T	A
4	chr4_23157148	0	23157148	A	C
4	chr4_23210421	0	23210421	C	G
4	chr4_23224651	0	23224651	G	T
4	chr4_23236225	0	23236225	A	C
4	chr4_23237769	0	23237769	A	C
4	chr4_23253620	0	23253620	T	G
4	chr4_23267997	0	23267997	G	T
4	chr4_23268038	0	23268038	C	G
4	chr4_23282247	0	23282247	G	T
4	chr4_23329588	0	23329588	A	C
4	chr4_23329629	0	23329629	T	G
4	chr4_23344180	0	23344180	A	C
4	chr4_23350911	0	23350911	G	T
4	chr4_23401398	0	23401398	A	T
4	chr4_23403282	0	23403282	A	C
4	chr4_23460766	0	23460766	G	C
4	chr4_23480004	0	23480004	T	G
4	chr4_23507874	0	23507874	A	C
4	chr4_23512519	0	23512519	C	A
4	chr4_23567531	0	23567531	A	C
4	chr4_23603474	0	23603474	A	C
4	chr4_23685373	0	23685373	T	A
4	chr4_23712002	0	23712002	G	C
4	chr4_23748279	0	23748279	A	C
4	chr4_23799394	0	23799394	A	T
4	chr4_23800391	0	23800391	C	G
4	chr4_23807685	0	23807685	T	G
4	chr4_23858690	0	23858690	T	G
4	chr4_23864917	0	23864917	T	A
4	chr4_23870587	0	23870587	C	G
4	chr4_23871209	0	23871209	T	G
4	chr4_23894134	0	23894134	C	G
4	chr4_23895570	0	23895570	A	C
4	chr4_23907808	0	23907808	G	T
4	chr4_23921131	0	23921131	A	T
4	chr4_23924934	0	23924934	C	A
4	chr4_23936502	0	23936502	A	C
4	chr4_23940865	0	23940865	G	C
4	chr4_23973620	0	23973620	G	T
4	chr4_23973785	0	23973785	A	T
4	chr4_23999140	0	23999140	A	C
4	chr4_24017631	0	24017631	G	T
4	chr4_24066024	0	24066024	G	C
4	chr4_24182800	0	24182800	T	G
4	chr4_24204703	0	24204703	C	G
4	chr4_24205980	0	24205980	A	C
4	chr4_24207683	0	24207683	A	C
4	chr4_24208046	0	24208046	C	G
4	chr4_24223263	0	24223263	G	T
4	chr4_24259211	0	24259211	G	C
4	chr4_24275455	0	24275455	C	G
4	chr4_24306565	0	24306565	G	C
4	chr4_24309069	0	24309069	A	C
4	chr4_24312311	0	24312311	G	C
4	chr4_24312342	0	24312342	T	G
4	chr4_24373790	0	24373790	G	C
4	chr4_24381839	0	24381839	G	C
4	chr4_24393111	0	24393111	C	G
4	chr4_24413849	0	24413849	T	G
4	chr4_24428639	0	24428639	G	C
4	chr4_24467393	0	24467393	G	C
4	chr4_24468491	0	24468491	G	C
4	chr4_24530166	0	24530166	G	C
4	chr4_24536525	0	24536525	G	C
4	chr4_24538075	0	24538075	G	T
4	chr4_24561743	0	24561743	C	G
4	chr4_24565131	0	24565131	G	C
4	chr4_24582276	0	24582276	C	G
4	chr4_24613212	0	24613212	T	A
4	chr4_24656023	0	24656023	A	C
4	chr4_24658890	0	24658890	A	T
4	chr4_24663897	0	24663897	G	T
4	chr4_24665770	0	24665770	C	G
4	chr4_24700008	0	24700008	G	T
4	chr4_24722689	0	24722689	A	C
4	chr4_24726653	0	24726653	T	G
4	chr4_24728349	0	24728349	T	A
4	chr4_24744299	0	24744299	G	C
4	chr4_24746336	0	24746336	G	T
4	chr4_24755296	0	24755296	G	C
4	chr4_24761876	0	24761876	A	T
4	chr4_24784292	0	24784292	T	G
4	chr4_24787816	0	24787816	C	G
4	chr4_24794275	0	24794275	C	A
4	chr4_24798100	0	24798100	T	G
4	chr4_24829747	0	24829747	C	G
4	chr4_24849125	0	24849125	T	G
4	chr4_24865017	0	24865017	A	T
4	chr4_24882389	0	24882389	C	G
4	chr4_24920638	0	24920638	T	G
4	chr4_24923544	0	24923544	G	C
4	chr4_24966465	0	24966465	A	C
4	chr4_24978535	0	24978535	A	C
4	chr4_25018904	0	25018904	A	T
4	chr4_25036185	0	25036185	G	C
4	chr4_25052036	0	25052036	G	T
4	chr4_25069500	0	25069500	G	C
4	chr4_25136624	0	25136624	C	A
4	chr4_25214921	0	25214921	A	C
4	chr4_25223815	0	25223815	G	C
4	chr4_25226932	0	25226932	T	G
4	chr4_25227798	0	25227798	C	A
4	chr4_25235883	0	25235883	G	T
4	chr4_25269048	0	25269048	A	C
4	chr4_25270203	0	25270203	T	A
4	chr4_25306606	0	25306606	A	C
4	chr4_25312318	0	25312318	C	A
4	chr4_25318708	0	25318708	T	G
4	chr4_25325073	0	25325073	G	T
4	chr4_25327831	0	25327831	T	G
4	chr4_25330329	0	25330329	A	C
4	chr4_25424262	0	25424262	G	T
4	chr4_25428369	0	25428369	T	G
4	chr4_25458373	0	25458373	A	C
4	chr4_25463000	0	25463000	G	C
4	chr4_26051915	0	26051915	A	T
4	chr4_26141628	0	26141628	C	A
4	chr4_26142125	0	26142125	A	T
4	chr4_26171942	0	26171942	A	C
4	chr4_26219037	0	26219037	T	G
4	chr4_26301051	0	26301051	T	A
4	chr4_26317329	0	26317329	C	G
4	chr4_26325133	0	26325133	C	A
4	chr4_26334626	0	26334626	G	C
4	chr4_26382827	0	26382827	G	T
4	chr4_26407699	0	26407699	A	C
4	chr4_26452261	0	26452261	G	C
4	chr4_26459644	0	26459644	A	C
4	chr4_26587643	0	26587643	A	C
4	chr4_26592683	0	26592683	T	G
4	chr4_26594329	0	26594329	C	G
4	chr4_26610958	0	26610958	C	A
4	chr4_26647104	0	26647104	C	G
4	chr4_26664936	0	26664936	T	G
4	chr4_26680156	0	26680156	C	G
4	chr4_26683158	0	26683158	G	C
4	chr4_26781574	0	26781574	G	T
4	chr4_26782059	0	26782059	C	A
4	chr4_26811252	0	26811252	C	G
4	chr4_26831663	0	26831663	G	C
4	chr4_26839248	0	26839248	C	A
4	chr4_26844182	0	26844182	C	A
4	chr4_26850427	0	26850427	G	C
4	chr4_26850603	0	26850603	A	C
4	chr4_26878323	0	26878323	C	G
4	chr4_26896094	0	26896094	T	G
4	chr4_26938929	0	26938929	C	G
4	chr4_26939611	0	26939611	G	T
4	chr4_26939668	0	26939668	G	T
4	chr4_26941153	0	26941153	C	A
4	chr4_26949229	0	26949229	T	A
4	chr4_26975957	0	26975957	T	A
4	chr4_26985189	0	26985189	G	C
4	chr4_27045613	0	27045613	C	G
4	chr4_27058198	0	27058198	G	C
4	chr4_27078364	0	27078364	T	A
4	chr4_27079344	0	27079344	A	C
4	chr4_27085431	0	27085431	G	T
4	chr4_27094194	0	27094194	G	T
4	chr4_27114990	0	27114990	G	T
4	chr4_27145158	0	27145158	T	G
4	chr4_27148443	0	27148443	G	T
4	chr4_27166710	0	27166710	C	A
4	chr4_27236671	0	27236671	T	G
4	chr4_27244648	0	27244648	A	T
4	chr4_27268731	0	27268731	G	T
4	chr4_27290638	0	27290638	C	G
4	chr4_27296922	0	27296922	A	C
4	chr4_27341817	0	27341817	T	A
4	chr4_27359540	0	27359540	T	G
4	chr4_27413549	0	27413549	C	A
4	chr4_27501900	0	27501900	T	G
4	chr4_27504782	0	27504782	T	G
4	chr4_27508097	0	27508097	T	A
4	chr4_27575039	0	27575039	A	C
4	chr4_27575848	0	27575848	C	G
4	chr4_27591991	0	27591991	G	T
4	chr4_27600351	0	27600351	C	A
4	chr4_27607864	0	27607864	G	C
4	chr4_27622988	0	27622988	A	C
4	chr4_27627189	0	27627189	C	A
4	chr4_27663923	0	27663923	G	T
4	chr4_27674626	0	27674626	C	G
4	chr4_27687633	0	27687633	G	T
4	chr4_27691534	0	27691534	G	C
4	chr4_27703458	0	27703458	C	A
4	chr4_27724819	0	27724819	G	C
4	chr4_27786001	0	27786001	C	A
4	chr4_27796120	0	27796120	C	G
4	chr4_27831297	0	27831297	G	T
4	chr4_27864171	0	27864171	C	G
4	chr4_27894150	0	27894150	T	G
4	chr4_27900727	0	27900727	A	C
4	chr4_27910305	0	27910305	C	G
4	chr4_27936200	0	27936200	A	C
4	chr4_27939482	0	27939482	T	A
4	chr4_27941119	0	27941119	C	A
4	chr4_27964284	0	27964284	C	A
4	chr4_27984740	0	27984740	T	G
4	chr4_27989561	0	27989561	G	C
4	chr4_28017891	0	28017891	A	T
4	chr4_28028059	0	28028059	C	G
4	chr4_28046146	0	28046146	T	A
4	chr4_28061432	0	28061432	A	T
4	chr4_28128939	0	28128939	G	T
4	chr4_28159215	0	28159215	C	G
4	chr4_28199059	0	28199059	C	A
4	chr4_28209754	0	28209754	C	A
4	chr4_28216035	0	28216035	T	G
4	chr4_28220570	0	28220570	C	G
4	chr4_28295478	0	28295478	C	A
4	chr4_28309859	0	28309859	T	G
4	chr4_28332336	0	28332336	T	G
4	chr4_28378107	0	28378107	C	A
4	chr4_28415839	0	28415839	T	A
4	chr4_28439578	0	28439578	T	G
4	chr4_28454843	0	28454843	C	A
4	chr4_28457483	0	28457483	A	C
4	chr4_28459162	0	28459162	C	A
4	chr4_28494642	0	28494642	C	G
4	chr4_28495034	0	28495034	C	G
4	chr4_28524735	0	28524735	G	T
4	chr4_28563240	0	28563240	C	A
4	chr4_28583320	0	28583320	C	G
4	chr4_28594384	0	28594384	G	C
4	chr4_28634765	0	28634765	C	G
4	chr4_28636097	0	28636097	G	T
4	chr4_28648051	0	28648051	G	C
4	chr4_28675663	0	28675663	G	T
4	chr4_28716232	0	28716232	A	T
4	chr4_28740460	0	28740460	A	C
4	chr4_28740792	0	28740792	G	C
4	chr4_28751521	0	28751521	G	C
4	chr4_28803146	0	28803146	A	C
4	chr4_28805897	0	28805897	G	C
4	chr4_28807408	0	28807408	T	A
4	chr4_28819855	0	28819855	T	A
4	chr4_28836996	0	28836996	G	T
4	chr4_28875435	0	28875435	T	G
4	chr4_28880114	0	28880114	C	G
4	chr4_28890929	0	28890929	A	T
4	chr4_28931066	0	28931066	C	G
4	chr4_28934339	0	28934339	C	G
4	chr4_28994739	0	28994739	A	T
4	chr4_28999761	0	28999761	A	C
4	chr4_29031915	0	29031915	T	G
4	chr4_29043837	0	29043837	C	G
4	chr4_29044355	0	29044355	C	G
4	chr4_29062674	0	29062674	G	T
4	chr4_29068117	0	29068117	T	G
4	chr4_29141094	0	29141094	T	G
4	chr4_29152403	0	29152403	G	T
4	chr4_29160201	0	29160201	C	G
4	chr4_29175400	0	29175400	G	C
4	chr4_29181134	0	29181134	G	C
4	chr4_29181762	0	29181762	C	G
4	chr4_29197975	0	29197975	T	A
4	chr4_29217726	0	29217726	C	G
4	chr4_29235031	0	29235031	A	C
4	chr4_29242054	0	29242054	C	A
4	chr4_29249030	0	29249030	G	C
4	chr4_29282254	0	29282254	A	T
4	chr4_29283215	0	29283215	G	C
4	chr4_29301511	0	29301511	T	G
4	chr4_29342228	0	29342228	T	G
4	chr4_29353048	0	29353048	A	C
4	chr4_29355912	0	29355912	C	G
4	chr4_29365106	0	29365106	G	C
4	chr4_29382750	0	29382750	C	G
4	chr4_29412960	0	29412960	C	G
4	chr4_29447857	0	29447857	G	C
4	chr4_29453406	0	29453406	A	T
4	chr4_29483507	0	29483507	C	A
4	chr4_29503735	0	29503735	T	A
4	chr4_29534241	0	29534241	T	A
4	chr4_29536306	0	29536306	T	G
4	chr4_29554401	0	29554401	G	T
4	chr4_29556172	0	29556172	A	C
4	chr4_29579099	0	29579099	G	T
4	chr4_29593850	0	29593850	C	A
4	chr4_29595691	0	29595691	G	T
4	chr4_29606565	0	29606565	T	G
4	chr4_29611883	0	29611883	A	T
4	chr4_29616469	0	29616469	G	T
4	chr4_29635607	0	29635607	T	G
4	chr4_29640867	0	29640867	A	T
4	chr4_29717545	0	29717545	C	A
4	chr4_29735712	0	29735712	T	A
4	chr4_29795225	0	29795225	T	A
4	chr4_29822001	0	29822001	C	A
4	chr4_29847962	0	29847962	A	T
4	chr4_29864447	0	29864447	A	T
4	chr4_29925132	0	29925132	C	G
4	chr4_29933709	0	29933709	G	T
4	chr4_29958053	0	29958053	A	T
4	chr4_29987520	0	29987520	T	G
4	chr4_30000113	0	30000113	G	T
4	chr4_30008698	0	30008698	T	G
4	chr4_30012723	0	30012723	G	C
4	chr4_30021296	0	30021296	C	A
4	chr4_30049768	0	30049768	A	C
4	chr4_30050170	0	30050170	G	T
4	chr4_30054978	0	30054978	T	G
4	chr4_30062329	0	30062329	A	C
4	chr4_30065581	0	30065581	G	T
4	chr4_30070759	0	30070759	C	G
4	chr4_30071836	0	30071836	T	G
4	chr4_30098547	0	30098547	G	T
4	chr4_30098888	0	30098888	A	T
4	chr4_30100359	0	30100359	G	T
4	chr4_30170758	0	30170758	G	C
4	chr4_30184630	0	30184630	C	A
4	chr4_30190132	0	30190132	C	A
4	chr4_30207281	0	30207281	T	A
4	chr4_30228646	0	30228646	T	G
4	chr4_30231396	0	30231396	C	A
4	chr4_30250785	0	30250785	A	T
4	chr4_30310661	0	30310661	C	G
4	chr4_30383463	0	30383463	T	A
4	chr4_30408419	0	30408419	A	T
4	chr4_30422093	0	30422093	G	C
4	chr4_30472677	0	30472677	G	T
4	chr4_30506593	0	30506593	G	C
4	chr4_30535748	0	30535748	C	G
4	chr4_30553374	0	30553374	A	C
4	chr4_30563260	0	30563260	A	T
4	chr4_30571818	0	30571818	G	T
4	chr4_30596444	0	30596444	G	T
4	chr4_30599708	0	30599708	G	C
4	chr4_30626030	0	30626030	G	T
4	chr4_30669430	0	30669430	A	T
4	chr4_30676960	0	30676960	G	T
4	chr4_30780003	0	30780003	A	C
4	chr4_30781504	0	30781504	A	T
4	chr4_30795177	0	30795177	G	C
4	chr4_30816655	0	30816655	G	C
4	chr4_30819125	0	30819125	C	A
4	chr4_30824292	0	30824292	G	C
4	chr4_30831707	0	30831707	T	G
4	chr4_30843609	0	30843609	A	C
4	chr4_30857663	0	30857663	T	G
4	chr4_30882961	0	30882961	G	C
4	chr4_30930065	0	30930065	C	A
4	chr4_30936466	0	30936466	G	C
4	chr4_30954098	0	30954098	A	C
4	chr4_30989148	0	30989148	T	A
4	chr4_30996387	0	30996387	C	A
4	chr4_31001912	0	31001912	G	C
4	chr4_31027248	0	31027248	C	G
4	chr4_31027253	0	31027253	G	T
4	chr4_31098124	0	31098124	C	A
4	chr4_31105062	0	31105062	C	G
4	chr4_31113130	0	31113130	G	T
4	chr4_31156239	0	31156239	A	C
4	chr4_31160382	0	31160382	G	T
4	chr4_31160442	0	31160442	G	C
4	chr4_31175827	0	31175827	C	G
4	chr4_31191382	0	31191382	C	A
4	chr4_31191980	0	31191980	C	A
4	chr4_31243907	0	31243907	A	T
4	chr4_31244797	0	31244797	T	G
4	chr4_31250572	0	31250572	C	G
4	chr4_31263495	0	31263495	A	C
4	chr4_31269590	0	31269590	C	G
4	chr4_31309702	0	31309702	T	G
4	chr4_31318282	0	31318282	C	G
4	chr4_31320071	0	31320071	T	G
4	chr4_31320196	0	31320196	G	C
4	chr4_31355211	0	31355211	G	C
4	chr4_31407638	0	31407638	T	G
4	chr4_31422341	0	31422341	C	G
4	chr4_31437468	0	31437468	T	G
4	chr4_31438548	0	31438548	T	G
4	chr4_31454450	0	31454450	A	T
4	chr4_31457038	0	31457038	T	G
4	chr4_31482589	0	31482589	G	C
4	chr4_31501210	0	31501210	T	G
4	chr4_31524237	0	31524237	G	C
4	chr4_31539509	0	31539509	T	A
4	chr4_31541325	0	31541325	A	C
4	chr4_31541963	0	31541963	C	A
4	chr4_31551132	0	31551132	C	A
4	chr4_31551618	0	31551618	G	C
4	chr4_31559203	0	31559203	C	A
4	chr4_31567955	0	31567955	C	A
4	chr4_31597543	0	31597543	C	G
4	chr4_31606871	0	31606871	G	C
4	chr4_31622267	0	31622267	G	C
4	chr4_31623548	0	31623548	C	A
4	chr4_31630513	0	31630513	C	A
4	chr4_31648376	0	31648376	A	C
4	chr4_31649254	0	31649254	C	A
4	chr4_31683498	0	31683498	C	G
4	chr4_31705017	0	31705017	T	G
4	chr4_31706261	0	31706261	A	T
4	chr4_31706394	0	31706394	G	T
4	chr4_31725750	0	31725750	T	G
4	chr4_31734263	0	31734263	C	G
4	chr4_31743175	0	31743175	C	G
4	chr4_31778611	0	31778611	G	T
4	chr4_31811190	0	31811190	C	A
4	chr4_31829687	0	31829687	G	T
4	chr4_31832927	0	31832927	G	C
4	chr4_31863286	0	31863286	T	G
4	chr4_31867889	0	31867889	T	A
4	chr4_31913945	0	31913945	A	C
4	chr4_31923570	0	31923570	T	G
4	chr4_31924768	0	31924768	T	G
4	chr4_31981669	0	31981669	A	T
4	chr4_32012722	0	32012722	T	A
4	chr4_32023656	0	32023656	T	A
4	chr4_32038607	0	32038607	T	A
4	chr4_32055465	0	32055465	A	T
4	chr4_32082742	0	32082742	A	T
4	chr4_32088188	0	32088188	A	T
4	chr4_32095022	0	32095022	G	T
4	chr4_32123171	0	32123171	C	G
4	chr4_32170851	0	32170851	G	T
4	chr4_32172302	0	32172302	G	C
4	chr4_32204555	0	32204555	A	T
4	chr4_32218721	0	32218721	C	G
4	chr4_32220177	0	32220177	C	A
4	chr4_32236829	0	32236829	G	C
4	chr4_32241693	0	32241693	C	A
4	chr4_32266750	0	32266750	A	C
4	chr4_32267021	0	32267021	T	G
4	chr4_32282081	0	32282081	G	T
4	chr4_32297883	0	32297883	G	T
4	chr4_32333737	0	32333737	C	A
4	chr4_32337834	0	32337834	T	A
4	chr4_32374791	0	32374791	T	G
4	chr4_32404758	0	32404758	T	G
4	chr4_32418878	0	32418878	T	G
4	chr4_32468675	0	32468675	C	A
4	chr4_32508944	0	32508944	G	T
4	chr4_32542809	0	32542809	C	G
4	chr4_32548604	0	32548604	G	C
4	chr4_32570040	0	32570040	C	G
4	chr4_32592535	0	32592535	A	T
4	chr4_32604577	0	32604577	A	T
4	chr4_32626682	0	32626682	T	G
4	chr4_32632379	0	32632379	T	G
4	chr4_32633113	0	32633113	G	C
4	chr4_32645385	0	32645385	G	C
4	chr4_32645829	0	32645829	C	G
4	chr4_32649637	0	32649637	G	T
4	chr4_32654844	0	32654844	G	T
4	chr4_32663092	0	32663092	T	G
4	chr4_32668184	0	32668184	A	C
4	chr4_32691908	0	32691908	C	A
4	chr4_32728858	0	32728858	T	A
4	chr4_32733691	0	32733691	C	A
4	chr4_32739285	0	32739285	C	G
4	chr4_32778714	0	32778714	G	C
4	chr4_32783721	0	32783721	G	C
4	chr4_32796148	0	32796148	A	T
4	chr4_32800703	0	32800703	C	G
4	chr4_32802885	0	32802885	A	C
4	chr4_32803765	0	32803765	T	G
4	chr4_32832338	0	32832338	A	C
4	chr4_32837937	0	32837937	A	T
4	chr4_32841884	0	32841884	A	C
4	chr4_32863791	0	32863791	T	A
4	chr4_32865145	0	32865145	C	G
4	chr4_32894185	0	32894185	G	C
4	chr4_32909858	0	32909858	G	C
4	chr4_32917862	0	32917862	G	T
4	chr4_32936650	0	32936650	A	T
4	chr4_32950032	0	32950032	C	A
4	chr4_32958313	0	32958313	T	A
4	chr4_32961845	0	32961845	A	C
4	chr4_33029083	0	33029083	G	T
4	chr4_33030235	0	33030235	T	A
4	chr4_33030309	0	33030309	G	C
4	chr4_33034541	0	33034541	G	C
4	chr4_33037274	0	33037274	C	A
4	chr4_33039667	0	33039667	T	A
4	chr4_33046430	0	33046430	G	C
4	chr4_33059081	0	33059081	G	C
4	chr4_33093856	0	33093856	T	G
4	chr4_33113562	0	33113562	C	G
4	chr4_33149347	0	33149347	C	A
4	chr4_33150367	0	33150367	A	T
4	chr4_33163777	0	33163777	A	C
4	chr4_33205604	0	33205604	C	A
4	chr4_33206767	0	33206767	T	G
4	chr4_33239055	0	33239055	T	A
4	chr4_33264553	0	33264553	T	A
4	chr4_33272048	0	33272048	G	C
4	chr4_33335551	0	33335551	G	T
4	chr4_33345872	0	33345872	G	C
4	chr4_33368822	0	33368822	T	A
4	chr4_33381510	0	33381510	T	G
4	chr4_33387264	0	33387264	G	T
4	chr4_33392321	0	33392321	A	C
4	chr4_33420093	0	33420093	G	C
4	chr4_33427765	0	33427765	A	T
4	chr4_33491374	0	33491374	T	G
4	chr4_33491404	0	33491404	A	T
4	chr4_33494947	0	33494947	G	C
4	chr4_33500175	0	33500175	G	C
4	chr4_33527056	0	33527056	A	T
4	chr4_33566247	0	33566247	A	C
4	chr4_33569856	0	33569856	A	C
4	chr4_33584878	0	33584878	T	G
4	chr4_33594335	0	33594335	T	G
4	chr4_33609974	0	33609974	A	T
4	chr4_33613813	0	33613813	A	C
4	chr4_33635168	0	33635168	C	G
4	chr4_33653451	0	33653451	C	A
4	chr4_33662354	0	33662354	T	A
4	chr4_33678958	0	33678958	T	A
4	chr4_33698901	0	33698901	T	A
4	chr4_33715698	0	33715698	C	A
4	chr4_33742686	0	33742686	G	C
4	chr4_33765120	0	33765120	G	T
4	chr4_33813711	0	33813711	G	C
4	chr4_33838843	0	33838843	T	G
4	chr4_33839155	0	33839155	A	C
4	chr4_33860030	0	33860030	C	A
4	chr4_33868453	0	33868453	G	T
4	chr4_33907229	0	33907229	A	C
4	chr4_33910821	0	33910821	G	C
4	chr4_33939537	0	33939537	C	A
4	chr4_33947316	0	33947316	A	C
4	chr4_33981538	0	33981538	C	A
4	chr4_33982312	0	33982312	C	A
4	chr4_34002912	0	34002912	T	A
4	chr4_34035835	0	34035835	A	C
4	chr4_34057795	0	34057795	C	A
4	chr4_34074407	0	34074407	G	T
4	chr4_34092236	0	34092236	C	A
4	chr4_34100001	0	34100001	C	A
4	chr4_34109787	0	34109787	A	T
4	chr4_34146323	0	34146323	A	C
4	chr4_34146360	0	34146360	T	G
4	chr4_34205162	0	34205162	A	C
4	chr4_34228456	0	34228456	G	C
4	chr4_34233667	0	34233667	T	A
4	chr4_34263880	0	34263880	T	A
4	chr4_34271855	0	34271855	T	A
4	chr4_34279297	0	34279297	C	G
4	chr4_34316374	0	34316374	C	G
4	chr4_34320494	0	34320494	T	A
4	chr4_34350989	0	34350989	A	T
4	chr4_34383271	0	34383271	C	A
4	chr4_34421443	0	34421443	G	T
4	chr4_34423905	0	34423905	G	C
4	chr4_34439599	0	34439599	G	T
4	chr4_34461781	0	34461781	C	G
4	chr4_34483442	0	34483442	G	T
4	chr4_34494252	0	34494252	G	T
4	chr4_34534457	0	34534457	T	G
4	chr4_34569031	0	34569031	A	C
4	chr4_34581762	0	34581762	T	G
4	chr4_34584455	0	34584455	C	A
4	chr4_34597585	0	34597585	C	G
4	chr4_34603633	0	34603633	C	G
4	chr4_34652296	0	34652296	C	A
4	chr4_34662856	0	34662856	A	C
4	chr4_34677682	0	34677682	G	T
4	chr4_34688019	0	34688019	C	G
4	chr4_34715951	0	34715951	T	A
4	chr4_34718812	0	34718812	C	G
4	chr4_34776075	0	34776075	A	C
4	chr4_34779333	0	34779333	T	G
4	chr4_34787656	0	34787656	A	C
4	chr4_34817608	0	34817608	T	A
4	chr4_34886709	0	34886709	T	G
4	chr4_34900640	0	34900640	C	G
4	chr4_34921520	0	34921520	G	T
4	chr4_34936599	0	34936599	C	G
4	chr4_34939597	0	34939597	T	A
4	chr4_34955623	0	34955623	G	C
4	chr4_34960376	0	34960376	A	T
4	chr4_34975556	0	34975556	G	T
4	chr4_35005697	0	35005697	C	A
4	chr4_35009390	0	35009390	C	G
4	chr4_35036791	0	35036791	A	T
4	chr4_35067048	0	35067048	G	C
4	chr4_35084801	0	35084801	T	G
4	chr4_35086277	0	35086277	G	T
4	chr4_35094101	0	35094101	T	A
4	chr4_35108482	0	35108482	T	G
4	chr4_35121628	0	35121628	T	G
4	chr4_35153160	0	35153160	T	A
4	chr4_35153524	0	35153524	G	T
4	chr4_35171093	0	35171093	C	G
4	chr4_35188495	0	35188495	A	C
4	chr4_35204897	0	35204897	A	C
4	chr4_35221684	0	35221684	T	G
4	chr4_35226789	0	35226789	A	T
4	chr4_35265198	0	35265198	A	T
4	chr4_35268215	0	35268215	T	A
4	chr4_35299405	0	35299405	A	C
4	chr4_35347887	0	35347887	C	G
4	chr4_35380114	0	35380114	C	A
4	chr4_35386271	0	35386271	T	A
4	chr4_35387144	0	35387144	G	T
4	chr4_35387315	0	35387315	T	A
4	chr4_35403348	0	35403348	T	A
4	chr4_35403898	0	35403898	T	G
4	chr4_35414205	0	35414205	A	C
4	chr4_35426823	0	35426823	T	G
4	chr4_35441118	0	35441118	C	A
4	chr4_35446494	0	35446494	T	G
4	chr4_35455705	0	35455705	C	A
4	chr4_35465256	0	35465256	T	A
4	chr4_35475839	0	35475839	A	T
4	chr4_35524043	0	35524043	G	C
4	chr4_35549532	0	35549532	G	C
4	chr4_35554576	0	35554576	C	A
4	chr4_35555367	0	35555367	A	C
4	chr4_35581428	0	35581428	G	T
4	chr4_35637754	0	35637754	C	G
4	chr4_35657822	0	35657822	G	T
4	chr4_35685004	0	35685004	A	T
4	chr4_35713839	0	35713839	C	A
4	chr4_35769546	0	35769546	G	C
4	chr4_35775337	0	35775337	C	G
4	chr4_35792141	0	35792141	A	C
4	chr4_35805272	0	35805272	A	C
4	chr4_35820370	0	35820370	C	G
4	chr4_35834966	0	35834966	G	C
4	chr4_35876559	0	35876559	A	C
4	chr4_35962175	0	35962175	C	A
4	chr4_36025090	0	36025090	G	C
4	chr4_36034717	0	36034717	T	G
4	chr4_36049475	0	36049475	G	C
4	chr4_36057348	0	36057348	C	A
4	chr4_36108183	0	36108183	A	C
4	chr4_36131602	0	36131602	G	C
4	chr4_36142226	0	36142226	T	G
4	chr4_36154470	0	36154470	G	C
4	chr4_36160175	0	36160175	G	T
4	chr4_36169840	0	36169840	C	A
4	chr4_36173257	0	36173257	T	G
4	chr4_36180690	0	36180690	G	C
4	chr4_36196192	0	36196192	A	C
4	chr4_36196693	0	36196693	G	T
4	chr4_36198329	0	36198329	G	T
4	chr4_36223502	0	36223502	T	G
4	chr4_36240108	0	36240108	T	A
4	chr4_36289479	0	36289479	A	C
4	chr4_36314716	0	36314716	T	G
4	chr4_36347437	0	36347437	A	C
4	chr4_36381575	0	36381575	T	A
4	chr4_36385494	0	36385494	G	C
4	chr4_36401867	0	36401867	A	T
4	chr4_36417644	0	36417644	C	G
4	chr4_36442751	0	36442751	A	C
4	chr4_36454973	0	36454973	C	A
4	chr4_36472211	0	36472211	G	C
4	chr4_36525291	0	36525291	A	C
4	chr4_36557902	0	36557902	C	A
4	chr4_36566516	0	36566516	G	C
4	chr4_36578264	0	36578264	G	C
4	chr4_36583414	0	36583414	C	G
4	chr4_36629037	0	36629037	T	G
4	chr4_36632500	0	36632500	T	G
4	chr4_36663718	0	36663718	C	G
4	chr4_36688904	0	36688904	C	G
4	chr4_36699367	0	36699367	G	C
4	chr4_36704652	0	36704652	T	G
4	chr4_36775764	0	36775764	C	G
4	chr4_36803617	0	36803617	G	T
4	chr4_36810683	0	36810683	G	C
4	chr4_36839292	0	36839292	T	G
4	chr4_36871834	0	36871834	A	T
4	chr4_36881337	0	36881337	A	T
4	chr4_36945031	0	36945031	A	C
4	chr4_36956070	0	36956070	A	C
4	chr4_36975747	0	36975747	A	T
4	chr4_37006009	0	37006009	A	T
4	chr4_37014597	0	37014597	A	C
4	chr4_37015114	0	37015114	G	T
4	chr4_37027799	0	37027799	A	T
4	chr4_37029462	0	37029462	G	C
4	chr4_37035730	0	37035730	T	A
4	chr4_37047640	0	37047640	C	G
4	chr4_37052264	0	37052264	G	C
4	chr4_37060873	0	37060873	G	T
4	chr4_37098510	0	37098510	A	T
4	chr4_37120671	0	37120671	G	T
4	chr4_37165790	0	37165790	C	A
4	chr4_37166625	0	37166625	A	T
4	chr4_37172146	0	37172146	C	A
4	chr4_37177610	0	37177610	T	G
4	chr4_37218912	0	37218912	C	G
4	chr4_37229437	0	37229437	C	G
4	chr4_37233166	0	37233166	G	C
4	chr4_37247684	0	37247684	C	G
4	chr4_37264953	0	37264953	C	A
4	chr4_37287630	0	37287630	T	G
4	chr4_37300946	0	37300946	C	G
4	chr4_37317142	0	37317142	T	G
4	chr4_37324881	0	37324881	A	C
4	chr4_37327645	0	37327645	G	C
4	chr4_37337619	0	37337619	C	G
4	chr4_37348748	0	37348748	C	A
4	chr4_37425732	0	37425732	C	A
4	chr4_37429669	0	37429669	C	G
4	chr4_37431932	0	37431932	C	A
4	chr4_37435032	0	37435032	A	T
4	chr4_37447455	0	37447455	G	T
4	chr4_37481500	0	37481500	T	A
4	chr4_37503006	0	37503006	T	A
4	chr4_37589700	0	37589700	G	T
4	chr4_37600405	0	37600405	C	A
4	chr4_37614203	0	37614203	T	A
4	chr4_37615148	0	37615148	T	A
4	chr4_37642025	0	37642025	C	A
4	chr4_37645148	0	37645148	C	A
4	chr4_37647644	0	37647644	A	C
4	chr4_37662163	0	37662163	A	C
4	chr4_37671114	0	37671114	G	C
4	chr4_37684656	0	37684656	A	T
4	chr4_37688392	0	37688392	G	T
4	chr4_37729096	0	37729096	T	G
4	chr4_37739565	0	37739565	C	A
4	chr4_37745384	0	37745384	C	G
4	chr4_37765657	0	37765657	C	A
4	chr4_37773330	0	37773330	C	A
4	chr4_37786119	0	37786119	C	G
4	chr4_37786902	0	37786902	A	T
4	chr4_37830701	0	37830701	G	C
4	chr4_37850124	0	37850124	C	G
4	chr4_37858945	0	37858945	C	G
4	chr4_37877210	0	37877210	C	A
4	chr4_37889505	0	37889505	C	G
4	chr4_37904956	0	37904956	G	T
4	chr4_37912472	0	37912472	G	T
4	chr4_37916655	0	37916655	C	G
4	chr4_37922101	0	37922101	T	A
4	chr4_37924709	0	37924709	T	G
4	chr4_37931664	0	37931664	A	C
4	chr4_37932670	0	37932670	G	T
4	chr4_37953601	0	37953601	C	G
4	chr4_37996629	0	37996629	G	C
4	chr4_38045632	0	38045632	G	T
4	chr4_38045675	0	38045675	T	A
4	chr4_38055560	0	38055560	G	C
4	chr4_38072104	0	38072104	G	C
4	chr4_38140587	0	38140587	A	T
4	chr4_38151699	0	38151699	C	G
4	chr4_38154314	0	38154314	C	G
4	chr4_38162040	0	38162040	G	T
4	chr4_38167593	0	38167593	G	T
4	chr4_38210931	0	38210931	G	C
4	chr4_38229148	0	38229148	C	G
4	chr4_38244872	0	38244872	A	C
4	chr4_38268431	0	38268431	C	G
4	chr4_38298576	0	38298576	T	G
4	chr4_38303491	0	38303491	T	A
4	chr4_38330212	0	38330212	C	A
4	chr4_38347402	0	38347402	C	A
4	chr4_38349684	0	38349684	T	A
4	chr4_38361654	0	38361654	C	A
4	chr4_38375758	0	38375758	A	T
4	chr4_38436275	0	38436275	G	C
4	chr4_38437784	0	38437784	G	C
4	chr4_38457691	0	38457691	C	A
4	chr4_38486174	0	38486174	T	G
4	chr4_38544371	0	38544371	A	C
4	chr4_38545597	0	38545597	C	A
4	chr4_38594508	0	38594508	G	C
4	chr4_38607606	0	38607606	T	A
4	chr4_38621102	0	38621102	G	C
4	chr4_38622838	0	38622838	T	A
4	chr4_38631578	0	38631578	A	T
4	chr4_38650612	0	38650612	A	T
4	chr4_38662399	0	38662399	G	C
4	chr4_38663324	0	38663324	T	G
4	chr4_38663603	0	38663603	T	A
4	chr4_38669506	0	38669506	G	T
4	chr4_38698291	0	38698291	C	G
4	chr4_38702168	0	38702168	G	T
4	chr4_38715904	0	38715904	A	C
4	chr4_38718276	0	38718276	C	A
4	chr4_38719019	0	38719019	A	T
4	chr4_38720451	0	38720451	T	A
4	chr4_38725425	0	38725425	A	C
4	chr4_38742972	0	38742972	T	A
4	chr4_38765563	0	38765563	A	T
4	chr4_38784198	0	38784198	T	A
4	chr4_38791739	0	38791739	C	A
4	chr4_38801930	0	38801930	A	C
4	chr4_38824164	0	38824164	A	C
4	chr4_38829613	0	38829613	C	A
4	chr4_38868748	0	38868748	C	A
4	chr4_38870358	0	38870358	C	A
4	chr4_38884549	0	38884549	G	C
4	chr4_38898736	0	38898736	G	C
4	chr4_38912413	0	38912413	G	C
4	chr4_38916172	0	38916172	C	G
4	chr4_38922503	0	38922503	G	C
4	chr4_38952185	0	38952185	G	T
4	chr4_38989269	0	38989269	G	C
4	chr4_38989353	0	38989353	T	A
4	chr4_39034816	0	39034816	G	T
4	chr4_39046137	0	39046137	C	A
4	chr4_39088826	0	39088826	C	A
4	chr4_39105529	0	39105529	A	C
4	chr4_39117634	0	39117634	T	A
4	chr4_39124019	0	39124019	A	T
4	chr4_39163436	0	39163436	T	G
4	chr4_39176227	0	39176227	A	T
4	chr4_39196302	0	39196302	G	C
4	chr4_39216615	0	39216615	T	G
4	chr4_39223476	0	39223476	C	G
4	chr4_39236065	0	39236065	C	G
4	chr4_39239027	0	39239027	A	C
4	chr4_39271404	0	39271404	G	C
4	chr4_39290196	0	39290196	G	T
4	chr4_39292908	0	39292908	C	G
4	chr4_39306043	0	39306043	C	A
4	chr4_39331895	0	39331895	A	C
4	chr4_39352737	0	39352737	G	T
4	chr4_39380916	0	39380916	T	G
4	chr4_39389188	0	39389188	T	G
4	chr4_39400284	0	39400284	A	T
4	chr4_39413385	0	39413385	T	A
4	chr4_39440962	0	39440962	A	C
4	chr4_39443969	0	39443969	G	T
4	chr4_39453105	0	39453105	T	G
4	chr4_39473824	0	39473824	C	G
4	chr4_39493038	0	39493038	A	T
4	chr4_39497720	0	39497720	A	T
4	chr4_39499332	0	39499332	A	C
4	chr4_39530714	0	39530714	C	G
4	chr4_39555495	0	39555495	C	G
4	chr4_39558513	0	39558513	T	G
4	chr4_39569704	0	39569704	T	A
4	chr4_39572864	0	39572864	G	T
4	chr4_39593715	0	39593715	A	T
4	chr4_39624922	0	39624922	C	A
4	chr4_39626279	0	39626279	G	C
4	chr4_39647374	0	39647374	G	C
4	chr4_39688776	0	39688776	C	G
4	chr4_39693071	0	39693071	C	A
4	chr4_39694061	0	39694061	G	T
4	chr4_39706972	0	39706972	C	A
4	chr4_39716666	0	39716666	G	T
4	chr4_39732982	0	39732982	A	T
4	chr4_39743558	0	39743558	C	G
4	chr4_39747516	0	39747516	A	T
4	chr4_39763671	0	39763671	A	C
4	chr4_39764429	0	39764429	T	A
4	chr4_39803741	0	39803741	G	C
4	chr4_39836327	0	39836327	T	G
4	chr4_39837010	0	39837010	G	T
4	chr4_39855973	0	39855973	T	G
4	chr4_39860243	0	39860243	T	G
4	chr4_39896114	0	39896114	C	G
4	chr4_39920985	0	39920985	A	C
4	chr4_39926170	0	39926170	T	G
4	chr4_39926199	0	39926199	C	A
4	chr4_39948667	0	39948667	A	C
4	chr4_39953144	0	39953144	A	C
4	chr4_39958649	0	39958649	C	A
4	chr4_39994895	0	39994895	G	C
4	chr4_39996307	0	39996307	C	A
4	chr4_40006100	0	40006100	C	A
4	chr4_40045519	0	40045519	C	A
4	chr4_40059627	0	40059627	G	T
4	chr4_40065347	0	40065347	T	A
4	chr4_40066096	0	40066096	G	C
4	chr4_40097367	0	40097367	C	A
4	chr4_40099007	0	40099007	T	G
4	chr4_40130287	0	40130287	G	T
4	chr4_40184018	0	40184018	A	C
4	chr4_40208511	0	40208511	A	C
4	chr4_40210586	0	40210586	C	G
4	chr4_40214420	0	40214420	T	A
4	chr4_40243756	0	40243756	G	T
4	chr4_40248491	0	40248491	G	T
4	chr4_40250084	0	40250084	C	G
4	chr4_40274081	0	40274081	T	A
4	chr4_40296920	0	40296920	C	G
4	chr4_40308105	0	40308105	C	G
4	chr4_40312575	0	40312575	C	G
4	chr4_40319652	0	40319652	A	C
4	chr4_40330304	0	40330304	A	T
4	chr4_40335368	0	40335368	A	C
4	chr4_40338507	0	40338507	G	C
4	chr4_40373344	0	40373344	C	G
4	chr4_40397775	0	40397775	A	T
4	chr4_40408756	0	40408756	G	T
4	chr4_40409730	0	40409730	G	T
4	chr4_40427786	0	40427786	C	G
4	chr4_40449945	0	40449945	C	A
4	chr4_40457125	0	40457125	G	C
4	chr4_40461799	0	40461799	C	A
4	chr4_40468786	0	40468786	G	T
4	chr4_40475624	0	40475624	G	T
4	chr4_40503063	0	40503063	C	G
4	chr4_40504727	0	40504727	T	G
4	chr4_40511212	0	40511212	T	A
4	chr4_40511504	0	40511504	A	C
4	chr4_40546593	0	40546593	A	C
4	chr4_40547383	0	40547383	A	T
4	chr4_40561960	0	40561960	T	A
4	chr4_40589618	0	40589618	G	T
4	chr4_40594914	0	40594914	G	C
4	chr4_40600813	0	40600813	T	A
4	chr4_40632585	0	40632585	C	G
4	chr4_40632964	0	40632964	G	C
4	chr4_40656299	0	40656299	G	T
4	chr4_40658953	0	40658953	A	C
4	chr4_40661743	0	40661743	C	A
4	chr4_40685790	0	40685790	A	C
4	chr4_40686700	0	40686700	T	G
4	chr4_40714438	0	40714438	G	T
4	chr4_40719167	0	40719167	C	A
4	chr4_40721942	0	40721942	T	G
4	chr4_40731919	0	40731919	A	C
4	chr4_40765120	0	40765120	A	T
4	chr4_40781930	0	40781930	A	C
4	chr4_40832384	0	40832384	T	G
4	chr4_40837164	0	40837164	A	T
4	chr4_40840830	0	40840830	C	A
4	chr4_40857929	0	40857929	G	C
4	chr4_40858915	0	40858915	G	C
4	chr4_40860374	0	40860374	A	T
4	chr4_40874110	0	40874110	G	C
4	chr4_41026472	0	41026472	T	G
4	chr4_41035477	0	41035477	T	G
4	chr4_41039006	0	41039006	T	A
4	chr4_41041872	0	41041872	A	T
4	chr4_41045726	0	41045726	G	C
4	chr4_41052531	0	41052531	A	T
4	chr4_41062585	0	41062585	G	T
4	chr4_41068988	0	41068988	A	C
4	chr4_41082774	0	41082774	G	T
4	chr4_41086042	0	41086042	C	G
4	chr4_41087663	0	41087663	A	T
4	chr4_41089341	0	41089341	T	G
4	chr4_41107013	0	41107013	A	C
4	chr4_41117621	0	41117621	G	C
4	chr4_41137989	0	41137989	T	A
4	chr4_41152034	0	41152034	A	C
4	chr4_41158241	0	41158241	C	A
4	chr4_41181762	0	41181762	T	G
4	chr4_41200650	0	41200650	T	A
4	chr4_41233195	0	41233195	T	A
4	chr4_41261928	0	41261928	T	A
4	chr4_41309461	0	41309461	T	G
4	chr4_41321682	0	41321682	C	G
4	chr4_41332801	0	41332801	A	C
4	chr4_41397802	0	41397802	A	C
4	chr4_41398264	0	41398264	A	C
4	chr4_41401777	0	41401777	T	A
4	chr4_41424966	0	41424966	C	G
4	chr4_41442442	0	41442442	G	T
4	chr4_41446345	0	41446345	C	A
4	chr4_41450054	0	41450054	C	G
4	chr4_41458821	0	41458821	C	G
4	chr4_41468702	0	41468702	G	T
4	chr4_41469150	0	41469150	A	T
4	chr4_41519794	0	41519794	T	A
4	chr4_41561671	0	41561671	T	A
4	chr4_41590371	0	41590371	T	A
4	chr4_41596700	0	41596700	G	C
4	chr4_41614168	0	41614168	G	T
4	chr4_41618874	0	41618874	T	G
4	chr4_41665065	0	41665065	G	T
4	chr4_41668571	0	41668571	G	T
4	chr4_41684149	0	41684149	A	C
4	chr4_41690218	0	41690218	C	A
4	chr4_41716297	0	41716297	T	G
4	chr4_41735836	0	41735836	C	A
4	chr4_41744679	0	41744679	A	C
4	chr4_41773061	0	41773061	A	T
4	chr4_41775798	0	41775798	T	G
4	chr4_41791939	0	41791939	G	C
4	chr4_41796690	0	41796690	G	C
4	chr4_41812271	0	41812271	G	T
4	chr4_41825350	0	41825350	G	T
4	chr4_41857227	0	41857227	G	C
4	chr4_41872368	0	41872368	A	C
4	chr4_41894956	0	41894956	A	C
4	chr4_41900141	0	41900141	G	C
4	chr4_41901463	0	41901463	T	G
4	chr4_41922716	0	41922716	A	T
4	chr4_41939039	0	41939039	A	C
4	chr4_42011309	0	42011309	A	C
4	chr4_42024170	0	42024170	C	G
4	chr4_42041540	0	42041540	A	C
4	chr4_42041802	0	42041802	A	C
4	chr4_42054040	0	42054040	G	C
4	chr4_42071141	0	42071141	C	G
4	chr4_42080104	0	42080104	C	G
4	chr4_42087493	0	42087493	G	T
4	chr4_42109207	0	42109207	C	A
4	chr4_42112697	0	42112697	C	A
4	chr4_42115711	0	42115711	A	C
4	chr4_42119842	0	42119842	C	A
4	chr4_42123935	0	42123935	C	A
4	chr4_42137373	0	42137373	C	A
4	chr4_42139073	0	42139073	G	T
4	chr4_42149250	0	42149250	G	C
4	chr4_42155838	0	42155838	C	G
4	chr4_42174736	0	42174736	G	C
4	chr4_42206213	0	42206213	G	C
4	chr4_42246016	0	42246016	G	T
4	chr4_42287117	0	42287117	G	C
4	chr4_42292597	0	42292597	C	G
4	chr4_42295690	0	42295690	G	T
4	chr4_42299180	0	42299180	G	T
4	chr4_42304021	0	42304021	C	G
4	chr4_42312134	0	42312134	C	A
4	chr4_42316949	0	42316949	T	G
4	chr4_42322847	0	42322847	C	A
4	chr4_42333882	0	42333882	A	C
4	chr4_42339735	0	42339735	C	A
4	chr4_42353764	0	42353764	T	A
4	chr4_42356495	0	42356495	G	C
4	chr4_42365840	0	42365840	G	T
4	chr4_42418912	0	42418912	C	A
4	chr4_42424298	0	42424298	C	G
4	chr4_42439259	0	42439259	A	T
4	chr4_42448834	0	42448834	A	T
4	chr4_42489249	0	42489249	T	G
4	chr4_42491066	0	42491066	G	C
4	chr4_42504663	0	42504663	G	C
4	chr4_42546119	0	42546119	A	C
4	chr4_42608702	0	42608702	T	A
4	chr4_42616375	0	42616375	G	C
4	chr4_42633493	0	42633493	T	A
4	chr4_42640347	0	42640347	A	C
4	chr4_42660517	0	42660517	T	A
4	chr4_42684523	0	42684523	T	G
4	chr4_42694466	0	42694466	C	A
4	chr4_42761962	0	42761962	G	C
4	chr4_42775253	0	42775253	A	T
4	chr4_42791143	0	42791143	T	G
4	chr4_42801381	0	42801381	C	A
4	chr4_42804869	0	42804869	A	T
4	chr4_42816513	0	42816513	C	A
4	chr4_42822812	0	42822812	C	A
4	chr4_42826941	0	42826941	G	C
4	chr4_42859486	0	42859486	T	G
4	chr4_42860826	0	42860826	G	T
4	chr4_42886508	0	42886508	T	G
4	chr4_42894221	0	42894221	C	G
4	chr4_42912962	0	42912962	G	T
4	chr4_42921142	0	42921142	A	C
4	chr4_42939176	0	42939176	C	A
4	chr4_42956670	0	42956670	C	A
4	chr4_42966120	0	42966120	T	G
4	chr4_42978428	0	42978428	T	G
4	chr4_43011197	0	43011197	G	T
4	chr4_43064858	0	43064858	T	G
4	chr4_43071313	0	43071313	T	G
4	chr4_43077181	0	43077181	T	A
4	chr4_43080419	0	43080419	T	A
4	chr4_43092176	0	43092176	A	T
4	chr4_43097759	0	43097759	T	G
4	chr4_43100611	0	43100611	G	T
4	chr4_43107444	0	43107444	C	A
4	chr4_43122165	0	43122165	T	G
4	chr4_43139636	0	43139636	C	A
4	chr4_43141131	0	43141131	C	A
4	chr4_43157548	0	43157548	T	G
4	chr4_43161171	0	43161171	G	T
4	chr4_43203270	0	43203270	C	G
4	chr4_43220448	0	43220448	C	G
4	chr4_43232550	0	43232550	C	G
4	chr4_43233298	0	43233298	T	G
4	chr4_43255604	0	43255604	A	T
4	chr4_43262348	0	43262348	C	A
4	chr4_43278276	0	43278276	T	G
4	chr4_43285265	0	43285265	T	G
4	chr4_43287145	0	43287145	G	C
4	chr4_43304382	0	43304382	T	G
4	chr4_43304557	0	43304557	T	A
4	chr4_43311916	0	43311916	G	T
4	chr4_43329854	0	43329854	A	C
4	chr4_43376131	0	43376131	C	G
4	chr4_43405889	0	43405889	G	T
4	chr4_43435224	0	43435224	A	T
4	chr4_43456510	0	43456510	G	T
4	chr4_43490566	0	43490566	G	T
4	chr4_43494251	0	43494251	G	T
4	chr4_43500831	0	43500831	A	C
4	chr4_43502528	0	43502528	T	G
4	chr4_43546481	0	43546481	T	G
4	chr4_43577876	0	43577876	G	T
4	chr4_43615680	0	43615680	T	G
4	chr4_43648524	0	43648524	A	T
4	chr4_43654090	0	43654090	T	G
4	chr4_43655768	0	43655768	C	A
4	chr4_43659076	0	43659076	C	G
4	chr4_43675907	0	43675907	A	T
4	chr4_43687233	0	43687233	C	G
4	chr4_43687324	0	43687324	C	A
4	chr4_43698546	0	43698546	A	C
4	chr4_43700860	0	43700860	C	A
4	chr4_43707696	0	43707696	G	T
4	chr4_43726548	0	43726548	C	A
4	chr4_43751904	0	43751904	T	G
4	chr4_43752156	0	43752156	T	G
4	chr4_43754542	0	43754542	C	G
4	chr4_43816367	0	43816367	A	C
4	chr4_43819737	0	43819737	G	T
4	chr4_43820404	0	43820404	A	C
4	chr4_43824691	0	43824691	G	C
4	chr4_43825617	0	43825617	C	G
4	chr4_43835309	0	43835309	G	C
4	chr4_43837865	0	43837865	A	C
4	chr4_43858055	0	43858055	G	T
4	chr4_43880813	0	43880813	A	C
4	chr4_43911980	0	43911980	G	T
4	chr4_43926413	0	43926413	C	A
4	chr4_43983593	0	43983593	A	C
4	chr4_44002941	0	44002941	C	G
4	chr4_44012095	0	44012095	T	G
4	chr4_44016551	0	44016551	C	A
4	chr4_44021975	0	44021975	T	G
4	chr4_44048629	0	44048629	T	G
4	chr4_44061892	0	44061892	A	C
4	chr4_44089583	0	44089583	C	G
4	chr4_44100883	0	44100883	G	T
4	chr4_44126088	0	44126088	G	T
4	chr4_44127585	0	44127585	C	A
4	chr4_44158030	0	44158030	C	G
4	chr4_44158505	0	44158505	G	C
4	chr4_44165478	0	44165478	G	T
4	chr4_44167376	0	44167376	G	C
4	chr4_44181536	0	44181536	A	T
4	chr4_44186727	0	44186727	G	T
4	chr4_44285112	0	44285112	A	C
4	chr4_44288489	0	44288489	T	G
4	chr4_44291951	0	44291951	A	C
4	chr4_44295185	0	44295185	A	C
4	chr4_44305424	0	44305424	A	T
4	chr4_44308093	0	44308093	T	A
4	chr4_44347237	0	44347237	C	A
4	chr4_44365045	0	44365045	G	T
4	chr4_44379356	0	44379356	G	T
4	chr4_44411308	0	44411308	A	C
4	chr4_44424033	0	44424033	T	A
4	chr4_44476182	0	44476182	T	A
4	chr4_44476578	0	44476578	G	T
4	chr4_44486445	0	44486445	G	T
4	chr4_44494700	0	44494700	T	A
4	chr4_44502550	0	44502550	C	A
4	chr4_44537649	0	44537649	A	C
4	chr4_44553794	0	44553794	G	C
4	chr4_44569384	0	44569384	C	G
4	chr4_44571842	0	44571842	G	T
4	chr4_44595810	0	44595810	C	A
4	chr4_44621622	0	44621622	A	T
4	chr4_44661887	0	44661887	C	A
4	chr4_44680083	0	44680083	A	C
4	chr4_44680370	0	44680370	C	A
4	chr4_44680484	0	44680484	A	T
4	chr4_44730425	0	44730425	T	G
4	chr4_44737057	0	44737057	G	T
4	chr4_44739013	0	44739013	G	C
4	chr4_44751857	0	44751857	C	A
4	chr4_44762320	0	44762320	G	T
4	chr4_44763259	0	44763259	C	A
4	chr4_44766837	0	44766837	G	C
4	chr4_44770157	0	44770157	A	T
4	chr4_44798533	0	44798533	G	C
4	chr4_44843399	0	44843399	A	T
4	chr4_44846594	0	44846594	G	C
4	chr4_44857616	0	44857616	A	T
4	chr4_44858933	0	44858933	G	T
4	chr4_44868445	0	44868445	C	A
4	chr4_44973405	0	44973405	G	C
4	chr4_45006536	0	45006536	C	A
4	chr4_45010093	0	45010093	T	A
4	chr4_45017217	0	45017217	C	A
4	chr4_45047191	0	45047191	A	C
4	chr4_45050698	0	45050698	T	G
4	chr4_45071225	0	45071225	A	T
4	chr4_45123361	0	45123361	A	C
4	chr4_45129557	0	45129557	G	C
4	chr4_45146525	0	45146525	T	G
4	chr4_45230421	0	45230421	C	A
4	chr4_45250519	0	45250519	T	G
4	chr4_45268597	0	45268597	G	T
4	chr4_45286082	0	45286082	C	A
4	chr4_45350240	0	45350240	C	G
4	chr4_45353649	0	45353649	A	C
4	chr4_45375772	0	45375772	G	T
4	chr4_45403655	0	45403655	A	C
4	chr4_45409270	0	45409270	C	A
4	chr4_45438751	0	45438751	A	C
4	chr4_45473277	0	45473277	A	C
4	chr4_45482966	0	45482966	G	T
4	chr4_45494312	0	45494312	G	T
4	chr4_45497897	0	45497897	G	C
4	chr4_45524050	0	45524050	A	C
4	chr4_45529195	0	45529195	A	T
4	chr4_45532077	0	45532077	C	G
4	chr4_45582152	0	45582152	T	G
4	chr4_45601381	0	45601381	C	A
4	chr4_45606943	0	45606943	G	T
4	chr4_45633742	0	45633742	G	C
4	chr4_45670041	0	45670041	A	T
4	chr4_45671236	0	45671236	C	A
4	chr4_45688071	0	45688071	G	T
4	chr4_45699165	0	45699165	C	A
4	chr4_45701491	0	45701491	G	T
4	chr4_45709064	0	45709064	C	G
4	chr4_45728784	0	45728784	T	G
4	chr4_45742156	0	45742156	A	T
4	chr4_45742424	0	45742424	G	T
4	chr4_45754921	0	45754921	G	T
4	chr4_45766732	0	45766732	G	C
4	chr4_45784097	0	45784097	A	C
4	chr4_45796940	0	45796940	G	T
4	chr4_45803226	0	45803226	C	A
4	chr4_45804845	0	45804845	C	A
4	chr4_45815271	0	45815271	A	T
4	chr4_45820763	0	45820763	C	G
4	chr4_45823319	0	45823319	C	G
4	chr4_45827508	0	45827508	A	C
4	chr4_45854632	0	45854632	T	A
4	chr4_45857978	0	45857978	G	T
4	chr4_45879599	0	45879599	A	T
4	chr4_45931020	0	45931020	A	T
4	chr4_45935197	0	45935197	A	C
4	chr4_45935424	0	45935424	C	G
4	chr4_45967227	0	45967227	T	G
4	chr4_45983241	0	45983241	A	T
4	chr4_45988238	0	45988238	A	C
4	chr4_46040789	0	46040789	A	C
4	chr4_46053852	0	46053852	A	C
4	chr4_46054162	0	46054162	C	G
4	chr4_46104659	0	46104659	G	T
4	chr4_46143277	0	46143277	A	C
4	chr4_46169766	0	46169766	G	T
4	chr4_46172481	0	46172481	G	T
4	chr4_46200287	0	46200287	T	G
4	chr4_46242381	0	46242381	T	A
4	chr4_46256052	0	46256052	T	G
4	chr4_46259606	0	46259606	T	G
4	chr4_46275153	0	46275153	G	T
4	chr4_46309281	0	46309281	T	G
4	chr4_46326424	0	46326424	T	A
4	chr4_46360393	0	46360393	T	A
4	chr4_46378376	0	46378376	T	A
4	chr4_46400779	0	46400779	T	G
4	chr4_46435142	0	46435142	C	G
4	chr4_46515217	0	46515217	C	A
4	chr4_46527621	0	46527621	G	T
4	chr4_46538047	0	46538047	G	C
4	chr4_46538379	0	46538379	C	A
4	chr4_46545537	0	46545537	G	C
4	chr4_46593211	0	46593211	C	A
4	chr4_46605584	0	46605584	T	G
4	chr4_46613328	0	46613328	C	A
4	chr4_46616129	0	46616129	A	T
4	chr4_46617689	0	46617689	A	T
4	chr4_46672793	0	46672793	G	C
4	chr4_46690982	0	46690982	G	C
4	chr4_46691530	0	46691530	A	T
4	chr4_46718912	0	46718912	G	C
4	chr4_46732411	0	46732411	G	C
4	chr4_46758876	0	46758876	A	C
4	chr4_46760496	0	46760496	C	G
4	chr4_46772653	0	46772653	C	A
4	chr4_46774576	0	46774576	G	C
4	chr4_46809175	0	46809175	C	A
4	chr4_46832613	0	46832613	T	G
4	chr4_46839345	0	46839345	C	A
4	chr4_46846137	0	46846137	C	G
4	chr4_46862070	0	46862070	G	C
4	chr4_46967679	0	46967679	A	C
4	chr4_46983372	0	46983372	T	A
4	chr4_46985773	0	46985773	G	C
4	chr4_47007679	0	47007679	A	C
4	chr4_47009637	0	47009637	C	G
4	chr4_47058274	0	47058274	T	A
4	chr4_47058492	0	47058492	T	G
4	chr4_47063608	0	47063608	T	G
4	chr4_47085921	0	47085921	T	A
4	chr4_47087489	0	47087489	T	G
4	chr4_47090878	0	47090878	A	C
4	chr4_47108015	0	47108015	T	G
4	chr4_47156626	0	47156626	T	A
4	chr4_47180005	0	47180005	C	A
4	chr4_47188400	0	47188400	A	T
4	chr4_47218475	0	47218475	G	C
4	chr4_47244164	0	47244164	G	T
4	chr4_47253808	0	47253808	A	C
4	chr4_47283902	0	47283902	A	C
4	chr4_47287629	0	47287629	C	G
4	chr4_47295095	0	47295095	C	G
4	chr4_47295371	0	47295371	G	C
4	chr4_47300455	0	47300455	G	T
4	chr4_47314018	0	47314018	A	T
4	chr4_47338862	0	47338862	T	G
4	chr4_47361856	0	47361856	C	A
4	chr4_47388207	0	47388207	C	G
4	chr4_47441883	0	47441883	A	C
4	chr4_47446941	0	47446941	G	T
4	chr4_47447969	0	47447969	A	T
4	chr4_47455573	0	47455573	A	C
4	chr4_47468485	0	47468485	T	G
4	chr4_47516257	0	47516257	A	C
4	chr4_47517258	0	47517258	T	G
4	chr4_47547242	0	47547242	C	A
4	chr4_47571365	0	47571365	A	C
4	chr4_47607695	0	47607695	G	C
4	chr4_47651677	0	47651677	G	T
4	chr4_47659649	0	47659649	G	C
4	chr4_47678691	0	47678691	T	A
4	chr4_47718760	0	47718760	C	A
4	chr4_47731461	0	47731461	G	C
4	chr4_47742202	0	47742202	G	T
4	chr4_47742537	0	47742537	A	T
4	chr4_47745034	0	47745034	G	C
4	chr4_47782315	0	47782315	A	C
4	chr4_47797988	0	47797988	A	C
4	chr4_47800862	0	47800862	T	G
4	chr4_47801776	0	47801776	C	G
4	chr4_47819712	0	47819712	G	C
4	chr4_47829515	0	47829515	G	C
4	chr4_47916361	0	47916361	G	T
4	chr4_47950269	0	47950269	G	C
4	chr4_47979098	0	47979098	G	T
4	chr4_47988553	0	47988553	G	T
4	chr4_47996801	0	47996801	C	G
4	chr4_48021777	0	48021777	A	C
4	chr4_48043353	0	48043353	C	A
4	chr4_48044737	0	48044737	C	G
4	chr4_48051253	0	48051253	T	A
4	chr4_48077919	0	48077919	A	T
4	chr4_48097126	0	48097126	G	C
4	chr4_48100019	0	48100019	A	C
4	chr4_48129784	0	48129784	T	G
4	chr4_48132699	0	48132699	G	C
4	chr4_48229446	0	48229446	G	T
4	chr4_48242511	0	48242511	T	A
4	chr4_48247149	0	48247149	C	G
4	chr4_48255481	0	48255481	A	T
4	chr4_48284080	0	48284080	G	T
4	chr4_48313274	0	48313274	G	C
4	chr4_48321507	0	48321507	G	C
4	chr4_48341493	0	48341493	T	G
4	chr4_48372075	0	48372075	T	G
4	chr4_48372145	0	48372145	C	A
4	chr4_48405710	0	48405710	C	A
4	chr4_48418306	0	48418306	C	A
4	chr4_48418430	0	48418430	C	G
4	chr4_48441405	0	48441405	A	C
4	chr4_48488327	0	48488327	G	T
4	chr4_48496958	0	48496958	T	G
4	chr4_48514053	0	48514053	C	G
4	chr4_48516087	0	48516087	T	A
4	chr4_48520562	0	48520562	C	G
4	chr4_48536248	0	48536248	G	C
4	chr4_48544329	0	48544329	T	G
4	chr4_48546789	0	48546789	C	G
4	chr4_48557542	0	48557542	C	G
4	chr4_48589204	0	48589204	G	C
4	chr4_48601148	0	48601148	C	A
4	chr4_48630932	0	48630932	T	A
4	chr4_48635585	0	48635585	C	A
4	chr4_48645036	0	48645036	G	C
4	chr4_48657966	0	48657966	T	G
4	chr4_48658688	0	48658688	C	G
4	chr4_48662441	0	48662441	A	C
4	chr4_48663729	0	48663729	G	T
4	chr4_48665874	0	48665874	G	C
4	chr4_48680656	0	48680656	A	T
4	chr4_48689474	0	48689474	G	T
4	chr4_48702372	0	48702372	C	A
4	chr4_48732955	0	48732955	A	T
4	chr4_48756654	0	48756654	C	A
4	chr4_48778920	0	48778920	G	T
4	chr4_48782713	0	48782713	C	A
4	chr4_48793333	0	48793333	C	G
4	chr4_48804835	0	48804835	G	T
4	chr4_48818144	0	48818144	G	T
4	chr4_48839966	0	48839966	T	G
4	chr4_48895360	0	48895360	A	T
4	chr4_48926909	0	48926909	C	G
4	chr4_48929563	0	48929563	G	T
4	chr4_48957800	0	48957800	G	T
4	chr4_48959474	0	48959474	G	T
4	chr4_48960436	0	48960436	T	G
4	chr4_48963972	0	48963972	A	T
4	chr4_48964547	0	48964547	A	C
4	chr4_48999717	0	48999717	C	A
4	chr4_49000942	0	49000942	A	T
4	chr4_49006513	0	49006513	G	T
4	chr4_49013576	0	49013576	G	T
4	chr4_49028987	0	49028987	C	G
4	chr4_49040518	0	49040518	T	G
4	chr4_49051901	0	49051901	G	T
4	chr4_49072543	0	49072543	C	G
4	chr4_49124488	0	49124488	G	C
4	chr4_49143680	0	49143680	C	A
4	chr4_49160253	0	49160253	A	T
4	chr4_49165886	0	49165886	C	A
4	chr4_49185729	0	49185729	T	A
4	chr4_49198044	0	49198044	C	G
4	chr4_49281377	0	49281377	A	C
4	chr4_49295162	0	49295162	T	A
4	chr4_49297128	0	49297128	A	C
4	chr4_49365771	0	49365771	T	G
4	chr4_49381240	0	49381240	G	T
4	chr4_49387722	0	49387722	A	T
4	chr4_49410466	0	49410466	T	G
4	chr4_49445770	0	49445770	G	C
4	chr4_49460432	0	49460432	A	C
4	chr4_49483960	0	49483960	T	A
4	chr4_49498349	0	49498349	T	A
4	chr4_49522969	0	49522969	C	A
4	chr4_49536827	0	49536827	T	A
4	chr4_49553752	0	49553752	C	G
4	chr4_49594667	0	49594667	C	A
4	chr4_49595142	0	49595142	C	A
4	chr4_49595297	0	49595297	T	G
4	chr4_49599261	0	49599261	T	G
4	chr4_49609738	0	49609738	A	T
4	chr4_49626440	0	49626440	G	T
4	chr4_49634671	0	49634671	C	G
4	chr4_49645999	0	49645999	G	T
4	chr4_49672288	0	49672288	T	A
4	chr4_49735253	0	49735253	T	G
4	chr4_49754493	0	49754493	C	G
4	chr4_49770997	0	49770997	C	A
4	chr4_49779296	0	49779296	A	T
4	chr4_49806700	0	49806700	T	A
4	chr4_49817120	0	49817120	C	G
4	chr4_49826985	0	49826985	A	T
4	chr4_49838337	0	49838337	G	C
4	chr4_49846517	0	49846517	C	A
4	chr4_49854234	0	49854234	G	T
4	chr4_49876347	0	49876347	T	G
4	chr4_49893234	0	49893234	T	G
4	chr4_49906298	0	49906298	A	C
4	chr4_49918944	0	49918944	T	A
4	chr4_49943623	0	49943623	C	G
4	chr4_49949059	0	49949059	T	G
4	chr4_49959031	0	49959031	G	C
4	chr4_50011151	0	50011151	G	C
4	chr4_50013247	0	50013247	C	G
4	chr4_50029553	0	50029553	G	C
4	chr4_50041704	0	50041704	A	C
4	chr4_50055520	0	50055520	G	C
4	chr4_50071624	0	50071624	A	C
4	chr4_50125411	0	50125411	T	A
4	chr4_50150625	0	50150625	A	T
4	chr4_50184096	0	50184096	T	G
4	chr4_50190177	0	50190177	C	A
4	chr4_50195382	0	50195382	G	T
4	chr4_50202949	0	50202949	G	T
4	chr4_50232673	0	50232673	C	A
4	chr4_50238132	0	50238132	A	T
4	chr4_50240790	0	50240790	A	T
4	chr4_50247451	0	50247451	C	A
4	chr4_50251697	0	50251697	C	G
4	chr4_50291294	0	50291294	G	T
4	chr4_50321282	0	50321282	C	G
4	chr4_50339547	0	50339547	T	G
4	chr4_50425099	0	50425099	G	C
4	chr4_50425108	0	50425108	C	G
4	chr4_50438904	0	50438904	A	T
4	chr4_50449284	0	50449284	C	A
4	chr4_50468780	0	50468780	A	C
4	chr4_50482888	0	50482888	T	A
4	chr4_50500313	0	50500313	G	C
4	chr4_50515222	0	50515222	G	C
4	chr4_50516712	0	50516712	G	C
4	chr4_50528459	0	50528459	T	A
4	chr4_50547533	0	50547533	A	T
4	chr4_50559114	0	50559114	C	G
4	chr4_50566699	0	50566699	C	G
4	chr4_50614095	0	50614095	C	A
4	chr4_50617575	0	50617575	A	T
4	chr4_50620134	0	50620134	C	A
4	chr4_50636234	0	50636234	C	A
4	chr4_50645890	0	50645890	C	A
4	chr4_50649980	0	50649980	A	C
4	chr4_50663909	0	50663909	C	A
4	chr4_50704690	0	50704690	C	A
4	chr4_50717644	0	50717644	A	T
4	chr4_50727543	0	50727543	T	A
4	chr4_50732431	0	50732431	C	G
4	chr4_50733110	0	50733110	C	A
4	chr4_50756293	0	50756293	C	A
4	chr4_50767534	0	50767534	C	A
4	chr4_50775371	0	50775371	C	A
4	chr4_50782461	0	50782461	G	T
4	chr4_50811989	0	50811989	T	G
4	chr4_50885694	0	50885694	G	T
4	chr4_50903133	0	50903133	G	C
4	chr4_50933663	0	50933663	G	T
4	chr4_50948118	0	50948118	C	A
4	chr4_50969452	0	50969452	A	C
4	chr4_50970474	0	50970474	C	G
4	chr4_50978526	0	50978526	C	A
4	chr4_50984544	0	50984544	C	G
4	chr4_50994264	0	50994264	G	C
4	chr4_50995195	0	50995195	A	T
4	chr4_51011219	0	51011219	G	C
4	chr4_51045393	0	51045393	G	C
4	chr4_51066531	0	51066531	G	C
4	chr4_51079880	0	51079880	G	T
4	chr4_51084468	0	51084468	G	C
4	chr4_51119137	0	51119137	G	T
4	chr4_51126708	0	51126708	T	G
4	chr4_51138838	0	51138838	G	T
4	chr4_51143215	0	51143215	G	T
4	chr4_51205281	0	51205281	A	C
4	chr4_51223327	0	51223327	G	C
4	chr4_51237098	0	51237098	G	C
4	chr4_51257817	0	51257817	C	A
4	chr4_51265011	0	51265011	T	A
4	chr4_51358276	0	51358276	T	G
4	chr4_51377747	0	51377747	A	C
4	chr4_51382024	0	51382024	G	T
4	chr4_51392478	0	51392478	A	T
4	chr4_51398728	0	51398728	T	A
4	chr4_51417652	0	51417652	G	T
4	chr4_51451974	0	51451974	G	T
4	chr4_51476886	0	51476886	C	A
4	chr4_51518488	0	51518488	A	C
4	chr4_51530076	0	51530076	A	T
4	chr4_51544004	0	51544004	G	C
4	chr4_51554889	0	51554889	T	A
4	chr4_51555278	0	51555278	C	G
4	chr4_51618649	0	51618649	A	T
4	chr4_51622972	0	51622972	A	C
4	chr4_51623233	0	51623233	G	C
4	chr4_51630989	0	51630989	A	C
4	chr4_51644311	0	51644311	A	C
4	chr4_51656259	0	51656259	C	G
4	chr4_51709794	0	51709794	T	G
4	chr4_51755935	0	51755935	G	C
4	chr4_51824280	0	51824280	A	C
4	chr4_51851199	0	51851199	C	G
4	chr4_51857968	0	51857968	C	A
4	chr4_51868528	0	51868528	G	C
4	chr4_51905819	0	51905819	T	A
4	chr4_51933516	0	51933516	C	A
4	chr4_51977865	0	51977865	T	A
4	chr4_51979587	0	51979587	G	C
4	chr4_52035957	0	52035957	G	T
4	chr4_52045792	0	52045792	G	T
4	chr4_52056721	0	52056721	C	A
4	chr4_52085816	0	52085816	T	G
4	chr4_52133729	0	52133729	G	T
4	chr4_52142260	0	52142260	A	C
4	chr4_52143710	0	52143710	C	G
4	chr4_52145986	0	52145986	A	C
4	chr4_52146768	0	52146768	C	A
4	chr4_52147767	0	52147767	T	A
4	chr4_52231426	0	52231426	C	G
4	chr4_52248444	0	52248444	T	G
4	chr4_52255557	0	52255557	T	A
4	chr4_52285491	0	52285491	G	T
4	chr4_52330714	0	52330714	T	G
4	chr4_52338476	0	52338476	T	G
4	chr4_52343882	0	52343882	T	A
4	chr4_52346544	0	52346544	T	G
4	chr4_52346948	0	52346948	A	T
4	chr4_52349695	0	52349695	A	C
4	chr4_52355867	0	52355867	A	C
4	chr4_52381025	0	52381025	T	A
4	chr4_52392073	0	52392073	G	C
4	chr4_52407621	0	52407621	C	G
4	chr4_52441258	0	52441258	G	C
4	chr4_52473430	0	52473430	G	C
4	chr4_52489709	0	52489709	C	G
4	chr4_52494872	0	52494872	C	G
4	chr4_52497174	0	52497174	G	T
4	chr4_52506298	0	52506298	T	G
4	chr4_52527122	0	52527122	T	G
4	chr4_52538357	0	52538357	G	C
4	chr4_52539254	0	52539254	C	A
4	chr4_52554443	0	52554443	A	C
4	chr4_52558839	0	52558839	T	G
4	chr4_52560397	0	52560397	G	T
4	chr4_52574982	0	52574982	A	T
4	chr4_52582772	0	52582772	T	G
4	chr4_52723660	0	52723660	C	A
4	chr4_52745667	0	52745667	C	G
4	chr4_52746758	0	52746758	G	C
4	chr4_52754971	0	52754971	C	A
4	chr4_52770053	0	52770053	C	A
4	chr4_52770418	0	52770418	A	T
4	chr4_52771436	0	52771436	G	T
4	chr4_52782740	0	52782740	C	G
4	chr4_52815310	0	52815310	G	T
4	chr4_52817467	0	52817467	A	C
4	chr4_52842164	0	52842164	G	T
4	chr4_52869092	0	52869092	A	T
4	chr4_52872573	0	52872573	G	T
4	chr4_52881826	0	52881826	C	A
4	chr4_52891403	0	52891403	G	C
4	chr4_52896473	0	52896473	T	G
4	chr4_52905913	0	52905913	G	T
4	chr4_52927673	0	52927673	A	C
4	chr4_53002966	0	53002966	A	T
4	chr4_53023354	0	53023354	C	G
4	chr4_53036237	0	53036237	G	T
4	chr4_53052171	0	53052171	C	G
4	chr4_53082106	0	53082106	G	C
4	chr4_53097371	0	53097371	C	G
4	chr4_53102831	0	53102831	G	C
4	chr4_53121776	0	53121776	G	T
4	chr4_53128266	0	53128266	C	G
4	chr4_53131291	0	53131291	A	T
4	chr4_53136049	0	53136049	A	C
4	chr4_53156062	0	53156062	G	C
4	chr4_53227875	0	53227875	A	T
4	chr4_53258231	0	53258231	G	C
4	chr4_53260836	0	53260836	A	C
4	chr4_53306599	0	53306599	G	C
4	chr4_53311225	0	53311225	T	A
4	chr4_53314291	0	53314291	G	T
4	chr4_53352130	0	53352130	G	T
4	chr4_53369323	0	53369323	A	T
4	chr4_53371150	0	53371150	T	G
4	chr4_53378913	0	53378913	C	A
4	chr4_53384027	0	53384027	C	G
4	chr4_53407505	0	53407505	C	G
4	chr4_53423939	0	53423939	G	C
4	chr4_53430851	0	53430851	T	G
4	chr4_53432490	0	53432490	G	T
4	chr4_53445629	0	53445629	A	C
4	chr4_53450698	0	53450698	C	A
4	chr4_53460103	0	53460103	T	A
4	chr4_53486528	0	53486528	C	G
4	chr4_53502016	0	53502016	T	G
4	chr4_53520662	0	53520662	C	A
4	chr4_53530394	0	53530394	G	T
4	chr4_53551551	0	53551551	G	C
4	chr4_53554791	0	53554791	G	C
4	chr4_53565154	0	53565154	G	C
4	chr4_53598627	0	53598627	G	C
4	chr4_53600608	0	53600608	C	G
4	chr4_53642218	0	53642218	G	T
4	chr4_53660953	0	53660953	T	G
4	chr4_53670136	0	53670136	A	C
4	chr4_53673960	0	53673960	T	G
4	chr4_53676060	0	53676060	G	T
4	chr4_53721122	0	53721122	A	C
4	chr4_53722460	0	53722460	A	C
4	chr4_53769522	0	53769522	T	G
4	chr4_53773916	0	53773916	G	T
4	chr4_53777697	0	53777697	T	G
4	chr4_53823726	0	53823726	T	G
4	chr4_53838108	0	53838108	G	C
4	chr4_53842977	0	53842977	G	T
4	chr4_53860976	0	53860976	G	C
4	chr4_53872606	0	53872606	A	C
4	chr4_53890358	0	53890358	T	A
4	chr4_53895434	0	53895434	G	T
4	chr4_53897781	0	53897781	T	G
4	chr4_53913923	0	53913923	C	G
4	chr4_53943762	0	53943762	C	G
4	chr4_53953719	0	53953719	A	C
4	chr4_53954621	0	53954621	G	T
4	chr4_53966328	0	53966328	A	T
4	chr4_53973353	0	53973353	T	G
4	chr4_53991206	0	53991206	A	T
4	chr4_54025103	0	54025103	C	G
4	chr4_54054777	0	54054777	G	T
4	chr4_54076725	0	54076725	A	C
4	chr4_54077996	0	54077996	G	C
4	chr4_54087190	0	54087190	C	A
4	chr4_54090007	0	54090007	T	G
4	chr4_54092401	0	54092401	T	G
4	chr4_54102963	0	54102963	C	A
4	chr4_54103333	0	54103333	G	T
4	chr4_54113724	0	54113724	A	C
4	chr4_54131213	0	54131213	T	A
4	chr4_54138942	0	54138942	C	A
4	chr4_54153285	0	54153285	C	A
4	chr4_54159572	0	54159572	G	C
4	chr4_54202227	0	54202227	A	T
4	chr4_54207222	0	54207222	G	C
4	chr4_54240636	0	54240636	G	C
4	chr4_54299010	0	54299010	G	T
4	chr4_54301093	0	54301093	C	G
4	chr4_54317759	0	54317759	A	C
4	chr4_54351983	0	54351983	A	T
4	chr4_54356550	0	54356550	C	A
4	chr4_54407101	0	54407101	G	T
4	chr4_54418121	0	54418121	T	G
4	chr4_54438972	0	54438972	G	T
4	chr4_54480570	0	54480570	A	C
4	chr4_54501073	0	54501073	G	T
4	chr4_54501710	0	54501710	G	T
4	chr4_54518643	0	54518643	T	G
4	chr4_54520626	0	54520626	C	A
4	chr4_54530013	0	54530013	A	C
4	chr4_54541182	0	54541182	C	G
4	chr4_54560814	0	54560814	T	G
4	chr4_54563290	0	54563290	T	G
4	chr4_54611591	0	54611591	A	T
4	chr4_54625729	0	54625729	G	C
4	chr4_54640339	0	54640339	G	T
4	chr4_54642307	0	54642307	C	A
4	chr4_54645810	0	54645810	A	T
4	chr4_54647744	0	54647744	A	C
4	chr4_54652122	0	54652122	C	A
4	chr4_54658138	0	54658138	T	G
4	chr4_54663946	0	54663946	A	C
4	chr4_54665063	0	54665063	A	T
4	chr4_54680419	0	54680419	G	C
4	chr4_54687023	0	54687023	A	T
4	chr4_54687147	0	54687147	C	G
4	chr4_54689975	0	54689975	G	C
4	chr4_54706845	0	54706845	C	A
4	chr4_54707906	0	54707906	T	A
4	chr4_54708721	0	54708721	G	T
4	chr4_54731939	0	54731939	G	C
4	chr4_54737138	0	54737138	C	G
4	chr4_54797253	0	54797253	C	G
4	chr4_54817534	0	54817534	G	C
4	chr4_54850377	0	54850377	C	A
4	chr4_54854003	0	54854003	C	G
4	chr4_54866149	0	54866149	G	T
4	chr4_54868780	0	54868780	A	C
4	chr4_54870318	0	54870318	G	C
4	chr4_54871264	0	54871264	G	T
4	chr4_54873115	0	54873115	C	A
4	chr4_54879952	0	54879952	T	G
4	chr4_54902196	0	54902196	C	G
4	chr4_54969333	0	54969333	T	G
4	chr4_54974822	0	54974822	T	G
4	chr4_55064987	0	55064987	T	A
4	chr4_55086389	0	55086389	C	G
4	chr4_55112964	0	55112964	C	G
4	chr4_55118159	0	55118159	C	G
4	chr4_55124209	0	55124209	G	T
4	chr4_55162717	0	55162717	A	T
4	chr4_55194188	0	55194188	T	A
4	chr4_55199364	0	55199364	T	G
4	chr4_55209973	0	55209973	T	G
4	chr4_55212574	0	55212574	T	A
4	chr4_55214371	0	55214371	G	C
4	chr4_55273206	0	55273206	A	C
4	chr4_55304749	0	55304749	C	A
4	chr4_55326835	0	55326835	G	T
4	chr4_55337906	0	55337906	C	G
4	chr4_55421265	0	55421265	G	C
4	chr4_55486402	0	55486402	C	A
4	chr4_55532159	0	55532159	C	A
4	chr4_55537399	0	55537399	G	C
4	chr4_55554382	0	55554382	G	C
4	chr4_55563427	0	55563427	A	C
4	chr4_55564312	0	55564312	T	A
4	chr4_55566749	0	55566749	T	G
4	chr4_55571741	0	55571741	A	C
4	chr4_55624420	0	55624420	C	A
4	chr4_55631815	0	55631815	G	C
4	chr4_55635856	0	55635856	C	A
4	chr4_55663864	0	55663864	T	G
4	chr4_55664463	0	55664463	G	C
4	chr4_55669267	0	55669267	T	G
4	chr4_55720147	0	55720147	C	G
4	chr4_55762751	0	55762751	T	G
4	chr4_55782622	0	55782622	A	C
4	chr4_55800314	0	55800314	T	G
4	chr4_55820835	0	55820835	T	A
4	chr4_55832376	0	55832376	G	C
4	chr4_55844358	0	55844358	T	G
4	chr4_55859749	0	55859749	A	C
4	chr4_55860576	0	55860576	T	A
4	chr4_55863944	0	55863944	C	A
4	chr4_55875683	0	55875683	G	C
4	chr4_55904170	0	55904170	C	A
4	chr4_55924082	0	55924082	T	G
4	chr4_55935838	0	55935838	G	T
4	chr4_55953775	0	55953775	T	G
4	chr4_55981713	0	55981713	C	G
4	chr4_55988132	0	55988132	G	C
4	chr4_56028093	0	56028093	C	G
4	chr4_56039567	0	56039567	G	C
4	chr4_56049235	0	56049235	A	T
4	chr4_56049882	0	56049882	G	T
4	chr4_56054492	0	56054492	T	A
4	chr4_56088430	0	56088430	G	T
4	chr4_56098921	0	56098921	C	G
4	chr4_56112138	0	56112138	A	C
4	chr4_56113667	0	56113667	A	C
4	chr4_56127456	0	56127456	G	T
4	chr4_56138744	0	56138744	C	G
4	chr4_56162851	0	56162851	C	A
4	chr4_56168668	0	56168668	A	T
4	chr4_56170051	0	56170051	G	T
4	chr4_56198296	0	56198296	T	G
4	chr4_56211340	0	56211340	A	C
4	chr4_56226268	0	56226268	C	G
4	chr4_56231641	0	56231641	G	T
4	chr4_56243782	0	56243782	G	T
4	chr4_56262194	0	56262194	C	A
4	chr4_56287363	0	56287363	T	G
4	chr4_56326190	0	56326190	G	C
4	chr4_56350875	0	56350875	A	T
4	chr4_56373105	0	56373105	A	C
4	chr4_56381420	0	56381420	C	A
4	chr4_56391819	0	56391819	C	A
4	chr4_56418304	0	56418304	G	T
4	chr4_56444151	0	56444151	G	C
4	chr4_56453170	0	56453170	G	C
4	chr4_56460469	0	56460469	T	G
4	chr4_56481240	0	56481240	C	A
4	chr4_56505408	0	56505408	C	G
4	chr4_56563104	0	56563104	C	A
4	chr4_56610224	0	56610224	T	A
4	chr4_56618136	0	56618136	C	A
4	chr4_56622618	0	56622618	T	G
4	chr4_56636872	0	56636872	G	T
4	chr4_56639945	0	56639945	C	G
4	chr4_56645406	0	56645406	T	G
4	chr4_56647864	0	56647864	G	C
4	chr4_56660821	0	56660821	G	C
4	chr4_56665533	0	56665533	A	C
4	chr4_56676412	0	56676412	G	T
4	chr4_56682651	0	56682651	T	G
4	chr4_56689783	0	56689783	G	T
4	chr4_56690313	0	56690313	C	A
4	chr4_56694473	0	56694473	T	G
4	chr4_56696209	0	56696209	C	A
4	chr4_56708105	0	56708105	C	G
4	chr4_56741053	0	56741053	A	C
4	chr4_56744345	0	56744345	T	G
4	chr4_56746406	0	56746406	C	G
4	chr4_56750482	0	56750482	C	G
4	chr4_56755593	0	56755593	A	T
4	chr4_56764828	0	56764828	C	A
4	chr4_56772330	0	56772330	G	T
4	chr4_56775049	0	56775049	T	A
4	chr4_56786891	0	56786891	T	G
4	chr4_56788081	0	56788081	A	C
4	chr4_56799639	0	56799639	T	G
4	chr4_56800209	0	56800209	T	A
4	chr4_56824678	0	56824678	A	T
4	chr4_56834079	0	56834079	C	G
4	chr4_56836873	0	56836873	G	C
4	chr4_56847314	0	56847314	C	G
4	chr4_56850311	0	56850311	G	C
4	chr4_56851404	0	56851404	C	A
4	chr4_56860316	0	56860316	C	G
4	chr4_56867760	0	56867760	C	G
4	chr4_56874938	0	56874938	A	C
4	chr4_56916723	0	56916723	G	C
4	chr4_56935367	0	56935367	C	A
4	chr4_56938801	0	56938801	A	C
4	chr4_56944384	0	56944384	T	G
4	chr4_56950003	0	56950003	T	A
4	chr4_56956178	0	56956178	C	A
4	chr4_56957668	0	56957668	G	T
4	chr4_56967334	0	56967334	T	G
4	chr4_56974245	0	56974245	G	C
4	chr4_56976877	0	56976877	A	C
4	chr4_56987381	0	56987381	A	C
4	chr4_56992284	0	56992284	C	G
4	chr4_57012879	0	57012879	G	C
4	chr4_57037103	0	57037103	T	G
4	chr4_57066198	0	57066198	G	T
4	chr4_57072983	0	57072983	C	A
4	chr4_57105144	0	57105144	T	G
4	chr4_57123785	0	57123785	T	G
4	chr4_57138871	0	57138871	C	G
4	chr4_57140649	0	57140649	C	G
4	chr4_57141315	0	57141315	G	C
4	chr4_57141879	0	57141879	G	C
4	chr4_57165796	0	57165796	C	A
4	chr4_57166006	0	57166006	A	C
4	chr4_57188079	0	57188079	G	C
4	chr4_57217468	0	57217468	G	C
4	chr4_57220407	0	57220407	A	C
4	chr4_57231444	0	57231444	A	C
4	chr4_57235630	0	57235630	A	C
4	chr4_57245728	0	57245728	C	G
4	chr4_57251001	0	57251001	G	C
4	chr4_57253377	0	57253377	C	A
4	chr4_57264933	0	57264933	T	G
4	chr4_57284172	0	57284172	T	G
4	chr4_57288024	0	57288024	A	C
4	chr4_57325420	0	57325420	C	G
4	chr4_57331142	0	57331142	C	A
4	chr4_57337390	0	57337390	C	G
4	chr4_57345890	0	57345890	G	T
4	chr4_57354969	0	57354969	G	T
4	chr4_57365725	0	57365725	C	A
4	chr4_57381402	0	57381402	G	C
4	chr4_57399674	0	57399674	T	G
4	chr4_57417037	0	57417037	T	G
4	chr4_57432063	0	57432063	C	A
4	chr4_57442035	0	57442035	A	T
4	chr4_57450946	0	57450946	C	A
4	chr4_57456732	0	57456732	G	T
4	chr4_57468454	0	57468454	T	A
4	chr4_57473403	0	57473403	C	G
4	chr4_57479887	0	57479887	G	C
4	chr4_57491021	0	57491021	A	T
4	chr4_57534251	0	57534251	G	T
4	chr4_57562230	0	57562230	T	A
4	chr4_57564040	0	57564040	G	T
4	chr4_57569709	0	57569709	A	C
4	chr4_57609565	0	57609565	T	A
4	chr4_57612294	0	57612294	A	C
4	chr4_57614056	0	57614056	A	C
4	chr4_57632502	0	57632502	C	G
4	chr4_57648518	0	57648518	C	G
4	chr4_57656599	0	57656599	T	A
4	chr4_57675863	0	57675863	T	G
4	chr4_57693526	0	57693526	T	G
4	chr4_57706176	0	57706176	G	C
4	chr4_57713187	0	57713187	G	T
4	chr4_57734688	0	57734688	G	C
4	chr4_57743874	0	57743874	G	C
4	chr4_57757167	0	57757167	A	C
4	chr4_57838896	0	57838896	G	T
4	chr4_57849745	0	57849745	G	T
4	chr4_57874511	0	57874511	T	G
4	chr4_57897966	0	57897966	C	G
4	chr4_57919384	0	57919384	A	T
4	chr4_57964972	0	57964972	T	A
4	chr4_57980294	0	57980294	A	C
4	chr4_58024275	0	58024275	T	G
4	chr4_58039781	0	58039781	G	T
4	chr4_58074315	0	58074315	G	T
4	chr4_58117245	0	58117245	C	A
4	chr4_58120874	0	58120874	A	T
4	chr4_58131259	0	58131259	A	C
4	chr4_58149532	0	58149532	A	C
4	chr4_58183086	0	58183086	C	A
4	chr4_58192645	0	58192645	T	A
4	chr4_58204164	0	58204164	T	G
4	chr4_58233028	0	58233028	A	T
4	chr4_58249498	0	58249498	T	G
4	chr4_58266220	0	58266220	C	G
4	chr4_58322022	0	58322022	C	A
4	chr4_58350229	0	58350229	T	G
4	chr4_58368439	0	58368439	T	A
4	chr4_58369220	0	58369220	G	C
4	chr4_58372230	0	58372230	C	G
4	chr4_58389007	0	58389007	A	C
4	chr4_58392788	0	58392788	A	C
4	chr4_58392792	0	58392792	C	G
4	chr4_58397019	0	58397019	G	T
4	chr4_58398902	0	58398902	C	G
4	chr4_58406294	0	58406294	G	T
4	chr4_58410513	0	58410513	G	C
4	chr4_58414484	0	58414484	T	G
4	chr4_58429839	0	58429839	T	A
4	chr4_58448406	0	58448406	G	T
4	chr4_58472937	0	58472937	G	C
4	chr4_58475003	0	58475003	C	A
4	chr4_58477588	0	58477588	A	C
4	chr4_58499983	0	58499983	C	A
4	chr4_58519862	0	58519862	G	C
4	chr4_58532349	0	58532349	T	A
4	chr4_58568139	0	58568139	C	G
4	chr4_58571392	0	58571392	G	T
4	chr4_58573939	0	58573939	C	A
4	chr4_58587340	0	58587340	G	T
4	chr4_58607392	0	58607392	C	A
4	chr4_58614018	0	58614018	G	T
4	chr4_58616097	0	58616097	C	A
4	chr4_58664091	0	58664091	G	C
4	chr4_58667988	0	58667988	G	C
4	chr4_58679747	0	58679747	T	A
4	chr4_58685895	0	58685895	C	G
4	chr4_58744292	0	58744292	G	C
4	chr4_58745739	0	58745739	G	C
4	chr4_58749912	0	58749912	G	T
4	chr4_58757876	0	58757876	T	A
4	chr4_58773318	0	58773318	A	T
4	chr4_58811668	0	58811668	G	T
4	chr4_58815169	0	58815169	C	G
4	chr4_58818986	0	58818986	G	T
4	chr4_58824521	0	58824521	G	C
4	chr4_58829302	0	58829302	C	A
4	chr4_58834511	0	58834511	T	G
4	chr4_58865129	0	58865129	A	C
4	chr4_58888673	0	58888673	G	C
4	chr4_58900988	0	58900988	G	C
4	chr4_58905480	0	58905480	C	G
4	chr4_58912101	0	58912101	A	C
4	chr4_58918854	0	58918854	A	C
4	chr4_58925979	0	58925979	T	A
4	chr4_58936126	0	58936126	C	A
4	chr4_58943033	0	58943033	C	G
4	chr4_58944592	0	58944592	G	T
4	chr4_58946828	0	58946828	A	T
4	chr4_58980271	0	58980271	T	A
4	chr4_58993595	0	58993595	T	G
4	chr4_58994779	0	58994779	A	C
4	chr4_58995092	0	58995092	C	G
4	chr4_59000860	0	59000860	G	T
4	chr4_59020072	0	59020072	G	C
4	chr4_59021067	0	59021067	G	T
4	chr4_59024298	0	59024298	T	G
4	chr4_59042290	0	59042290	G	C
4	chr4_59045382	0	59045382	T	A
4	chr4_59060786	0	59060786	A	C
4	chr4_59061024	0	59061024	G	T
4	chr4_59061479	0	59061479	T	G
4	chr4_59065436	0	59065436	G	C
4	chr4_59092698	0	59092698	G	T
4	chr4_59110975	0	59110975	T	A
4	chr4_59111297	0	59111297	C	A
4	chr4_59121200	0	59121200	A	C
4	chr4_59124926	0	59124926	C	G
4	chr4_59153986	0	59153986	T	G
4	chr4_59196761	0	59196761	T	G
4	chr4_59202872	0	59202872	C	G
4	chr4_59204488	0	59204488	A	C
4	chr4_59301713	0	59301713	T	G
4	chr4_59339391	0	59339391	A	C
4	chr4_59361611	0	59361611	C	A
4	chr4_59363732	0	59363732	G	C
4	chr4_59374830	0	59374830	G	T
4	chr4_59382507	0	59382507	C	G
4	chr4_59391956	0	59391956	G	T
4	chr4_59409038	0	59409038	G	T
4	chr4_59409620	0	59409620	G	C
4	chr4_59421394	0	59421394	C	G
4	chr4_59423151	0	59423151	T	A
4	chr4_59450549	0	59450549	C	A
4	chr4_59471647	0	59471647	A	T
4	chr4_59479099	0	59479099	T	G
4	chr4_59493676	0	59493676	T	A
4	chr4_59495023	0	59495023	A	T
4	chr4_59513602	0	59513602	G	T
4	chr4_59519102	0	59519102	T	G
4	chr4_59522325	0	59522325	T	G
4	chr4_59570590	0	59570590	G	C
4	chr4_59579978	0	59579978	A	C
4	chr4_59599266	0	59599266	C	G
4	chr4_59609967	0	59609967	G	T
4	chr4_59610217	0	59610217	A	C
4	chr4_59612102	0	59612102	G	C
4	chr4_59613838	0	59613838	C	G
4	chr4_59616220	0	59616220	A	C
4	chr4_59639923	0	59639923	T	G
4	chr4_59640605	0	59640605	G	C
4	chr4_59660409	0	59660409	G	T
4	chr4_59681852	0	59681852	T	G
4	chr4_59692093	0	59692093	C	A
4	chr4_59697082	0	59697082	A	C
4	chr4_59699658	0	59699658	A	C
4	chr4_59708587	0	59708587	C	G
4	chr4_59708837	0	59708837	A	C
4	chr4_59713294	0	59713294	G	C
4	chr4_59724426	0	59724426	A	T
4	chr4_59746834	0	59746834	C	A
4	chr4_59801873	0	59801873	G	C
4	chr4_59836777	0	59836777	C	G
4	chr4_59916920	0	59916920	T	A
4	chr4_59952804	0	59952804	A	C
4	chr4_59957914	0	59957914	G	T
4	chr4_59974426	0	59974426	C	G
4	chr4_59983241	0	59983241	G	C
4	chr4_59985485	0	59985485	G	C
4	chr4_59988558	0	59988558	A	T
4	chr4_59991334	0	59991334	T	A
4	chr4_59994592	0	59994592	G	C
4	chr4_60020537	0	60020537	G	T
4	chr4_60022468	0	60022468	T	G
4	chr4_60048013	0	60048013	G	T
4	chr4_60062198	0	60062198	G	C
4	chr4_60074798	0	60074798	T	A
4	chr4_60083987	0	60083987	C	G
4	chr4_60090731	0	60090731	C	G
4	chr4_60092985	0	60092985	G	T
4	chr4_60098227	0	60098227	C	A
4	chr4_60102844	0	60102844	C	A
4	chr4_60104401	0	60104401	G	C
4	chr4_60130841	0	60130841	T	A
4	chr4_60137989	0	60137989	G	T
4	chr4_60140708	0	60140708	T	A
4	chr4_60145514	0	60145514	C	A
4	chr4_60169560	0	60169560	G	T
4	chr4_60171543	0	60171543	C	G
4	chr4_60175612	0	60175612	A	C
4	chr4_60185789	0	60185789	G	T
4	chr4_60191362	0	60191362	T	G
4	chr4_60198719	0	60198719	C	A
4	chr4_60205838	0	60205838	A	C
4	chr4_60216829	0	60216829	G	T
4	chr4_60218418	0	60218418	T	G
4	chr4_60218443	0	60218443	C	G
4	chr4_60262941	0	60262941	C	G
4	chr4_60267347	0	60267347	C	G
4	chr4_60273149	0	60273149	C	A
4	chr4_60281539	0	60281539	G	C
4	chr4_60284622	0	60284622	C	A
4	chr4_60304232	0	60304232	C	G
4	chr4_60313032	0	60313032	A	T
4	chr4_60329240	0	60329240	G	C
4	chr4_60360496	0	60360496	G	T
4	chr4_60374001	0	60374001	C	A
4	chr4_60379791	0	60379791	G	T
4	chr4_60412222	0	60412222	C	A
4	chr4_60428721	0	60428721	T	G
4	chr4_60429025	0	60429025	G	C
4	chr4_60436083	0	60436083	G	C
4	chr4_60456606	0	60456606	A	C
4	chr4_60464891	0	60464891	G	T
4	chr4_60466263	0	60466263	C	A
4	chr4_60466598	0	60466598	G	C
4	chr4_60488360	0	60488360	C	A
4	chr4_60500110	0	60500110	G	T
4	chr4_60529143	0	60529143	C	A
4	chr4_60531854	0	60531854	G	T
4	chr4_60536463	0	60536463	A	C
4	chr4_60550535	0	60550535	A	C
4	chr4_60566792	0	60566792	C	A
4	chr4_60668157	0	60668157	A	C
4	chr4_60678843	0	60678843	A	T
4	chr4_60695771	0	60695771	T	A
4	chr4_60697779	0	60697779	T	G
4	chr4_60724105	0	60724105	C	A
4	chr4_60734099	0	60734099	C	A
4	chr4_60741789	0	60741789	C	G
4	chr4_60751084	0	60751084	G	T
4	chr4_60753427	0	60753427	T	A
4	chr4_60757501	0	60757501	G	C
4	chr4_60758284	0	60758284	A	C
4	chr4_60758393	0	60758393	C	A
4	chr4_60760745	0	60760745	G	T
4	chr4_60791941	0	60791941	G	T
4	chr4_60799930	0	60799930	G	T
4	chr4_60811016	0	60811016	A	T
4	chr4_60825226	0	60825226	A	T
4	chr4_60835416	0	60835416	G	T
4	chr4_60848403	0	60848403	T	A
4	chr4_60850583	0	60850583	G	T
4	chr4_60866567	0	60866567	T	G
4	chr4_60909635	0	60909635	C	A
4	chr4_60914654	0	60914654	T	G
4	chr4_60937135	0	60937135	C	G
4	chr4_60950167	0	60950167	C	A
4	chr4_60957020	0	60957020	G	T
4	chr4_61008209	0	61008209	C	A
4	chr4_61011633	0	61011633	A	C
4	chr4_61019526	0	61019526	C	A
4	chr4_61032820	0	61032820	G	C
4	chr4_61096480	0	61096480	A	T
4	chr4_61103356	0	61103356	T	G
4	chr4_61115128	0	61115128	G	C
4	chr4_61119114	0	61119114	G	C
4	chr4_61122658	0	61122658	C	G
4	chr4_61133647	0	61133647	G	T
4	chr4_61150016	0	61150016	T	A
4	chr4_61152781	0	61152781	A	C
4	chr4_61156919	0	61156919	A	C
4	chr4_61165438	0	61165438	G	C
4	chr4_61203473	0	61203473	T	G
4	chr4_61224285	0	61224285	G	T
4	chr4_61231806	0	61231806	C	G
4	chr4_61253647	0	61253647	T	A
4	chr4_61256505	0	61256505	T	A
4	chr4_61268465	0	61268465	C	G
4	chr4_61289850	0	61289850	C	A
4	chr4_61301927	0	61301927	C	G
4	chr4_61330926	0	61330926	C	A
4	chr4_61340191	0	61340191	A	T
4	chr4_61344781	0	61344781	G	C
4	chr4_61345956	0	61345956	T	G
4	chr4_61352204	0	61352204	T	G
4	chr4_61358381	0	61358381	C	G
4	chr4_61363112	0	61363112	G	C
4	chr4_61376831	0	61376831	T	A
4	chr4_61408167	0	61408167	T	G
4	chr4_61417112	0	61417112	A	C
4	chr4_61419658	0	61419658	G	C
4	chr4_61422505	0	61422505	T	G
4	chr4_61422631	0	61422631	G	C
4	chr4_61430298	0	61430298	T	A
4	chr4_61441379	0	61441379	A	T
4	chr4_61442874	0	61442874	T	G
4	chr4_61444178	0	61444178	C	A
4	chr4_61452659	0	61452659	C	G
4	chr4_61455509	0	61455509	T	A
4	chr4_61465733	0	61465733	G	T
4	chr4_61470120	0	61470120	T	A
4	chr4_61470441	0	61470441	G	T
4	chr4_61476758	0	61476758	G	T
4	chr4_61476988	0	61476988	T	G
4	chr4_61487223	0	61487223	T	G
4	chr4_61487232	0	61487232	G	T
4	chr4_61500502	0	61500502	A	C
4	chr4_61501945	0	61501945	T	G
4	chr4_61504009	0	61504009	G	C
4	chr4_61512432	0	61512432	A	C
4	chr4_61540346	0	61540346	A	C
4	chr4_61544567	0	61544567	A	C
4	chr4_61575474	0	61575474	T	G
4	chr4_61576521	0	61576521	C	G
4	chr4_61577676	0	61577676	G	C
4	chr4_61636888	0	61636888	C	G
4	chr4_61653415	0	61653415	C	G
4	chr4_61692283	0	61692283	T	G
4	chr4_61725277	0	61725277	T	G
4	chr4_61739233	0	61739233	A	C
4	chr4_61744647	0	61744647	A	C
4	chr4_61748981	0	61748981	C	G
4	chr4_61765194	0	61765194	C	A
4	chr4_61772344	0	61772344	G	C
4	chr4_61784790	0	61784790	A	C
4	chr4_61787797	0	61787797	A	T
4	chr4_61788158	0	61788158	A	C
4	chr4_61797288	0	61797288	A	C
4	chr4_61836797	0	61836797	A	T
4	chr4_61855482	0	61855482	C	G
4	chr4_61904243	0	61904243	A	C
4	chr4_61936331	0	61936331	C	G
4	chr4_61937234	0	61937234	C	A
4	chr4_61945392	0	61945392	C	G
4	chr4_61947733	0	61947733	G	T
4	chr4_61993201	0	61993201	A	T
4	chr4_62008573	0	62008573	A	C
4	chr4_62009856	0	62009856	A	T
4	chr4_62056400	0	62056400	T	A
4	chr4_62065338	0	62065338	A	C
4	chr4_62065813	0	62065813	C	A
4	chr4_62069190	0	62069190	C	G
4	chr4_62134932	0	62134932	T	A
4	chr4_62137375	0	62137375	C	G
4	chr4_62140905	0	62140905	A	C
4	chr4_62152944	0	62152944	G	T
4	chr4_62158739	0	62158739	T	A
4	chr4_62167600	0	62167600	C	A
4	chr4_62173556	0	62173556	T	A
4	chr4_62174870	0	62174870	T	A
4	chr4_62180625	0	62180625	G	C
4	chr4_62181800	0	62181800	A	C
4	chr4_62183053	0	62183053	T	G
4	chr4_62194553	0	62194553	C	G
4	chr4_62228634	0	62228634	T	A
4	chr4_62228940	0	62228940	A	T
4	chr4_62236224	0	62236224	C	G
4	chr4_62236271	0	62236271	G	T
4	chr4_62240748	0	62240748	T	A
4	chr4_62278386	0	62278386	G	C
4	chr4_62281305	0	62281305	C	A
4	chr4_62298168	0	62298168	G	T
4	chr4_62298894	0	62298894	G	T
4	chr4_62307501	0	62307501	A	C
4	chr4_62317207	0	62317207	T	G
4	chr4_62355613	0	62355613	G	C
4	chr4_62419881	0	62419881	C	A
4	chr4_62432115	0	62432115	A	T
4	chr4_62435354	0	62435354	G	T
4	chr4_62436194	0	62436194	C	G
4	chr4_62436506	0	62436506	A	C
4	chr4_62440796	0	62440796	G	C
4	chr4_62454812	0	62454812	T	G
4	chr4_62461957	0	62461957	A	C
4	chr4_62484046	0	62484046	C	A
4	chr4_62489229	0	62489229	C	A
4	chr4_62493749	0	62493749	T	A
4	chr4_62494200	0	62494200	A	C
4	chr4_62507602	0	62507602	C	G
4	chr4_62512589	0	62512589	C	A
4	chr4_62524404	0	62524404	C	A
4	chr4_62534029	0	62534029	G	C
4	chr4_62536989	0	62536989	G	T
4	chr4_62568981	0	62568981	C	A
4	chr4_62580515	0	62580515	T	A
4	chr4_62585467	0	62585467	G	C
4	chr4_62585646	0	62585646	G	C
4	chr4_62626493	0	62626493	A	T
4	chr4_62635426	0	62635426	G	C
4	chr4_62635449	0	62635449	A	C
4	chr4_62654387	0	62654387	A	T
4	chr4_62687231	0	62687231	C	A
4	chr4_62691936	0	62691936	G	T
4	chr4_62693780	0	62693780	C	G
4	chr4_62694323	0	62694323	C	G
4	chr4_62711119	0	62711119	C	A
4	chr4_62743402	0	62743402	C	G
4	chr4_62769424	0	62769424	A	C
4	chr4_62802406	0	62802406	T	G
4	chr4_62804737	0	62804737	T	G
4	chr4_62813742	0	62813742	T	G
4	chr4_62822724	0	62822724	C	G
4	chr4_62849724	0	62849724	G	C
4	chr4_62869430	0	62869430	G	C
4	chr4_62898449	0	62898449	A	T
4	chr4_62907560	0	62907560	G	T
4	chr4_62952151	0	62952151	G	C
4	chr4_62975309	0	62975309	C	G
4	chr4_63013773	0	63013773	T	A
4	chr4_63016928	0	63016928	T	G
4	chr4_63033023	0	63033023	A	T
4	chr4_63033605	0	63033605	A	C
4	chr4_63034864	0	63034864	G	C
4	chr4_63039751	0	63039751	T	A
4	chr4_63052291	0	63052291	A	C
4	chr4_63052877	0	63052877	A	T
4	chr4_63075388	0	63075388	G	T
4	chr4_63097038	0	63097038	T	G
4	chr4_63120706	0	63120706	A	C
4	chr4_63124788	0	63124788	C	G
4	chr4_63134561	0	63134561	C	G
4	chr4_63161835	0	63161835	C	A
4	chr4_63186757	0	63186757	C	G
4	chr4_63200072	0	63200072	T	G
4	chr4_63201053	0	63201053	C	G
4	chr4_63215834	0	63215834	G	T
4	chr4_63228734	0	63228734	G	C
4	chr4_63232643	0	63232643	A	C
4	chr4_63268725	0	63268725	A	C
4	chr4_63300824	0	63300824	T	G
4	chr4_63307963	0	63307963	C	G
4	chr4_63313465	0	63313465	C	A
4	chr4_63337269	0	63337269	A	T
4	chr4_63393315	0	63393315	G	T
4	chr4_63403171	0	63403171	G	T
4	chr4_63420500	0	63420500	C	A
4	chr4_63452240	0	63452240	T	G
4	chr4_63485651	0	63485651	C	G
4	chr4_63488260	0	63488260	A	C
4	chr4_63498597	0	63498597	C	G
4	chr4_63500655	0	63500655	G	C
4	chr4_63524254	0	63524254	T	G
4	chr4_63543117	0	63543117	A	T
4	chr4_63555445	0	63555445	C	A
4	chr4_63582545	0	63582545	C	G
4	chr4_63610915	0	63610915	A	C
4	chr4_63618460	0	63618460	C	A
4	chr4_63624578	0	63624578	G	T
4	chr4_63650894	0	63650894	T	G
4	chr4_63651257	0	63651257	T	A
4	chr4_63662994	0	63662994	A	C
4	chr4_63683623	0	63683623	T	G
4	chr4_63688522	0	63688522	G	C
4	chr4_63693976	0	63693976	C	G
4	chr4_63704302	0	63704302	C	A
4	chr4_63738242	0	63738242	C	A
4	chr4_63786486	0	63786486	T	G
4	chr4_63805854	0	63805854	G	C
4	chr4_63806156	0	63806156	G	C
4	chr4_63808645	0	63808645	G	T
4	chr4_63840269	0	63840269	A	T
4	chr4_63846236	0	63846236	A	C
4	chr4_63858496	0	63858496	T	A
4	chr4_63865152	0	63865152	C	G
4	chr4_63867453	0	63867453	C	A
4	chr4_63891252	0	63891252	C	A
4	chr4_63921326	0	63921326	A	C
4	chr4_63945555	0	63945555	G	C
4	chr4_63973917	0	63973917	C	A
4	chr4_63975918	0	63975918	G	T
4	chr4_63993646	0	63993646	G	T
4	chr4_64007686	0	64007686	G	T
4	chr4_64008991	0	64008991	C	G
4	chr4_64021275	0	64021275	G	C
4	chr4_64021449	0	64021449	T	G
4	chr4_64026314	0	64026314	T	G
4	chr4_64041357	0	64041357	C	G
4	chr4_64045793	0	64045793	G	C
4	chr4_64060205	0	64060205	A	T
4	chr4_64064848	0	64064848	T	A
4	chr4_64087506	0	64087506	T	G
4	chr4_64104535	0	64104535	C	G
4	chr4_64107764	0	64107764	A	C
4	chr4_64114542	0	64114542	G	C
4	chr4_64153867	0	64153867	T	G
4	chr4_64175318	0	64175318	T	A
4	chr4_64191104	0	64191104	A	T
4	chr4_64195195	0	64195195	A	T
4	chr4_64230346	0	64230346	G	C
4	chr4_64236852	0	64236852	A	T
4	chr4_64287722	0	64287722	G	C
4	chr4_64298218	0	64298218	A	C
4	chr4_64351293	0	64351293	A	T
4	chr4_64362796	0	64362796	T	G
4	chr4_64383037	0	64383037	T	A
4	chr4_64409897	0	64409897	G	C
4	chr4_64429170	0	64429170	T	G
4	chr4_64455420	0	64455420	A	C
4	chr4_64489563	0	64489563	T	A
4	chr4_64492801	0	64492801	G	T
4	chr4_64496799	0	64496799	A	C
4	chr4_64500241	0	64500241	T	G
4	chr4_64553087	0	64553087	A	C
4	chr4_64555832	0	64555832	T	A
4	chr4_64557278	0	64557278	T	G
4	chr4_64583472	0	64583472	G	C
4	chr4_64607712	0	64607712	C	G
4	chr4_64622780	0	64622780	A	C
4	chr4_64624493	0	64624493	C	G
4	chr4_64625854	0	64625854	C	G
4	chr4_64631606	0	64631606	T	G
4	chr4_64632477	0	64632477	A	T
4	chr4_64639210	0	64639210	G	C
4	chr4_64645445	0	64645445	A	C
4	chr4_64650364	0	64650364	A	C
4	chr4_64656644	0	64656644	T	G
4	chr4_64670614	0	64670614	T	A
4	chr4_64688091	0	64688091	G	T
4	chr4_64692854	0	64692854	G	C
4	chr4_64741746	0	64741746	C	A
4	chr4_64765138	0	64765138	T	A
4	chr4_64773256	0	64773256	T	A
4	chr4_64793605	0	64793605	C	G
4	chr4_64797009	0	64797009	G	C
4	chr4_64821101	0	64821101	T	A
4	chr4_64866713	0	64866713	G	T
4	chr4_64886353	0	64886353	C	A
4	chr4_64895317	0	64895317	A	C
4	chr4_64900238	0	64900238	C	G
4	chr4_64906484	0	64906484	T	G
4	chr4_64907899	0	64907899	T	G
4	chr4_64928783	0	64928783	C	A
4	chr4_64957346	0	64957346	A	C
4	chr4_64961266	0	64961266	T	A
4	chr4_64966140	0	64966140	C	A
4	chr4_64969857	0	64969857	C	G
4	chr4_64974219	0	64974219	A	C
4	chr4_64978689	0	64978689	C	A
4	chr4_64988164	0	64988164	G	T
4	chr4_64991952	0	64991952	C	G
4	chr4_65014950	0	65014950	G	T
4	chr4_65023336	0	65023336	A	C
4	chr4_65023527	0	65023527	C	G
4	chr4_65033819	0	65033819	G	C
4	chr4_65050704	0	65050704	C	G
4	chr4_65054386	0	65054386	C	A
4	chr4_65056862	0	65056862	T	G
4	chr4_65093382	0	65093382	C	G
4	chr4_65113056	0	65113056	T	A
4	chr4_65140663	0	65140663	A	C
4	chr4_65169238	0	65169238	T	A
4	chr4_65177218	0	65177218	T	A
4	chr4_65179727	0	65179727	C	A
4	chr4_65181580	0	65181580	C	A
4	chr4_65182685	0	65182685	T	A
4	chr4_65188679	0	65188679	A	T
4	chr4_65189632	0	65189632	A	T
4	chr4_65222059	0	65222059	G	T
4	chr4_65226878	0	65226878	A	C
4	chr4_65260618	0	65260618	C	A
4	chr4_65275929	0	65275929	G	T
4	chr4_65285726	0	65285726	A	C
4	chr4_65287975	0	65287975	C	G
4	chr4_65320988	0	65320988	G	T
4	chr4_65326575	0	65326575	A	T
4	chr4_65351720	0	65351720	G	C
4	chr4_65365573	0	65365573	T	G
4	chr4_65370992	0	65370992	A	T
4	chr4_65383935	0	65383935	A	C
4	chr4_65388553	0	65388553	T	A
4	chr4_65391752	0	65391752	A	C
4	chr4_65404446	0	65404446	A	C
4	chr4_65408400	0	65408400	A	T
4	chr4_65438938	0	65438938	T	A
4	chr4_65460675	0	65460675	A	T
4	chr4_65483356	0	65483356	G	T
4	chr4_65488794	0	65488794	G	T
4	chr4_65496596	0	65496596	C	G
4	chr4_65508076	0	65508076	C	G
4	chr4_65517859	0	65517859	A	C
4	chr4_65545175	0	65545175	G	C
4	chr4_65570355	0	65570355	C	G
4	chr4_65604034	0	65604034	G	C
4	chr4_65604499	0	65604499	C	G
4	chr4_65625992	0	65625992	C	A
4	chr4_65631501	0	65631501	T	A
4	chr4_65636242	0	65636242	C	G
4	chr4_65638222	0	65638222	T	G
4	chr4_65640066	0	65640066	C	A
4	chr4_65655932	0	65655932	G	C
4	chr4_65660689	0	65660689	G	T
4	chr4_65662152	0	65662152	C	A
4	chr4_65664409	0	65664409	C	A
4	chr4_65671270	0	65671270	T	A
4	chr4_65682666	0	65682666	G	C
4	chr4_65690376	0	65690376	C	G
4	chr4_65702930	0	65702930	C	G
4	chr4_65724867	0	65724867	G	T
4	chr4_65750316	0	65750316	C	G
4	chr4_65756048	0	65756048	A	C
4	chr4_65766785	0	65766785	C	G
4	chr4_65775052	0	65775052	G	C
4	chr4_65812964	0	65812964	C	G
4	chr4_65844485	0	65844485	A	C
4	chr4_65853350	0	65853350	G	T
4	chr4_65860738	0	65860738	A	T
4	chr4_65860935	0	65860935	C	A
4	chr4_65888649	0	65888649	T	G
4	chr4_65925733	0	65925733	G	C
4	chr4_65939937	0	65939937	C	A
4	chr4_65941384	0	65941384	C	A
4	chr4_65944140	0	65944140	A	C
4	chr4_65946145	0	65946145	T	G
4	chr4_65967527	0	65967527	A	T
4	chr4_65974338	0	65974338	C	A
4	chr4_65992408	0	65992408	G	C
4	chr4_66010951	0	66010951	C	G
4	chr4_66039253	0	66039253	G	C
4	chr4_66076060	0	66076060	G	T
4	chr4_66077593	0	66077593	G	C
4	chr4_66079521	0	66079521	A	C
4	chr4_66089381	0	66089381	A	C
4	chr4_66094078	0	66094078	A	T
4	chr4_66094449	0	66094449	C	G
4	chr4_66094646	0	66094646	T	G
4	chr4_66094932	0	66094932	G	T
4	chr4_66095257	0	66095257	G	C
4	chr4_66107494	0	66107494	G	C
4	chr4_66115118	0	66115118	G	T
4	chr4_66120243	0	66120243	C	A
4	chr4_66136628	0	66136628	G	C
4	chr4_66182562	0	66182562	G	C
4	chr4_66192789	0	66192789	G	T
4	chr4_66231214	0	66231214	G	C
4	chr4_66260108	0	66260108	C	G
4	chr4_66285524	0	66285524	T	A
4	chr4_66286972	0	66286972	C	G
4	chr4_66310647	0	66310647	T	G
4	chr4_66326616	0	66326616	A	C
4	chr4_66339849	0	66339849	G	T
4	chr4_66380291	0	66380291	G	C
4	chr4_66385857	0	66385857	G	C
4	chr4_66405854	0	66405854	T	G
4	chr4_66409767	0	66409767	A	C
4	chr4_66417104	0	66417104	T	G
4	chr4_66462056	0	66462056	T	G
4	chr4_66476477	0	66476477	G	T
4	chr4_66493916	0	66493916	C	A
4	chr4_66502160	0	66502160	C	G
4	chr4_66518769	0	66518769	G	C
4	chr4_66526286	0	66526286	A	C
4	chr4_66561812	0	66561812	C	G
4	chr4_66565978	0	66565978	C	A
4	chr4_66581109	0	66581109	A	C
4	chr4_66587628	0	66587628	G	T
4	chr4_66593074	0	66593074	G	C
4	chr4_66599855	0	66599855	C	G
4	chr4_66604068	0	66604068	C	G
4	chr4_66609762	0	66609762	T	G
4	chr4_66614798	0	66614798	G	C
4	chr4_66617803	0	66617803	T	A
4	chr4_66620471	0	66620471	A	C
4	chr4_66640119	0	66640119	T	G
4	chr4_66652831	0	66652831	T	G
4	chr4_66662216	0	66662216	T	G
4	chr4_66687995	0	66687995	G	T
4	chr4_66695828	0	66695828	A	C
4	chr4_66702150	0	66702150	A	C
4	chr4_66707863	0	66707863	G	T
4	chr4_66725738	0	66725738	T	G
4	chr4_66788975	0	66788975	T	A
4	chr4_66797175	0	66797175	G	C
4	chr4_66797706	0	66797706	G	T
4	chr4_66823817	0	66823817	T	A
4	chr4_66830976	0	66830976	T	G
4	chr4_66844073	0	66844073	G	C
4	chr4_66851017	0	66851017	C	A
4	chr4_66863657	0	66863657	C	A
4	chr4_66866280	0	66866280	C	G
4	chr4_66876862	0	66876862	G	C
4	chr4_66930938	0	66930938	G	T
4	chr4_66936769	0	66936769	G	T
4	chr4_66996929	0	66996929	A	C
4	chr4_67002727	0	67002727	C	G
4	chr4_67005093	0	67005093	A	C
4	chr4_67006173	0	67006173	C	G
4	chr4_67022322	0	67022322	T	G
4	chr4_67113360	0	67113360	G	T
4	chr4_67148616	0	67148616	T	A
4	chr4_67160064	0	67160064	C	G
4	chr4_67162080	0	67162080	C	A
4	chr4_67190852	0	67190852	C	G
4	chr4_67193759	0	67193759	A	C
4	chr4_67205552	0	67205552	C	G
4	chr4_67206162	0	67206162	T	A
4	chr4_67274280	0	67274280	G	T
4	chr4_67304258	0	67304258	C	A
4	chr4_67317764	0	67317764	T	G
4	chr4_67331647	0	67331647	G	C
4	chr4_67355913	0	67355913	C	G
4	chr4_67401043	0	67401043	T	G
4	chr4_67420947	0	67420947	C	A
4	chr4_67440896	0	67440896	G	T
4	chr4_67453104	0	67453104	T	G
4	chr4_67453694	0	67453694	G	C
4	chr4_67464499	0	67464499	T	G
4	chr4_67474698	0	67474698	T	G
4	chr4_67514203	0	67514203	T	A
4	chr4_67530229	0	67530229	C	A
4	chr4_67532187	0	67532187	T	A
4	chr4_67537079	0	67537079	T	A
4	chr4_67555863	0	67555863	T	A
4	chr4_67557019	0	67557019	G	T
4	chr4_67568449	0	67568449	C	G
4	chr4_67568571	0	67568571	A	C
4	chr4_67571723	0	67571723	T	A
4	chr4_67605337	0	67605337	C	A
4	chr4_67606929	0	67606929	C	G
4	chr4_67629469	0	67629469	C	G
4	chr4_67657606	0	67657606	T	A
4	chr4_67689640	0	67689640	T	A
4	chr4_67737545	0	67737545	A	C
4	chr4_67742061	0	67742061	T	G
4	chr4_67794630	0	67794630	T	G
4	chr4_67799999	0	67799999	A	T
4	chr4_67800996	0	67800996	C	A
4	chr4_67814162	0	67814162	C	G
4	chr4_67897952	0	67897952	G	C
4	chr4_67906123	0	67906123	T	G
4	chr4_67909831	0	67909831	T	G
4	chr4_67911304	0	67911304	A	C
4	chr4_67921440	0	67921440	C	G
4	chr4_67925938	0	67925938	G	C
4	chr4_67961864	0	67961864	G	T
4	chr4_68043605	0	68043605	G	T
4	chr4_68088682	0	68088682	T	G
4	chr4_68097589	0	68097589	G	C
4	chr4_68126073	0	68126073	C	G
4	chr4_68140906	0	68140906	A	C
4	chr4_68170290	0	68170290	G	T
4	chr4_68170653	0	68170653	C	A
4	chr4_68224938	0	68224938	A	C
4	chr4_68249792	0	68249792	T	G
4	chr4_68252544	0	68252544	T	G
4	chr4_68285780	0	68285780	T	G
4	chr4_68289838	0	68289838	G	C
4	chr4_68305448	0	68305448	T	G
4	chr4_68316363	0	68316363	A	C
4	chr4_68317295	0	68317295	G	C
4	chr4_68330873	0	68330873	A	T
4	chr4_68335639	0	68335639	T	G
4	chr4_68335865	0	68335865	G	C
4	chr4_68340621	0	68340621	C	G
4	chr4_68467981	0	68467981	C	G
4	chr4_68470651	0	68470651	C	G
4	chr4_68471547	0	68471547	C	A
4	chr4_68507169	0	68507169	A	C
4	chr4_68513394	0	68513394	T	G
4	chr4_68515704	0	68515704	G	T
4	chr4_68573406	0	68573406	C	A
4	chr4_68580616	0	68580616	A	C
4	chr4_68583626	0	68583626	T	A
4	chr4_68599435	0	68599435	G	T
4	chr4_68622968	0	68622968	T	G
4	chr4_68654484	0	68654484	G	T
4	chr4_68662239	0	68662239	G	T
4	chr4_68679703	0	68679703	A	C
4	chr4_68688666	0	68688666	G	C
4	chr4_68689324	0	68689324	C	G
4	chr4_68738710	0	68738710	G	C
4	chr4_68748396	0	68748396	A	C
4	chr4_68749147	0	68749147	A	T
4	chr4_68750693	0	68750693	G	T
4	chr4_68751763	0	68751763	A	C
4	chr4_68757130	0	68757130	G	C
4	chr4_68770110	0	68770110	G	T
4	chr4_68781702	0	68781702	A	C
4	chr4_68805442	0	68805442	T	G
4	chr4_68824779	0	68824779	G	T
4	chr4_68839875	0	68839875	G	T
4	chr4_68843492	0	68843492	T	A
4	chr4_68844659	0	68844659	A	T
4	chr4_68880072	0	68880072	A	C
4	chr4_68880575	0	68880575	C	A
4	chr4_68884347	0	68884347	C	G
4	chr4_68892355	0	68892355	T	G
4	chr4_68906959	0	68906959	C	A
4	chr4_68918459	0	68918459	G	C
4	chr4_68924178	0	68924178	G	T
4	chr4_68965249	0	68965249	A	C
4	chr4_68985552	0	68985552	A	C
4	chr4_68990222	0	68990222	G	C
4	chr4_69002666	0	69002666	A	T
4	chr4_69004559	0	69004559	A	T
4	chr4_69006432	0	69006432	G	T
4	chr4_69078535	0	69078535	A	T
4	chr4_69084395	0	69084395	A	C
4	chr4_69100623	0	69100623	A	T
4	chr4_69116978	0	69116978	T	A
4	chr4_69123145	0	69123145	T	G
4	chr4_69130591	0	69130591	A	T
4	chr4_69160563	0	69160563	T	A
4	chr4_69161371	0	69161371	C	A
4	chr4_69171535	0	69171535	C	A
4	chr4_69180836	0	69180836	T	A
4	chr4_69196001	0	69196001	G	C
4	chr4_69217251	0	69217251	A	T
4	chr4_69238596	0	69238596	A	C
4	chr4_69259413	0	69259413	G	T
4	chr4_69266474	0	69266474	T	G
4	chr4_69340066	0	69340066	C	G
4	chr4_69366945	0	69366945	C	A
4	chr4_69374504	0	69374504	C	G
4	chr4_69474342	0	69474342	G	C
4	chr4_69477581	0	69477581	A	C
4	chr4_69509742	0	69509742	C	G
4	chr4_69522265	0	69522265	G	T
4	chr4_69546930	0	69546930	T	A
4	chr4_69547091	0	69547091	C	G
4	chr4_69590782	0	69590782	T	G
4	chr4_69608916	0	69608916	A	T
4	chr4_69626679	0	69626679	C	A
4	chr4_69644436	0	69644436	C	A
4	chr4_69670779	0	69670779	A	C
4	chr4_69700883	0	69700883	C	G
4	chr4_69704731	0	69704731	G	T
4	chr4_69717400	0	69717400	A	T
4	chr4_69739871	0	69739871	G	T
4	chr4_69755300	0	69755300	C	A
4	chr4_69758599	0	69758599	T	G
4	chr4_69770420	0	69770420	C	A
4	chr4_69771246	0	69771246	C	G
4	chr4_69787635	0	69787635	G	C
4	chr4_69798577	0	69798577	T	G
4	chr4_69799218	0	69799218	G	C
4	chr4_69816018	0	69816018	C	G
4	chr4_69844557	0	69844557	T	G
4	chr4_69852615	0	69852615	G	T
4	chr4_69854631	0	69854631	G	C
4	chr4_69855228	0	69855228	A	T
4	chr4_69858129	0	69858129	C	G
4	chr4_69865368	0	69865368	C	A
4	chr4_69904149	0	69904149	G	C
4	chr4_69915785	0	69915785	C	G
4	chr4_69918240	0	69918240	A	T
4	chr4_69955434	0	69955434	T	A
4	chr4_69967053	0	69967053	A	C
4	chr4_69967492	0	69967492	G	T
4	chr4_69988875	0	69988875	G	T
4	chr4_69989559	0	69989559	G	T
4	chr4_70000945	0	70000945	C	G
4	chr4_70008358	0	70008358	G	C
4	chr4_70009853	0	70009853	C	G
4	chr4_70047933	0	70047933	G	T
4	chr4_70051512	0	70051512	A	T
4	chr4_70059101	0	70059101	A	C
4	chr4_70077005	0	70077005	C	A
4	chr4_70083748	0	70083748	C	A
4	chr4_70087367	0	70087367	A	C
4	chr4_70116546	0	70116546	C	A
4	chr4_70147845	0	70147845	C	A
4	chr4_70165153	0	70165153	T	A
4	chr4_70167729	0	70167729	G	T
4	chr4_70171165	0	70171165	C	A
4	chr4_70176290	0	70176290	C	G
4	chr4_70188758	0	70188758	T	G
4	chr4_70212437	0	70212437	C	G
4	chr4_70226348	0	70226348	A	C
4	chr4_70229959	0	70229959	C	G
4	chr4_70236844	0	70236844	A	T
4	chr4_70254803	0	70254803	A	C
4	chr4_70315466	0	70315466	G	T
4	chr4_70321350	0	70321350	C	A
4	chr4_70328417	0	70328417	G	T
4	chr4_70350597	0	70350597	G	T
4	chr4_70386355	0	70386355	G	T
4	chr4_70400144	0	70400144	C	G
4	chr4_70428810	0	70428810	C	G
4	chr4_70434674	0	70434674	C	A
4	chr4_70443369	0	70443369	T	G
4	chr4_70459830	0	70459830	A	C
4	chr4_70485308	0	70485308	G	T
4	chr4_70510045	0	70510045	T	G
4	chr4_70565922	0	70565922	A	T
4	chr4_70591978	0	70591978	G	C
4	chr4_70592451	0	70592451	G	T
4	chr4_70602312	0	70602312	C	A
4	chr4_70624236	0	70624236	T	G
4	chr4_70625233	0	70625233	C	G
4	chr4_70642871	0	70642871	G	T
4	chr4_70691900	0	70691900	A	C
4	chr4_70755224	0	70755224	T	G
4	chr4_70770115	0	70770115	T	G
4	chr4_70771170	0	70771170	T	G
4	chr4_70775611	0	70775611	T	A
4	chr4_70792285	0	70792285	G	T
4	chr4_70802625	0	70802625	T	A
4	chr4_70809392	0	70809392	C	G
4	chr4_70815173	0	70815173	C	A
4	chr4_70842598	0	70842598	G	T
4	chr4_70866255	0	70866255	C	G
4	chr4_70881845	0	70881845	C	G
4	chr4_70913295	0	70913295	T	A
4	chr4_70948391	0	70948391	A	T
4	chr4_70953806	0	70953806	G	T
4	chr4_70986880	0	70986880	G	T
4	chr4_70986944	0	70986944	T	A
4	chr4_70991799	0	70991799	G	T
4	chr4_71004201	0	71004201	T	G
4	chr4_71006905	0	71006905	T	G
4	chr4_71010958	0	71010958	G	C
4	chr4_71024110	0	71024110	A	C
4	chr4_71032730	0	71032730	C	A
4	chr4_71044767	0	71044767	T	A
4	chr4_71047314	0	71047314	A	C
4	chr4_71062521	0	71062521	G	T
4	chr4_71075267	0	71075267	A	C
4	chr4_71079904	0	71079904	G	T
4	chr4_71088175	0	71088175	A	C
4	chr4_71097821	0	71097821	T	A
4	chr4_71102853	0	71102853	T	A
4	chr4_71118590	0	71118590	G	C
4	chr4_71154561	0	71154561	C	G
4	chr4_71201651	0	71201651	G	T
4	chr4_71232514	0	71232514	A	C
4	chr4_71240457	0	71240457	T	A
4	chr4_71260725	0	71260725	C	G
4	chr4_71278002	0	71278002	A	C
4	chr4_71311956	0	71311956	C	G
4	chr4_71332840	0	71332840	C	G
4	chr4_71354995	0	71354995	G	T
4	chr4_71355747	0	71355747	A	C
4	chr4_71365932	0	71365932	G	T
4	chr4_71416735	0	71416735	C	A
4	chr4_71418775	0	71418775	G	T
4	chr4_71419313	0	71419313	C	G
4	chr4_71434745	0	71434745	A	C
4	chr4_71443507	0	71443507	G	C
4	chr4_71457339	0	71457339	C	A
4	chr4_71481020	0	71481020	A	T
4	chr4_71512362	0	71512362	C	A
4	chr4_71530120	0	71530120	T	A
4	chr4_71532354	0	71532354	G	T
4	chr4_71557786	0	71557786	G	T
4	chr4_71580655	0	71580655	G	C
4	chr4_71587181	0	71587181	A	T
4	chr4_71623186	0	71623186	C	G
4	chr4_71653644	0	71653644	C	G
4	chr4_71701987	0	71701987	T	A
4	chr4_71714968	0	71714968	G	C
4	chr4_71765584	0	71765584	G	T
4	chr4_71850452	0	71850452	C	G
4	chr4_71886223	0	71886223	G	T
4	chr4_71909493	0	71909493	A	C
4	chr4_71918040	0	71918040	C	G
4	chr4_71951772	0	71951772	A	C
4	chr4_71994568	0	71994568	C	G
4	chr4_71997225	0	71997225	G	T
4	chr4_72004830	0	72004830	A	C
4	chr4_72007229	0	72007229	T	G
4	chr4_72016426	0	72016426	T	G
4	chr4_72017148	0	72017148	G	C
4	chr4_72024794	0	72024794	G	T
4	chr4_72025907	0	72025907	G	C
4	chr4_72041902	0	72041902	C	G
4	chr4_72088730	0	72088730	C	G
4	chr4_72107782	0	72107782	T	A
4	chr4_72112072	0	72112072	C	A
4	chr4_72114797	0	72114797	T	G
4	chr4_72132926	0	72132926	G	T
4	chr4_72140794	0	72140794	A	T
4	chr4_72148341	0	72148341	C	A
4	chr4_72150310	0	72150310	G	T
4	chr4_72164733	0	72164733	G	T
4	chr4_72210353	0	72210353	G	T
4	chr4_72214198	0	72214198	G	T
4	chr4_72217530	0	72217530	T	A
4	chr4_72223791	0	72223791	G	T
4	chr4_72236658	0	72236658	T	A
4	chr4_72237468	0	72237468	T	A
4	chr4_72239749	0	72239749	G	T
4	chr4_72278280	0	72278280	C	G
4	chr4_72281750	0	72281750	C	A
4	chr4_72282817	0	72282817	C	G
4	chr4_72295719	0	72295719	C	A
4	chr4_72319231	0	72319231	T	G
4	chr4_72337865	0	72337865	A	C
4	chr4_72340354	0	72340354	G	T
4	chr4_72347497	0	72347497	A	C
4	chr4_72360029	0	72360029	C	A
4	chr4_72409342	0	72409342	C	G
4	chr4_72411896	0	72411896	T	G
4	chr4_72437638	0	72437638	A	T
4	chr4_72446222	0	72446222	G	T
4	chr4_72483728	0	72483728	G	C
4	chr4_72489163	0	72489163	G	C
4	chr4_72491050	0	72491050	A	C
4	chr4_72528009	0	72528009	T	G
4	chr4_72534230	0	72534230	C	A
4	chr4_72580310	0	72580310	T	A
4	chr4_72603714	0	72603714	C	A
4	chr4_72615111	0	72615111	C	G
4	chr4_72642522	0	72642522	C	G
4	chr4_72648090	0	72648090	C	A
4	chr4_72660685	0	72660685	C	G
4	chr4_72697623	0	72697623	T	G
4	chr4_72704305	0	72704305	G	C
4	chr4_72711962	0	72711962	A	C
4	chr4_72729060	0	72729060	C	A
4	chr4_72732189	0	72732189	T	G
4	chr4_72792353	0	72792353	A	T
4	chr4_72800477	0	72800477	A	C
4	chr4_72824657	0	72824657	C	A
4	chr4_72828929	0	72828929	T	A
4	chr4_72828985	0	72828985	T	G
4	chr4_72838189	0	72838189	C	G
4	chr4_72861251	0	72861251	T	G
4	chr4_72862183	0	72862183	C	A
4	chr4_72878874	0	72878874	G	C
4	chr4_72897858	0	72897858	G	C
4	chr4_72899811	0	72899811	A	T
4	chr4_72920382	0	72920382	G	C
4	chr4_72959674	0	72959674	A	T
4	chr4_73051146	0	73051146	C	A
4	chr4_73062636	0	73062636	G	C
4	chr4_73085533	0	73085533	G	T
4	chr4_73090669	0	73090669	C	A
4	chr4_73129744	0	73129744	T	A
4	chr4_73148736	0	73148736	C	A
4	chr4_73204692	0	73204692	T	A
4	chr4_73267635	0	73267635	G	C
4	chr4_73276098	0	73276098	A	C
4	chr4_73290022	0	73290022	A	C
4	chr4_73296969	0	73296969	T	G
4	chr4_73300987	0	73300987	G	C
4	chr4_73316023	0	73316023	G	C
4	chr4_73338934	0	73338934	A	T
4	chr4_73376986	0	73376986	C	G
4	chr4_73384110	0	73384110	T	A
4	chr4_73398075	0	73398075	A	C
4	chr4_73412167	0	73412167	T	A
4	chr4_73475964	0	73475964	T	A
4	chr4_73509159	0	73509159	T	G
4	chr4_73516215	0	73516215	T	A
4	chr4_73541349	0	73541349	T	A
4	chr4_73549219	0	73549219	T	A
4	chr4_73581860	0	73581860	A	T
4	chr4_73584977	0	73584977	G	T
4	chr4_73590053	0	73590053	G	C
4	chr4_73599190	0	73599190	T	G
4	chr4_73600813	0	73600813	C	A
4	chr4_73624554	0	73624554	G	C
4	chr4_73636861	0	73636861	G	C
4	chr4_73647871	0	73647871	G	T
4	chr4_73686404	0	73686404	A	C
4	chr4_73701434	0	73701434	C	A
4	chr4_73710125	0	73710125	A	C
4	chr4_73719877	0	73719877	A	C
4	chr4_73724264	0	73724264	C	G
4	chr4_73734710	0	73734710	T	G
4	chr4_73774118	0	73774118	C	G
4	chr4_73786736	0	73786736	G	C
4	chr4_73808826	0	73808826	C	A
4	chr4_73848785	0	73848785	C	A
4	chr4_73855851	0	73855851	G	C
4	chr4_73867303	0	73867303	G	T
4	chr4_73873107	0	73873107	G	C
4	chr4_73879837	0	73879837	G	C
4	chr4_73902380	0	73902380	C	A
4	chr4_73917208	0	73917208	C	G
4	chr4_73920261	0	73920261	C	A
4	chr4_73931889	0	73931889	C	G
4	chr4_73937122	0	73937122	C	A
4	chr4_73976249	0	73976249	G	T
4	chr4_73981092	0	73981092	T	A
4	chr4_74003161	0	74003161	C	A
4	chr4_74017841	0	74017841	C	A
4	chr4_74025542	0	74025542	G	C
4	chr4_74043761	0	74043761	A	C
4	chr4_74044666	0	74044666	C	A
4	chr4_74080514	0	74080514	A	T
4	chr4_74093263	0	74093263	T	G
4	chr4_74125586	0	74125586	T	G
4	chr4_74130232	0	74130232	A	T
4	chr4_74132694	0	74132694	G	T
4	chr4_74168895	0	74168895	C	G
4	chr4_74169776	0	74169776	T	G
4	chr4_74171161	0	74171161	G	C
4	chr4_74179972	0	74179972	G	T
4	chr4_74188994	0	74188994	C	A
4	chr4_74204022	0	74204022	G	T
4	chr4_74210721	0	74210721	C	G
4	chr4_74226171	0	74226171	T	A
4	chr4_74231798	0	74231798	C	A
4	chr4_74242326	0	74242326	G	C
4	chr4_74254930	0	74254930	G	C
4	chr4_74301822	0	74301822	C	G
4	chr4_74308354	0	74308354	G	C
4	chr4_74310625	0	74310625	G	T
4	chr4_74319048	0	74319048	C	G
4	chr4_74331256	0	74331256	G	C
4	chr4_74334744	0	74334744	G	C
4	chr4_74336355	0	74336355	T	G
4	chr4_74371682	0	74371682	G	C
4	chr4_74380469	0	74380469	G	T
4	chr4_74383838	0	74383838	C	A
4	chr4_74389282	0	74389282	A	C
4	chr4_74506397	0	74506397	G	T
4	chr4_74506804	0	74506804	T	G
4	chr4_74558576	0	74558576	A	C
4	chr4_74606360	0	74606360	T	G
4	chr4_74610008	0	74610008	T	A
4	chr4_74610463	0	74610463	G	T
4	chr4_74614665	0	74614665	T	G
4	chr4_74630129	0	74630129	G	T
4	chr4_74672385	0	74672385	A	C
4	chr4_74674719	0	74674719	G	T
4	chr4_74684532	0	74684532	T	A
4	chr4_74695050	0	74695050	T	G
4	chr4_74695533	0	74695533	T	G
4	chr4_74702700	0	74702700	C	A
4	chr4_74704948	0	74704948	G	T
4	chr4_74719694	0	74719694	A	T
4	chr4_74720146	0	74720146	C	G
4	chr4_74729916	0	74729916	G	C
4	chr4_74735682	0	74735682	G	T
4	chr4_74751500	0	74751500	C	G
4	chr4_74754182	0	74754182	A	T
4	chr4_74791925	0	74791925	C	G
4	chr4_74804308	0	74804308	A	C
4	chr4_74810770	0	74810770	C	G
4	chr4_74819383	0	74819383	T	G
4	chr4_74840602	0	74840602	G	C
4	chr4_74879142	0	74879142	T	A
4	chr4_74883117	0	74883117	T	G
4	chr4_74892918	0	74892918	G	C
4	chr4_74900798	0	74900798	T	G
4	chr4_74939032	0	74939032	G	T
4	chr4_74940507	0	74940507	T	A
4	chr4_74943077	0	74943077	T	A
4	chr4_74949584	0	74949584	G	T
4	chr4_74955277	0	74955277	A	C
4	chr4_74955558	0	74955558	G	C
4	chr4_74990263	0	74990263	A	T
4	chr4_75012643	0	75012643	C	A
4	chr4_75051332	0	75051332	C	A
4	chr4_75055983	0	75055983	G	C
4	chr4_75070580	0	75070580	G	C
4	chr4_75072034	0	75072034	A	C
4	chr4_75073956	0	75073956	A	T
4	chr4_75075388	0	75075388	A	T
4	chr4_75079848	0	75079848	G	T
4	chr4_75101348	0	75101348	C	G
4	chr4_75113416	0	75113416	C	A
4	chr4_75117171	0	75117171	A	C
4	chr4_75143707	0	75143707	G	T
4	chr4_75159229	0	75159229	A	C
4	chr4_75159854	0	75159854	C	G
4	chr4_75162476	0	75162476	G	T
4	chr4_75186054	0	75186054	G	T
4	chr4_75190390	0	75190390	A	C
4	chr4_75192355	0	75192355	A	C
4	chr4_75205277	0	75205277	C	A
4	chr4_75216231	0	75216231	A	C
4	chr4_75221103	0	75221103	G	T
4	chr4_75238898	0	75238898	C	G
4	chr4_75248414	0	75248414	T	G
4	chr4_75271696	0	75271696	C	G
4	chr4_75296856	0	75296856	A	T
4	chr4_75317338	0	75317338	A	T
4	chr4_75322427	0	75322427	A	C
4	chr4_75331417	0	75331417	T	G
4	chr4_75332951	0	75332951	C	G
4	chr4_75337920	0	75337920	T	A
4	chr4_75354887	0	75354887	G	C
4	chr4_75372993	0	75372993	T	G
4	chr4_75405109	0	75405109	T	G
4	chr4_75414889	0	75414889	G	C
4	chr4_75430259	0	75430259	T	G
4	chr4_75480775	0	75480775	C	A
4	chr4_75505303	0	75505303	G	T
4	chr4_75556262	0	75556262	T	A
4	chr4_75575744	0	75575744	G	T
4	chr4_75581519	0	75581519	C	G
4	chr4_75651715	0	75651715	C	G
4	chr4_75654529	0	75654529	A	C
4	chr4_75658534	0	75658534	C	A
4	chr4_75700527	0	75700527	G	T
4	chr4_75768956	0	75768956	T	A
4	chr4_75779848	0	75779848	G	C
4	chr4_75807448	0	75807448	T	G
4	chr4_75841982	0	75841982	T	G
4	chr4_75852264	0	75852264	C	G
4	chr4_75861801	0	75861801	G	T
4	chr4_75879930	0	75879930	C	A
4	chr4_75925209	0	75925209	G	T
4	chr4_75935624	0	75935624	C	G
4	chr4_75948506	0	75948506	A	C
4	chr4_75949696	0	75949696	C	G
4	chr4_75962107	0	75962107	T	G
4	chr4_75974369	0	75974369	T	G
4	chr4_75994537	0	75994537	A	T
4	chr4_76000467	0	76000467	A	C
4	chr4_76009024	0	76009024	G	T
4	chr4_76029697	0	76029697	G	C
4	chr4_76041092	0	76041092	G	T
4	chr4_76042630	0	76042630	A	T
4	chr4_76058411	0	76058411	T	G
4	chr4_76069012	0	76069012	T	G
4	chr4_76103477	0	76103477	G	T
4	chr4_76143966	0	76143966	G	T
4	chr4_76148689	0	76148689	T	G
4	chr4_76158825	0	76158825	A	T
4	chr4_76161676	0	76161676	A	C
4	chr4_76166533	0	76166533	C	G
4	chr4_76182264	0	76182264	A	T
4	chr4_76193837	0	76193837	A	C
4	chr4_76211369	0	76211369	C	A
4	chr4_76211611	0	76211611	A	T
4	chr4_76258047	0	76258047	G	T
4	chr4_76299589	0	76299589	A	C
4	chr4_76305566	0	76305566	G	C
4	chr4_76305583	0	76305583	C	A
4	chr4_76321471	0	76321471	G	T
4	chr4_76324279	0	76324279	C	A
4	chr4_76330360	0	76330360	A	C
4	chr4_76347526	0	76347526	A	T
4	chr4_76430226	0	76430226	C	A
4	chr4_76440087	0	76440087	G	T
4	chr4_76453417	0	76453417	T	G
4	chr4_76460329	0	76460329	T	G
4	chr4_76474174	0	76474174	G	T
4	chr4_76483393	0	76483393	G	T
4	chr4_76495338	0	76495338	C	G
4	chr4_76497728	0	76497728	A	C
4	chr4_76516248	0	76516248	G	T
4	chr4_76529112	0	76529112	C	G
4	chr4_76542988	0	76542988	T	G
4	chr4_76546199	0	76546199	A	T
4	chr4_76575044	0	76575044	G	C
4	chr4_76620796	0	76620796	T	A
4	chr4_76621997	0	76621997	T	A
4	chr4_76668687	0	76668687	G	C
4	chr4_76683548	0	76683548	A	T
4	chr4_76713541	0	76713541	C	A
4	chr4_76726891	0	76726891	A	T
4	chr4_76742297	0	76742297	A	C
4	chr4_76750302	0	76750302	A	T
4	chr4_76764313	0	76764313	T	G
4	chr4_76794978	0	76794978	A	C
4	chr4_76795409	0	76795409	G	C
4	chr4_76802857	0	76802857	C	G
4	chr4_76803108	0	76803108	G	C
4	chr4_76812478	0	76812478	A	C
4	chr4_76813243	0	76813243	T	A
4	chr4_76836238	0	76836238	C	A
4	chr4_76860640	0	76860640	G	C
4	chr4_76861125	0	76861125	G	C
4	chr4_76895317	0	76895317	T	G
4	chr4_76925386	0	76925386	G	C
4	chr4_76927868	0	76927868	T	A
4	chr4_76944932	0	76944932	C	G
4	chr4_76946722	0	76946722	T	G
4	chr4_76976379	0	76976379	A	T
4	chr4_77005815	0	77005815	T	A
4	chr4_77007333	0	77007333	T	G
4	chr4_77012096	0	77012096	C	G
4	chr4_77024065	0	77024065	C	G
4	chr4_77024318	0	77024318	C	G
4	chr4_77026748	0	77026748	G	C
4	chr4_77035281	0	77035281	A	T
4	chr4_77036310	0	77036310	C	G
4	chr4_77039099	0	77039099	G	T
4	chr4_77046867	0	77046867	C	A
4	chr4_77062005	0	77062005	C	G
4	chr4_77076404	0	77076404	G	C
4	chr4_77090261	0	77090261	C	G
4	chr4_77124888	0	77124888	G	T
4	chr4_77130558	0	77130558	C	A
4	chr4_77133001	0	77133001	A	T
4	chr4_77153260	0	77153260	C	A
4	chr4_77157759	0	77157759	G	T
4	chr4_77162919	0	77162919	C	G
4	chr4_77163120	0	77163120	G	T
4	chr4_77182138	0	77182138	A	C
4	chr4_77185857	0	77185857	G	C
4	chr4_77195384	0	77195384	A	C
4	chr4_77235366	0	77235366	T	G
4	chr4_77248970	0	77248970	C	A
4	chr4_77257146	0	77257146	G	C
4	chr4_77264425	0	77264425	T	G
4	chr4_77287465	0	77287465	G	T
4	chr4_77289601	0	77289601	A	T
4	chr4_77292741	0	77292741	C	A
4	chr4_77304440	0	77304440	A	C
4	chr4_77306687	0	77306687	C	G
4	chr4_77324860	0	77324860	T	G
4	chr4_77349485	0	77349485	C	G
4	chr4_77353630	0	77353630	C	A
4	chr4_77362438	0	77362438	C	A
4	chr4_77372351	0	77372351	G	C
4	chr4_77378078	0	77378078	T	G
4	chr4_77381125	0	77381125	G	T
4	chr4_77402156	0	77402156	A	T
4	chr4_77407628	0	77407628	A	C
4	chr4_77408353	0	77408353	C	G
4	chr4_77408354	0	77408354	C	A
4	chr4_77410162	0	77410162	C	A
4	chr4_77423057	0	77423057	G	T
4	chr4_77441958	0	77441958	A	C
4	chr4_77552890	0	77552890	C	A
4	chr4_77555149	0	77555149	T	G
4	chr4_77572363	0	77572363	G	T
4	chr4_77581060	0	77581060	C	A
4	chr4_77587814	0	77587814	C	G
4	chr4_77618615	0	77618615	G	T
4	chr4_77621520	0	77621520	A	C
4	chr4_77631439	0	77631439	C	G
4	chr4_77638063	0	77638063	G	C
4	chr4_77667247	0	77667247	A	C
4	chr4_77668195	0	77668195	T	A
4	chr4_77668803	0	77668803	A	C
4	chr4_77671192	0	77671192	A	C
4	chr4_77683359	0	77683359	G	C
4	chr4_77730533	0	77730533	A	C
4	chr4_77757752	0	77757752	C	A
4	chr4_77777433	0	77777433	A	C
4	chr4_77790481	0	77790481	T	G
4	chr4_77822111	0	77822111	A	T
4	chr4_77823301	0	77823301	G	T
4	chr4_77857416	0	77857416	T	A
4	chr4_77906279	0	77906279	C	G
4	chr4_77947425	0	77947425	C	G
4	chr4_77977510	0	77977510	G	T
4	chr4_77997921	0	77997921	G	T
4	chr4_78020707	0	78020707	A	C
4	chr4_78037848	0	78037848	C	G
4	chr4_78042906	0	78042906	G	C
4	chr4_78053445	0	78053445	G	T
4	chr4_78057394	0	78057394	G	C
4	chr4_78065200	0	78065200	A	C
4	chr4_78072108	0	78072108	G	T
4	chr4_78072814	0	78072814	T	G
4	chr4_78075686	0	78075686	G	C
4	chr4_78114690	0	78114690	A	T
4	chr4_78116735	0	78116735	G	C
4	chr4_78119103	0	78119103	A	C
4	chr4_78119239	0	78119239	T	G
4	chr4_78174468	0	78174468	T	G
4	chr4_78226612	0	78226612	T	A
4	chr4_78230906	0	78230906	A	C
4	chr4_78238076	0	78238076	G	T
4	chr4_78256888	0	78256888	G	C
4	chr4_78259305	0	78259305	G	C
4	chr4_78286912	0	78286912	C	A
4	chr4_78290424	0	78290424	C	A
4	chr4_78296016	0	78296016	T	A
4	chr4_78296421	0	78296421	C	A
4	chr4_78331053	0	78331053	T	G
4	chr4_78343608	0	78343608	C	G
4	chr4_78359228	0	78359228	G	T
4	chr4_78366131	0	78366131	G	C
4	chr4_78394501	0	78394501	C	A
4	chr4_78419474	0	78419474	C	A
4	chr4_78430451	0	78430451	A	C
4	chr4_78447290	0	78447290	G	C
4	chr4_78452169	0	78452169	C	A
4	chr4_78509292	0	78509292	T	G
4	chr4_78556962	0	78556962	G	T
4	chr4_78572887	0	78572887	T	G
4	chr4_78601505	0	78601505	C	G
4	chr4_78640722	0	78640722	C	G
4	chr4_78696186	0	78696186	C	G
4	chr4_78699499	0	78699499	C	G
4	chr4_78716183	0	78716183	C	G
4	chr4_78718867	0	78718867	T	G
4	chr4_78743856	0	78743856	C	A
4	chr4_78749557	0	78749557	G	C
4	chr4_78753270	0	78753270	T	G
4	chr4_78770751	0	78770751	C	G
4	chr4_78782046	0	78782046	C	G
4	chr4_78785092	0	78785092	G	T
4	chr4_78804639	0	78804639	G	T
4	chr4_78840983	0	78840983	C	G
4	chr4_78848937	0	78848937	A	C
4	chr4_78849212	0	78849212	C	G
4	chr4_78853943	0	78853943	A	C
4	chr4_78903199	0	78903199	A	C
4	chr4_78907333	0	78907333	A	T
4	chr4_78943405	0	78943405	C	A
4	chr4_78959995	0	78959995	G	C
4	chr4_78969934	0	78969934	C	A
4	chr4_78989965	0	78989965	G	C
4	chr4_79005452	0	79005452	A	C
4	chr4_79008262	0	79008262	T	A
4	chr4_79013861	0	79013861	A	T
4	chr4_79065639	0	79065639	G	T
4	chr4_79098658	0	79098658	T	A
4	chr4_79098848	0	79098848	A	C
4	chr4_79123159	0	79123159	C	G
4	chr4_79131337	0	79131337	A	T
4	chr4_79197848	0	79197848	G	C
4	chr4_79207768	0	79207768	T	G
4	chr4_79211127	0	79211127	A	C
4	chr4_79229412	0	79229412	T	G
4	chr4_79232756	0	79232756	G	C
4	chr4_79260259	0	79260259	G	C
4	chr4_79275479	0	79275479	G	T
4	chr4_79409394	0	79409394	G	T
4	chr4_79444429	0	79444429	T	A
4	chr4_79448973	0	79448973	G	C
4	chr4_79466937	0	79466937	C	A
4	chr4_79496672	0	79496672	C	A
4	chr4_79505304	0	79505304	C	A
4	chr4_79531642	0	79531642	T	G
4	chr4_79542936	0	79542936	A	C
4	chr4_79545992	0	79545992	C	G
4	chr4_79563137	0	79563137	G	C
4	chr4_79572315	0	79572315	A	C
4	chr4_79574489	0	79574489	G	T
4	chr4_79616396	0	79616396	A	T
4	chr4_79617707	0	79617707	C	A
4	chr4_79749666	0	79749666	G	C
4	chr4_79934210	0	79934210	T	A
4	chr4_79971762	0	79971762	A	C
4	chr4_80015968	0	80015968	T	G
4	chr4_80022493	0	80022493	T	A
4	chr4_80051510	0	80051510	C	A
4	chr4_80085489	0	80085489	G	T
4	chr4_80088249	0	80088249	C	A
4	chr4_80091837	0	80091837	A	T
4	chr4_80139152	0	80139152	T	A
4	chr4_80162647	0	80162647	A	T
4	chr4_80182969	0	80182969	A	T
4	chr4_80193929	0	80193929	A	C
4	chr4_80205177	0	80205177	C	G
4	chr4_80219891	0	80219891	T	G
4	chr4_80241569	0	80241569	C	A
4	chr4_80252363	0	80252363	C	A
4	chr4_80331259	0	80331259	A	C
4	chr4_80340781	0	80340781	T	G
4	chr4_80347954	0	80347954	G	C
4	chr4_80357972	0	80357972	C	A
4	chr4_80392273	0	80392273	G	C
4	chr4_80395361	0	80395361	G	T
4	chr4_80405045	0	80405045	C	G
4	chr4_80412747	0	80412747	T	A
4	chr4_80458272	0	80458272	C	A
4	chr4_80462105	0	80462105	C	A
4	chr4_80474779	0	80474779	G	C
4	chr4_80477646	0	80477646	T	A
4	chr4_80478235	0	80478235	A	C
4	chr4_80502106	0	80502106	G	T
4	chr4_80517858	0	80517858	G	C
4	chr4_80548992	0	80548992	G	T
4	chr4_80553261	0	80553261	C	G
4	chr4_80556221	0	80556221	C	G
4	chr4_80560593	0	80560593	T	G
4	chr4_80561680	0	80561680	A	T
4	chr4_80599227	0	80599227	T	A
4	chr4_80616481	0	80616481	G	T
4	chr4_80632334	0	80632334	C	G
4	chr4_80655396	0	80655396	T	G
4	chr4_80663587	0	80663587	C	G
4	chr4_80711208	0	80711208	G	T
4	chr4_80712361	0	80712361	G	T
4	chr4_80738002	0	80738002	T	G
4	chr4_80765493	0	80765493	A	T
4	chr4_80786696	0	80786696	C	A
4	chr4_80795050	0	80795050	C	G
4	chr4_80805061	0	80805061	G	T
4	chr4_80826551	0	80826551	A	T
4	chr4_80833853	0	80833853	G	T
4	chr4_80855475	0	80855475	A	C
4	chr4_80857199	0	80857199	C	G
4	chr4_80863416	0	80863416	G	T
4	chr4_80886691	0	80886691	C	A
4	chr4_80904035	0	80904035	G	T
4	chr4_80919153	0	80919153	C	G
4	chr4_80928603	0	80928603	T	A
4	chr4_80931778	0	80931778	C	G
4	chr4_80932002	0	80932002	C	A
4	chr4_80933108	0	80933108	T	A
4	chr4_80938865	0	80938865	T	G
4	chr4_80952999	0	80952999	A	C
4	chr4_80968713	0	80968713	C	G
4	chr4_80971799	0	80971799	T	A
4	chr4_80987859	0	80987859	T	G
4	chr4_81013807	0	81013807	T	A
4	chr4_81071857	0	81071857	T	G
4	chr4_81076794	0	81076794	G	T
4	chr4_81083849	0	81083849	T	A
4	chr4_81123088	0	81123088	T	G
4	chr4_81124033	0	81124033	T	G
4	chr4_81184880	0	81184880	A	T
4	chr4_81186916	0	81186916	G	C
4	chr4_81189330	0	81189330	G	C
4	chr4_81199449	0	81199449	C	A
4	chr4_81199932	0	81199932	C	A
4	chr4_81202382	0	81202382	T	G
4	chr4_81254660	0	81254660	C	G
4	chr4_81286225	0	81286225	C	G
4	chr4_81319311	0	81319311	T	G
4	chr4_81346214	0	81346214	C	A
4	chr4_81360344	0	81360344	C	A
4	chr4_81414165	0	81414165	G	C
4	chr4_81415315	0	81415315	G	T
4	chr4_81425333	0	81425333	C	G
4	chr4_81448932	0	81448932	G	C
4	chr4_81450042	0	81450042	C	G
4	chr4_81500738	0	81500738	A	T
4	chr4_81520186	0	81520186	G	T
4	chr4_81525883	0	81525883	G	T
4	chr4_81535671	0	81535671	T	A
4	chr4_81600180	0	81600180	T	G
4	chr4_81606603	0	81606603	G	C
4	chr4_81611391	0	81611391	C	A
4	chr4_81628943	0	81628943	C	G
4	chr4_81645953	0	81645953	T	A
4	chr4_81652312	0	81652312	C	G
4	chr4_81655463	0	81655463	G	C
4	chr4_81729477	0	81729477	A	T
4	chr4_81772929	0	81772929	C	G
4	chr4_81817475	0	81817475	C	A
4	chr4_81818862	0	81818862	A	T
4	chr4_81837516	0	81837516	T	A
4	chr4_81851899	0	81851899	C	A
4	chr4_81875404	0	81875404	A	T
4	chr4_81919465	0	81919465	C	A
4	chr4_81934819	0	81934819	C	G
4	chr4_81949203	0	81949203	T	A
4	chr4_81953231	0	81953231	A	T
4	chr4_81973731	0	81973731	T	A
4	chr4_82079878	0	82079878	A	T
4	chr4_82150817	0	82150817	C	G
4	chr4_82179213	0	82179213	G	C
4	chr4_82195763	0	82195763	G	T
4	chr4_82204797	0	82204797	A	T
4	chr4_82218997	0	82218997	G	T
4	chr4_82233863	0	82233863	G	C
4	chr4_82242077	0	82242077	T	G
4	chr4_82254781	0	82254781	G	T
4	chr4_82265134	0	82265134	A	C
4	chr4_82279271	0	82279271	G	T
4	chr4_82282692	0	82282692	T	A
4	chr4_82284682	0	82284682	A	C
4	chr4_82290875	0	82290875	A	C
4	chr4_82336621	0	82336621	C	G
4	chr4_82338837	0	82338837	A	C
4	chr4_82371903	0	82371903	A	C
4	chr4_82373254	0	82373254	A	C
4	chr4_82379479	0	82379479	A	T
4	chr4_82392488	0	82392488	A	C
4	chr4_82409425	0	82409425	A	T
4	chr4_82411133	0	82411133	A	C
4	chr4_82415953	0	82415953	T	G
4	chr4_82416246	0	82416246	A	C
4	chr4_82417685	0	82417685	A	C
4	chr4_82435016	0	82435016	T	A
4	chr4_82441006	0	82441006	G	T
4	chr4_82445254	0	82445254	T	A
4	chr4_82454357	0	82454357	G	C
4	chr4_82470472	0	82470472	G	C
4	chr4_82523734	0	82523734	G	T
4	chr4_82529359	0	82529359	G	T
4	chr4_82589159	0	82589159	C	A
4	chr4_82626186	0	82626186	C	G
4	chr4_82635307	0	82635307	C	A
4	chr4_82638451	0	82638451	G	T
4	chr4_82672848	0	82672848	A	C
4	chr4_82688001	0	82688001	C	A
4	chr4_82706164	0	82706164	C	G
4	chr4_82711121	0	82711121	C	A
4	chr4_82753927	0	82753927	G	C
4	chr4_82779513	0	82779513	T	G
4	chr4_82803184	0	82803184	C	G
4	chr4_82811936	0	82811936	T	G
4	chr4_82824755	0	82824755	A	T
4	chr4_82837169	0	82837169	C	A
4	chr4_82841442	0	82841442	T	A
4	chr4_82875830	0	82875830	A	T
4	chr4_82895450	0	82895450	G	T
4	chr4_82899456	0	82899456	T	A
4	chr4_82916695	0	82916695	G	C
4	chr4_82919759	0	82919759	G	C
4	chr4_82924118	0	82924118	C	G
4	chr4_82939008	0	82939008	G	C
4	chr4_82940131	0	82940131	C	A
4	chr4_82949366	0	82949366	T	G
4	chr4_82962784	0	82962784	G	T
4	chr4_82970794	0	82970794	T	G
4	chr4_82970900	0	82970900	G	T
4	chr4_82973085	0	82973085	G	T
4	chr4_82974891	0	82974891	G	T
4	chr4_82978515	0	82978515	C	G
4	chr4_83023115	0	83023115	G	T
4	chr4_83027914	0	83027914	G	C
4	chr4_83035893	0	83035893	T	G
4	chr4_83036754	0	83036754	C	G
4	chr4_83039664	0	83039664	G	T
4	chr4_83044768	0	83044768	C	G
4	chr4_83044933	0	83044933	C	G
4	chr4_83052273	0	83052273	C	A
4	chr4_83056467	0	83056467	T	A
4	chr4_83074390	0	83074390	C	G
4	chr4_83095277	0	83095277	A	C
4	chr4_83100769	0	83100769	G	C
4	chr4_83108345	0	83108345	G	C
4	chr4_83122503	0	83122503	T	A
4	chr4_83134682	0	83134682	C	G
4	chr4_83139114	0	83139114	T	A
4	chr4_83157365	0	83157365	G	T
4	chr4_83231954	0	83231954	G	C
4	chr4_83235244	0	83235244	T	G
4	chr4_83236062	0	83236062	C	A
4	chr4_83249827	0	83249827	C	G
4	chr4_83254743	0	83254743	G	T
4	chr4_83255886	0	83255886	G	C
4	chr4_83261172	0	83261172	C	A
4	chr4_83261258	0	83261258	C	G
4	chr4_83272825	0	83272825	G	T
4	chr4_83272831	0	83272831	C	A
4	chr4_83301141	0	83301141	C	G
4	chr4_83336550	0	83336550	A	T
4	chr4_83337935	0	83337935	G	C
4	chr4_83351985	0	83351985	C	G
4	chr4_83355433	0	83355433	C	A
4	chr4_83360554	0	83360554	G	C
4	chr4_83377089	0	83377089	C	G
4	chr4_83389932	0	83389932	C	G
4	chr4_83430415	0	83430415	C	G
4	chr4_83442980	0	83442980	C	G
4	chr4_83455699	0	83455699	C	G
4	chr4_83463843	0	83463843	T	G
4	chr4_83471996	0	83471996	A	T
4	chr4_83477250	0	83477250	G	T
4	chr4_83477575	0	83477575	C	A
4	chr4_83478119	0	83478119	G	C
4	chr4_83496058	0	83496058	G	C
4	chr4_83503550	0	83503550	T	A
4	chr4_83511765	0	83511765	T	G
4	chr4_83520703	0	83520703	T	G
4	chr4_83547769	0	83547769	G	C
4	chr4_83553768	0	83553768	C	G
4	chr4_83574247	0	83574247	A	C
4	chr4_83584970	0	83584970	C	A
4	chr4_83598194	0	83598194	G	C
4	chr4_83614007	0	83614007	A	C
4	chr4_83618709	0	83618709	A	T
4	chr4_83648423	0	83648423	G	T
4	chr4_83657937	0	83657937	T	A
4	chr4_83680965	0	83680965	A	T
4	chr4_83739126	0	83739126	G	T
4	chr4_83760201	0	83760201	T	G
4	chr4_83764550	0	83764550	G	C
4	chr4_83792981	0	83792981	T	G
4	chr4_83793721	0	83793721	G	T
4	chr4_83815238	0	83815238	T	G
4	chr4_83820486	0	83820486	A	T
4	chr4_83924240	0	83924240	G	T
4	chr4_83924433	0	83924433	T	G
4	chr4_83992127	0	83992127	C	A
4	chr4_83997564	0	83997564	C	A
4	chr4_84012010	0	84012010	A	C
4	chr4_84012781	0	84012781	G	C
4	chr4_84022126	0	84022126	A	C
4	chr4_84025011	0	84025011	A	C
4	chr4_84040300	0	84040300	C	G
4	chr4_84061685	0	84061685	G	C
4	chr4_84067149	0	84067149	G	T
4	chr4_84086837	0	84086837	A	T
4	chr4_84116101	0	84116101	C	G
4	chr4_84123224	0	84123224	C	A
4	chr4_84125478	0	84125478	C	A
4	chr4_84142571	0	84142571	A	T
4	chr4_84143655	0	84143655	A	C
4	chr4_84148991	0	84148991	T	A
4	chr4_84158382	0	84158382	A	T
4	chr4_84185644	0	84185644	C	A
4	chr4_84202368	0	84202368	T	G
4	chr4_84205560	0	84205560	A	T
4	chr4_84216249	0	84216249	G	T
4	chr4_84217068	0	84217068	C	G
4	chr4_84239041	0	84239041	C	A
4	chr4_84241179	0	84241179	A	C
4	chr4_84300697	0	84300697	C	A
4	chr4_84323087	0	84323087	A	C
4	chr4_84326400	0	84326400	T	G
4	chr4_84351543	0	84351543	G	T
4	chr4_84372921	0	84372921	C	A
4	chr4_84401916	0	84401916	C	A
4	chr4_84426646	0	84426646	C	G
4	chr4_84432456	0	84432456	A	T
4	chr4_84434184	0	84434184	G	C
4	chr4_84435929	0	84435929	G	C
4	chr4_84484932	0	84484932	T	A
4	chr4_84491122	0	84491122	G	T
4	chr4_84491332	0	84491332	C	A
4	chr4_84509175	0	84509175	C	A
4	chr4_84527105	0	84527105	T	G
4	chr4_84606064	0	84606064	G	T
4	chr4_84608831	0	84608831	A	C
4	chr4_84613928	0	84613928	G	T
4	chr4_84657967	0	84657967	A	T
4	chr4_84681397	0	84681397	T	A
4	chr4_84708017	0	84708017	G	C
4	chr4_84724268	0	84724268	T	A
4	chr4_84752212	0	84752212	G	T
4	chr4_84766352	0	84766352	A	T
4	chr4_84783977	0	84783977	T	G
4	chr4_84785588	0	84785588	A	C
4	chr4_84825021	0	84825021	A	C
4	chr4_84839665	0	84839665	C	A
4	chr4_84847594	0	84847594	A	C
4	chr4_84857892	0	84857892	A	C
4	chr4_84873230	0	84873230	A	C
4	chr4_84885935	0	84885935	C	A
4	chr4_84953754	0	84953754	T	G
4	chr4_84986413	0	84986413	C	A
4	chr4_84994716	0	84994716	T	A
4	chr4_84996599	0	84996599	G	T
4	chr4_85058675	0	85058675	A	T
4	chr4_85074086	0	85074086	C	G
4	chr4_85075716	0	85075716	C	G
4	chr4_85090859	0	85090859	C	G
4	chr4_85105774	0	85105774	T	A
4	chr4_85119188	0	85119188	C	A
4	chr4_85132716	0	85132716	T	G
4	chr4_85142893	0	85142893	G	C
4	chr4_85162809	0	85162809	C	G
4	chr4_85173736	0	85173736	C	G
4	chr4_85200181	0	85200181	T	A
4	chr4_85252273	0	85252273	C	G
4	chr4_85261366	0	85261366	T	G
4	chr4_85267402	0	85267402	C	G
4	chr4_85327633	0	85327633	G	C
4	chr4_85329536	0	85329536	G	C
4	chr4_85332092	0	85332092	A	C
4	chr4_85348124	0	85348124	C	G
4	chr4_85366587	0	85366587	C	G
4	chr4_85370657	0	85370657	C	A
4	chr4_85405118	0	85405118	C	G
4	chr4_85428004	0	85428004	A	C
4	chr4_85428754	0	85428754	A	C
4	chr4_85440630	0	85440630	A	C
4	chr4_85445115	0	85445115	G	C
4	chr4_85458975	0	85458975	A	C
4	chr4_85487780	0	85487780	A	C
4	chr4_85490323	0	85490323	C	G
4	chr4_85506731	0	85506731	T	A
4	chr4_85520380	0	85520380	G	C
4	chr4_85544115	0	85544115	A	T
4	chr4_85551789	0	85551789	G	T
4	chr4_85557890	0	85557890	G	C
4	chr4_85594827	0	85594827	T	A
4	chr4_85597609	0	85597609	G	T
4	chr4_85612836	0	85612836	T	A
4	chr4_85614003	0	85614003	G	T
4	chr4_85614058	0	85614058	C	G
4	chr4_85660349	0	85660349	T	G
4	chr4_85664275	0	85664275	G	C
4	chr4_85666994	0	85666994	G	T
4	chr4_85680446	0	85680446	G	C
4	chr4_85726745	0	85726745	A	T
4	chr4_85766815	0	85766815	G	T
4	chr4_85842626	0	85842626	G	T
4	chr4_85850817	0	85850817	G	C
4	chr4_85881655	0	85881655	G	C
4	chr4_85894252	0	85894252	T	G
4	chr4_85916757	0	85916757	T	G
4	chr4_85930294	0	85930294	T	G
4	chr4_85947249	0	85947249	T	G
4	chr4_85949531	0	85949531	G	C
4	chr4_85957599	0	85957599	T	G
4	chr4_85970690	0	85970690	T	G
4	chr4_85975412	0	85975412	A	C
4	chr4_85995950	0	85995950	G	C
4	chr4_86002680	0	86002680	A	C
4	chr4_86015039	0	86015039	C	A
4	chr4_86029729	0	86029729	T	G
4	chr4_86031623	0	86031623	T	G
4	chr4_86041491	0	86041491	G	C
4	chr4_86045950	0	86045950	C	G
4	chr4_86076572	0	86076572	T	A
4	chr4_86078513	0	86078513	G	C
4	chr4_86095188	0	86095188	C	G
4	chr4_86104144	0	86104144	A	C
4	chr4_86116999	0	86116999	A	C
4	chr4_86158989	0	86158989	C	G
4	chr4_86179501	0	86179501	C	G
4	chr4_86182660	0	86182660	T	G
4	chr4_86193944	0	86193944	C	A
4	chr4_86220441	0	86220441	C	A
4	chr4_86241878	0	86241878	T	G
4	chr4_86245759	0	86245759	T	A
4	chr4_86249699	0	86249699	C	G
4	chr4_86250282	0	86250282	A	C
4	chr4_86265075	0	86265075	G	T
4	chr4_86265417	0	86265417	G	T
4	chr4_86271368	0	86271368	T	A
4	chr4_86277961	0	86277961	A	C
4	chr4_86280057	0	86280057	T	G
4	chr4_86284120	0	86284120	G	C
4	chr4_86291204	0	86291204	G	T
4	chr4_86299863	0	86299863	T	G
4	chr4_86303079	0	86303079	G	T
4	chr4_86305205	0	86305205	T	G
4	chr4_86305692	0	86305692	C	A
4	chr4_86306286	0	86306286	G	T
4	chr4_86311385	0	86311385	A	C
4	chr4_86314852	0	86314852	A	T
4	chr4_86316615	0	86316615	A	T
4	chr4_86317525	0	86317525	T	A
4	chr4_86334543	0	86334543	G	C
4	chr4_86337358	0	86337358	A	C
4	chr4_86373436	0	86373436	T	A
4	chr4_86391321	0	86391321	C	G
4	chr4_86392204	0	86392204	C	A
4	chr4_86406804	0	86406804	C	G
4	chr4_86424389	0	86424389	T	G
4	chr4_86445538	0	86445538	G	C
4	chr4_86475428	0	86475428	T	G
4	chr4_86496137	0	86496137	C	G
4	chr4_86521572	0	86521572	T	G
4	chr4_86523055	0	86523055	G	T
4	chr4_86535544	0	86535544	C	G
4	chr4_86544469	0	86544469	C	G
4	chr4_86559318	0	86559318	T	G
4	chr4_86561061	0	86561061	A	C
4	chr4_86562645	0	86562645	C	G
4	chr4_86563691	0	86563691	T	G
4	chr4_86572378	0	86572378	A	C
4	chr4_86600667	0	86600667	G	C
4	chr4_86608615	0	86608615	G	C
4	chr4_86614205	0	86614205	C	A
4	chr4_86620883	0	86620883	G	T
4	chr4_86624270	0	86624270	T	G
4	chr4_86661038	0	86661038	T	G
4	chr4_86665446	0	86665446	C	G
4	chr4_86686509	0	86686509	G	C
4	chr4_86686661	0	86686661	G	T
4	chr4_86690964	0	86690964	A	C
4	chr4_86692177	0	86692177	T	G
4	chr4_86699266	0	86699266	T	G
4	chr4_86704993	0	86704993	A	C
4	chr4_86723632	0	86723632	G	C
4	chr4_86727207	0	86727207	A	C
4	chr4_86728990	0	86728990	A	C
4	chr4_86743181	0	86743181	G	C
4	chr4_86745071	0	86745071	A	C
4	chr4_86746554	0	86746554	G	C
4	chr4_86749647	0	86749647	A	T
4	chr4_86751492	0	86751492	C	A
4	chr4_86762876	0	86762876	G	C
4	chr4_86767567	0	86767567	T	G
4	chr4_86768012	0	86768012	T	A
4	chr4_86802905	0	86802905	C	G
4	chr4_86807149	0	86807149	C	G
4	chr4_86807766	0	86807766	A	T
4	chr4_86817824	0	86817824	G	C
4	chr4_86819501	0	86819501	A	C
4	chr4_86820697	0	86820697	C	A
4	chr4_86823607	0	86823607	A	C
4	chr4_86834846	0	86834846	T	A
4	chr4_86837127	0	86837127	C	G
4	chr4_86846461	0	86846461	T	A
4	chr4_86851732	0	86851732	T	G
4	chr4_86852601	0	86852601	T	A
4	chr4_86861337	0	86861337	C	G
4	chr4_86870276	0	86870276	T	G
4	chr4_86871965	0	86871965	A	T
4	chr4_86875659	0	86875659	C	G
4	chr4_86881012	0	86881012	A	T
4	chr4_86896499	0	86896499	C	G
4	chr4_86914713	0	86914713	C	A
4	chr4_86951782	0	86951782	T	G
4	chr4_86953926	0	86953926	A	T
4	chr4_86959908	0	86959908	T	G
4	chr4_86963391	0	86963391	C	A
4	chr4_86969748	0	86969748	G	T
4	chr4_86978441	0	86978441	C	G
4	chr4_87023338	0	87023338	C	G
4	chr4_87031989	0	87031989	C	A
4	chr4_87104679	0	87104679	C	G
4	chr4_87107383	0	87107383	T	A
4	chr4_87111437	0	87111437	G	T
4	chr4_87118081	0	87118081	C	A
4	chr4_87136486	0	87136486	C	G
4	chr4_87149531	0	87149531	G	T
4	chr4_87151487	0	87151487	G	C
4	chr4_87152192	0	87152192	A	C
4	chr4_87158031	0	87158031	C	A
4	chr4_87184849	0	87184849	A	C
4	chr4_87189428	0	87189428	G	C
4	chr4_87189502	0	87189502	A	T
4	chr4_87199897	0	87199897	G	C
4	chr4_87215885	0	87215885	A	T
4	chr4_87249869	0	87249869	A	C
4	chr4_87250144	0	87250144	A	C
4	chr4_87325290	0	87325290	A	C
4	chr4_87409446	0	87409446	A	C
```
