## Supplementary File 7. Zonkey (Schubert et al. 2017) report for donkey specimen Ancient7. for "No genetic evidence yet for hinnies at Mazongshan (400-160 BCE), northwestern China": excl_ts.bim (part 2 of 5)

```
4	chr4_87454482	0	87454482	C	A
4	chr4_87456415	0	87456415	A	C
4	chr4_87471683	0	87471683	G	T
4	chr4_87480138	0	87480138	T	A
4	chr4_87491930	0	87491930	C	G
4	chr4_87497972	0	87497972	G	C
4	chr4_87504381	0	87504381	A	T
4	chr4_87506340	0	87506340	T	G
4	chr4_87507324	0	87507324	G	T
4	chr4_87513887	0	87513887	C	A
4	chr4_87524975	0	87524975	A	T
4	chr4_87526944	0	87526944	C	G
4	chr4_87549091	0	87549091	C	A
4	chr4_87558536	0	87558536	G	C
4	chr4_87611876	0	87611876	A	C
4	chr4_87614750	0	87614750	C	A
4	chr4_87627895	0	87627895	T	G
4	chr4_87666425	0	87666425	A	T
4	chr4_87671932	0	87671932	A	C
4	chr4_87678775	0	87678775	T	G
4	chr4_87712731	0	87712731	G	C
4	chr4_87730775	0	87730775	A	C
4	chr4_87759039	0	87759039	T	A
4	chr4_87779581	0	87779581	G	C
4	chr4_87799911	0	87799911	A	T
4	chr4_87800448	0	87800448	C	G
4	chr4_87823236	0	87823236	A	C
4	chr4_87830590	0	87830590	G	C
4	chr4_87833893	0	87833893	C	G
4	chr4_87834489	0	87834489	T	A
4	chr4_87838618	0	87838618	C	A
4	chr4_87883232	0	87883232	T	A
4	chr4_87886894	0	87886894	C	A
4	chr4_87889964	0	87889964	C	A
4	chr4_87895550	0	87895550	C	A
4	chr4_87898230	0	87898230	G	T
4	chr4_87905521	0	87905521	C	G
4	chr4_87942625	0	87942625	C	G
4	chr4_87963300	0	87963300	G	C
4	chr4_87987666	0	87987666	G	C
4	chr4_88013987	0	88013987	G	C
4	chr4_88017829	0	88017829	A	C
4	chr4_88021516	0	88021516	A	C
4	chr4_88032109	0	88032109	C	A
4	chr4_88056743	0	88056743	C	G
4	chr4_88068512	0	88068512	T	G
4	chr4_88070478	0	88070478	A	C
4	chr4_88072684	0	88072684	A	C
4	chr4_88080206	0	88080206	C	A
4	chr4_88082289	0	88082289	C	A
4	chr4_88085233	0	88085233	G	C
4	chr4_88102113	0	88102113	G	T
4	chr4_88114441	0	88114441	T	G
4	chr4_88138132	0	88138132	C	A
4	chr4_88145376	0	88145376	C	A
4	chr4_88156385	0	88156385	G	C
4	chr4_88164193	0	88164193	G	C
4	chr4_88166294	0	88166294	A	T
4	chr4_88196856	0	88196856	A	C
4	chr4_88231293	0	88231293	G	T
4	chr4_88238859	0	88238859	G	C
4	chr4_88243635	0	88243635	G	T
4	chr4_88291554	0	88291554	T	A
4	chr4_88294426	0	88294426	G	C
4	chr4_88295751	0	88295751	T	G
4	chr4_88301781	0	88301781	G	C
4	chr4_88306993	0	88306993	A	C
4	chr4_88326278	0	88326278	C	A
4	chr4_88333885	0	88333885	C	G
4	chr4_88351365	0	88351365	C	G
4	chr4_88363860	0	88363860	C	A
4	chr4_88370724	0	88370724	G	C
4	chr4_88375322	0	88375322	C	G
4	chr4_88383974	0	88383974	G	C
4	chr4_88401116	0	88401116	C	G
4	chr4_88408591	0	88408591	C	G
4	chr4_88410963	0	88410963	C	G
4	chr4_88423091	0	88423091	T	G
4	chr4_88437309	0	88437309	C	G
4	chr4_88446386	0	88446386	C	G
4	chr4_88450469	0	88450469	T	G
4	chr4_88503471	0	88503471	A	T
4	chr4_88503724	0	88503724	A	C
4	chr4_88507988	0	88507988	G	T
4	chr4_88519681	0	88519681	C	G
4	chr4_88523373	0	88523373	A	T
4	chr4_88546784	0	88546784	T	G
4	chr4_88566300	0	88566300	C	G
4	chr4_88568725	0	88568725	G	C
4	chr4_88607374	0	88607374	G	C
4	chr4_88611434	0	88611434	C	A
4	chr4_88619711	0	88619711	T	A
4	chr4_88622026	0	88622026	A	C
4	chr4_88644655	0	88644655	A	C
4	chr4_88646186	0	88646186	G	T
4	chr4_88648633	0	88648633	G	T
4	chr4_88648835	0	88648835	G	T
4	chr4_88668127	0	88668127	G	T
4	chr4_88673876	0	88673876	A	C
4	chr4_88676572	0	88676572	G	T
4	chr4_88699592	0	88699592	T	G
4	chr4_88723047	0	88723047	A	C
4	chr4_88730769	0	88730769	C	G
4	chr4_88782087	0	88782087	T	A
4	chr4_88793946	0	88793946	G	T
4	chr4_88824996	0	88824996	A	T
4	chr4_88839838	0	88839838	C	G
4	chr4_88850270	0	88850270	T	A
4	chr4_88854562	0	88854562	T	G
4	chr4_88854994	0	88854994	T	G
4	chr4_88864193	0	88864193	G	T
4	chr4_88890461	0	88890461	C	A
4	chr4_88921945	0	88921945	C	A
4	chr4_88926746	0	88926746	A	C
4	chr4_88956964	0	88956964	T	G
4	chr4_88964422	0	88964422	T	G
4	chr4_88999268	0	88999268	A	C
4	chr4_89003484	0	89003484	A	C
4	chr4_89020287	0	89020287	A	C
4	chr4_89024737	0	89024737	G	T
4	chr4_89053838	0	89053838	T	G
4	chr4_89081121	0	89081121	T	A
4	chr4_89234509	0	89234509	C	G
4	chr4_89242081	0	89242081	G	T
4	chr4_89247733	0	89247733	C	G
4	chr4_89290371	0	89290371	G	C
4	chr4_89305193	0	89305193	T	G
4	chr4_89338035	0	89338035	T	G
4	chr4_89361187	0	89361187	C	A
4	chr4_89362267	0	89362267	A	C
4	chr4_89388666	0	89388666	A	C
4	chr4_89389827	0	89389827	C	A
4	chr4_89409880	0	89409880	A	C
4	chr4_89450525	0	89450525	T	A
4	chr4_89456162	0	89456162	A	C
4	chr4_89464725	0	89464725	G	T
4	chr4_89465561	0	89465561	A	C
4	chr4_89465764	0	89465764	T	G
4	chr4_89494451	0	89494451	A	C
4	chr4_89539638	0	89539638	T	G
4	chr4_89552342	0	89552342	G	T
4	chr4_89600640	0	89600640	G	C
4	chr4_89601471	0	89601471	C	G
4	chr4_89681344	0	89681344	G	C
4	chr4_89685739	0	89685739	G	T
4	chr4_89708460	0	89708460	G	T
4	chr4_89728958	0	89728958	G	C
4	chr4_89754459	0	89754459	T	A
4	chr4_89761608	0	89761608	C	A
4	chr4_89798465	0	89798465	C	G
4	chr4_89803433	0	89803433	C	G
4	chr4_89816164	0	89816164	T	G
4	chr4_89825819	0	89825819	A	C
4	chr4_89831430	0	89831430	G	C
4	chr4_89833806	0	89833806	G	T
4	chr4_89835545	0	89835545	T	G
4	chr4_89838290	0	89838290	G	T
4	chr4_89869002	0	89869002	C	A
4	chr4_89875895	0	89875895	A	T
4	chr4_89877015	0	89877015	C	G
4	chr4_89879646	0	89879646	C	G
4	chr4_89881476	0	89881476	C	A
4	chr4_89885342	0	89885342	G	T
4	chr4_89915680	0	89915680	A	T
4	chr4_89931022	0	89931022	A	C
4	chr4_89960610	0	89960610	A	C
4	chr4_89966572	0	89966572	A	C
4	chr4_89968899	0	89968899	C	G
4	chr4_89969539	0	89969539	G	C
4	chr4_89989087	0	89989087	T	G
4	chr4_90073989	0	90073989	G	C
4	chr4_90093756	0	90093756	C	G
4	chr4_90094707	0	90094707	G	C
4	chr4_90115685	0	90115685	A	C
4	chr4_90115823	0	90115823	G	T
4	chr4_90158397	0	90158397	C	A
4	chr4_90188567	0	90188567	G	T
4	chr4_90205167	0	90205167	A	C
4	chr4_90219216	0	90219216	A	T
4	chr4_90237160	0	90237160	T	G
4	chr4_90242362	0	90242362	A	T
4	chr4_90242505	0	90242505	G	T
4	chr4_90262453	0	90262453	T	G
4	chr4_90284416	0	90284416	C	G
4	chr4_90289874	0	90289874	C	G
4	chr4_90301942	0	90301942	G	T
4	chr4_90302017	0	90302017	T	G
4	chr4_90304898	0	90304898	G	T
4	chr4_90305002	0	90305002	T	G
4	chr4_90355892	0	90355892	G	T
4	chr4_90362518	0	90362518	T	G
4	chr4_90364085	0	90364085	A	C
4	chr4_90369098	0	90369098	C	A
4	chr4_90414760	0	90414760	A	T
4	chr4_90416195	0	90416195	T	G
4	chr4_90417676	0	90417676	A	C
4	chr4_90425221	0	90425221	G	C
4	chr4_90457235	0	90457235	G	T
4	chr4_90465265	0	90465265	G	T
4	chr4_90485957	0	90485957	T	G
4	chr4_90500004	0	90500004	A	C
4	chr4_90505747	0	90505747	T	A
4	chr4_90512562	0	90512562	G	C
4	chr4_90516529	0	90516529	G	C
4	chr4_90524629	0	90524629	C	A
4	chr4_90524832	0	90524832	T	A
4	chr4_90548590	0	90548590	C	G
4	chr4_90557792	0	90557792	G	C
4	chr4_90588425	0	90588425	T	G
4	chr4_90601016	0	90601016	G	C
4	chr4_90601936	0	90601936	C	G
4	chr4_90613358	0	90613358	G	C
4	chr4_90633182	0	90633182	A	T
4	chr4_90662694	0	90662694	G	T
4	chr4_90672958	0	90672958	G	T
4	chr4_90674139	0	90674139	T	A
4	chr4_90685135	0	90685135	T	A
4	chr4_90699262	0	90699262	T	G
4	chr4_90718037	0	90718037	C	A
4	chr4_90719876	0	90719876	G	T
4	chr4_90720339	0	90720339	C	A
4	chr4_90725647	0	90725647	T	G
4	chr4_90732055	0	90732055	T	A
4	chr4_90750827	0	90750827	G	T
4	chr4_90784521	0	90784521	G	T
4	chr4_90820026	0	90820026	T	G
4	chr4_90843406	0	90843406	C	G
4	chr4_90851064	0	90851064	G	C
4	chr4_90856807	0	90856807	G	T
4	chr4_90858547	0	90858547	A	C
4	chr4_90862491	0	90862491	C	A
4	chr4_90885924	0	90885924	T	G
4	chr4_90941770	0	90941770	G	C
4	chr4_90946599	0	90946599	C	G
4	chr4_90969808	0	90969808	T	A
4	chr4_90985752	0	90985752	C	A
4	chr4_91004897	0	91004897	T	G
4	chr4_91018056	0	91018056	A	C
4	chr4_91067445	0	91067445	G	T
4	chr4_91086089	0	91086089	C	G
4	chr4_91087057	0	91087057	C	A
4	chr4_91117149	0	91117149	G	T
4	chr4_91144507	0	91144507	A	T
4	chr4_91154504	0	91154504	A	C
4	chr4_91209917	0	91209917	G	T
4	chr4_91243621	0	91243621	T	G
4	chr4_91243960	0	91243960	T	A
4	chr4_91272935	0	91272935	G	T
4	chr4_91276787	0	91276787	C	G
4	chr4_91277062	0	91277062	T	G
4	chr4_91289758	0	91289758	C	G
4	chr4_91336406	0	91336406	A	T
4	chr4_91339242	0	91339242	G	T
4	chr4_91344248	0	91344248	T	G
4	chr4_91355951	0	91355951	T	G
4	chr4_91375267	0	91375267	C	A
4	chr4_91383230	0	91383230	C	A
4	chr4_91387648	0	91387648	A	C
4	chr4_91387899	0	91387899	G	C
4	chr4_91407141	0	91407141	C	G
4	chr4_91409623	0	91409623	C	G
4	chr4_91410247	0	91410247	A	T
4	chr4_91416282	0	91416282	G	T
4	chr4_91431090	0	91431090	G	T
4	chr4_91440911	0	91440911	A	C
4	chr4_91449752	0	91449752	T	G
4	chr4_91456015	0	91456015	T	G
4	chr4_91458259	0	91458259	C	G
4	chr4_91498173	0	91498173	T	A
4	chr4_91501734	0	91501734	T	G
4	chr4_91507350	0	91507350	T	A
4	chr4_91543112	0	91543112	G	T
4	chr4_91556041	0	91556041	C	G
4	chr4_91605257	0	91605257	C	G
4	chr4_91606513	0	91606513	C	A
4	chr4_91616957	0	91616957	G	T
4	chr4_91620079	0	91620079	A	T
4	chr4_91660474	0	91660474	C	G
4	chr4_91672897	0	91672897	C	G
4	chr4_91676989	0	91676989	G	C
4	chr4_91689386	0	91689386	C	G
4	chr4_91790550	0	91790550	C	A
4	chr4_91817369	0	91817369	T	A
4	chr4_91831233	0	91831233	G	T
4	chr4_91847664	0	91847664	C	A
4	chr4_91854682	0	91854682	G	C
4	chr4_91855733	0	91855733	G	T
4	chr4_91867344	0	91867344	G	C
4	chr4_91870083	0	91870083	A	C
4	chr4_91880273	0	91880273	C	A
4	chr4_91886855	0	91886855	A	T
4	chr4_91902793	0	91902793	A	T
4	chr4_91912126	0	91912126	C	A
4	chr4_91926582	0	91926582	T	G
4	chr4_91961304	0	91961304	T	G
4	chr4_91974642	0	91974642	A	C
4	chr4_91985755	0	91985755	G	C
4	chr4_92036009	0	92036009	G	T
4	chr4_92037501	0	92037501	C	G
4	chr4_92053076	0	92053076	G	T
4	chr4_92058158	0	92058158	A	T
4	chr4_92059693	0	92059693	G	C
4	chr4_92084191	0	92084191	G	T
4	chr4_92136991	0	92136991	C	G
4	chr4_92154041	0	92154041	A	C
4	chr4_92171448	0	92171448	C	G
4	chr4_92183202	0	92183202	C	A
4	chr4_92194530	0	92194530	C	G
4	chr4_92198808	0	92198808	G	C
4	chr4_92199237	0	92199237	C	G
4	chr4_92201226	0	92201226	C	G
4	chr4_92202128	0	92202128	G	C
4	chr4_92210395	0	92210395	G	C
4	chr4_92229033	0	92229033	G	T
4	chr4_92256069	0	92256069	A	C
4	chr4_92264227	0	92264227	C	A
4	chr4_92277355	0	92277355	C	G
4	chr4_92279462	0	92279462	G	C
4	chr4_92329720	0	92329720	C	A
4	chr4_92346602	0	92346602	T	G
4	chr4_92376223	0	92376223	A	T
4	chr4_92429932	0	92429932	G	C
4	chr4_92442724	0	92442724	G	T
4	chr4_92446996	0	92446996	G	T
4	chr4_92452231	0	92452231	C	G
4	chr4_92460233	0	92460233	A	C
4	chr4_92472856	0	92472856	G	T
4	chr4_92486176	0	92486176	G	T
4	chr4_92512699	0	92512699	G	T
4	chr4_92512722	0	92512722	C	G
4	chr4_92515846	0	92515846	A	C
4	chr4_92533474	0	92533474	T	A
4	chr4_92535679	0	92535679	G	T
4	chr4_92541224	0	92541224	G	C
4	chr4_92552211	0	92552211	C	A
4	chr4_92563356	0	92563356	T	G
4	chr4_92572660	0	92572660	G	T
4	chr4_92577001	0	92577001	G	T
4	chr4_92602187	0	92602187	T	G
4	chr4_92602374	0	92602374	C	A
4	chr4_92620513	0	92620513	A	T
4	chr4_92625774	0	92625774	T	A
4	chr4_92684934	0	92684934	G	C
4	chr4_92693378	0	92693378	T	G
4	chr4_92711551	0	92711551	G	C
4	chr4_92746542	0	92746542	C	A
4	chr4_92755095	0	92755095	G	C
4	chr4_92780919	0	92780919	C	G
4	chr4_92782604	0	92782604	G	C
4	chr4_92829799	0	92829799	T	G
4	chr4_92848297	0	92848297	C	G
4	chr4_92851990	0	92851990	C	G
4	chr4_92859017	0	92859017	G	T
4	chr4_92866161	0	92866161	A	C
4	chr4_92896339	0	92896339	T	G
4	chr4_92900713	0	92900713	G	T
4	chr4_92943593	0	92943593	T	G
4	chr4_92952011	0	92952011	A	C
4	chr4_92959596	0	92959596	T	A
4	chr4_92961565	0	92961565	T	G
4	chr4_92972607	0	92972607	C	A
4	chr4_92999064	0	92999064	G	T
4	chr4_93044906	0	93044906	A	T
4	chr4_93065903	0	93065903	A	T
4	chr4_93067988	0	93067988	T	A
4	chr4_93083500	0	93083500	G	C
4	chr4_93101134	0	93101134	C	A
4	chr4_93122830	0	93122830	G	C
4	chr4_93123032	0	93123032	A	C
4	chr4_93124108	0	93124108	T	G
4	chr4_93127645	0	93127645	G	C
4	chr4_93129487	0	93129487	G	C
4	chr4_93154225	0	93154225	C	A
4	chr4_93215889	0	93215889	G	T
4	chr4_93229422	0	93229422	G	T
4	chr4_93240023	0	93240023	G	T
4	chr4_93241586	0	93241586	A	C
4	chr4_93249106	0	93249106	C	A
4	chr4_93250046	0	93250046	G	T
4	chr4_93316455	0	93316455	C	A
4	chr4_93325826	0	93325826	G	T
4	chr4_93413767	0	93413767	A	T
4	chr4_93414240	0	93414240	T	G
4	chr4_93427937	0	93427937	A	C
4	chr4_93430349	0	93430349	G	T
4	chr4_93436100	0	93436100	C	A
4	chr4_93440074	0	93440074	G	C
4	chr4_93452503	0	93452503	C	A
4	chr4_93454347	0	93454347	C	A
4	chr4_93480632	0	93480632	G	C
4	chr4_93493765	0	93493765	A	T
4	chr4_93515196	0	93515196	G	C
4	chr4_93518583	0	93518583	T	G
4	chr4_93520369	0	93520369	T	G
4	chr4_93521206	0	93521206	T	A
4	chr4_93549663	0	93549663	G	T
4	chr4_93575242	0	93575242	T	G
4	chr4_93591351	0	93591351	C	A
4	chr4_93592608	0	93592608	T	A
4	chr4_93593680	0	93593680	C	A
4	chr4_93618100	0	93618100	C	G
4	chr4_93641395	0	93641395	C	G
4	chr4_93655515	0	93655515	C	G
4	chr4_93656937	0	93656937	A	T
4	chr4_93659409	0	93659409	G	C
4	chr4_93670751	0	93670751	G	C
4	chr4_93674935	0	93674935	T	G
4	chr4_93681110	0	93681110	T	A
4	chr4_93708640	0	93708640	G	C
4	chr4_93792710	0	93792710	C	G
4	chr4_93807159	0	93807159	A	T
4	chr4_93843524	0	93843524	G	T
4	chr4_93853619	0	93853619	A	T
4	chr4_93855738	0	93855738	G	C
4	chr4_93871171	0	93871171	T	A
4	chr4_93891011	0	93891011	T	A
4	chr4_93901256	0	93901256	G	T
4	chr4_93914046	0	93914046	G	C
4	chr4_93921432	0	93921432	C	A
4	chr4_93931714	0	93931714	C	A
4	chr4_93947346	0	93947346	A	C
4	chr4_93988079	0	93988079	A	T
4	chr4_94030494	0	94030494	C	G
4	chr4_94037772	0	94037772	T	G
4	chr4_94042823	0	94042823	C	G
4	chr4_94049377	0	94049377	A	T
4	chr4_94065306	0	94065306	G	T
4	chr4_94067497	0	94067497	G	T
4	chr4_94076977	0	94076977	G	C
4	chr4_94082671	0	94082671	T	G
4	chr4_94093438	0	94093438	G	C
4	chr4_94097007	0	94097007	G	T
4	chr4_94102315	0	94102315	G	T
4	chr4_94129341	0	94129341	G	T
4	chr4_94134600	0	94134600	G	C
4	chr4_94173062	0	94173062	G	T
4	chr4_94181811	0	94181811	T	G
4	chr4_94189033	0	94189033	C	A
4	chr4_94212119	0	94212119	T	A
4	chr4_94212320	0	94212320	T	G
4	chr4_94212700	0	94212700	C	G
4	chr4_94226191	0	94226191	C	G
4	chr4_94250733	0	94250733	C	G
4	chr4_94271798	0	94271798	G	C
4	chr4_94273696	0	94273696	T	A
4	chr4_94278709	0	94278709	C	G
4	chr4_94283006	0	94283006	C	G
4	chr4_94314727	0	94314727	G	C
4	chr4_94320993	0	94320993	C	G
4	chr4_94322603	0	94322603	G	C
4	chr4_94323753	0	94323753	G	C
4	chr4_94336887	0	94336887	T	G
4	chr4_94339112	0	94339112	T	G
4	chr4_94360775	0	94360775	A	C
4	chr4_94361378	0	94361378	C	A
4	chr4_94363252	0	94363252	A	C
4	chr4_94376541	0	94376541	C	G
4	chr4_94380008	0	94380008	C	A
4	chr4_94401884	0	94401884	A	C
4	chr4_94403876	0	94403876	A	C
4	chr4_94413246	0	94413246	T	G
4	chr4_94416842	0	94416842	G	C
4	chr4_94419807	0	94419807	G	T
4	chr4_94454589	0	94454589	C	G
4	chr4_94483036	0	94483036	A	C
4	chr4_94490531	0	94490531	C	A
4	chr4_94495034	0	94495034	A	T
4	chr4_94509733	0	94509733	A	C
4	chr4_94518862	0	94518862	C	A
4	chr4_94533480	0	94533480	T	G
4	chr4_94537397	0	94537397	T	A
4	chr4_94573129	0	94573129	C	G
4	chr4_94578806	0	94578806	C	G
4	chr4_94580870	0	94580870	T	G
4	chr4_94581552	0	94581552	G	T
4	chr4_94601625	0	94601625	G	T
4	chr4_94613025	0	94613025	A	C
4	chr4_94619250	0	94619250	G	T
4	chr4_94619370	0	94619370	G	T
4	chr4_94645379	0	94645379	T	G
4	chr4_94646350	0	94646350	T	G
4	chr4_94661106	0	94661106	G	C
4	chr4_94670130	0	94670130	T	G
4	chr4_94676893	0	94676893	G	C
4	chr4_94679554	0	94679554	C	G
4	chr4_94703898	0	94703898	A	T
4	chr4_94704977	0	94704977	A	T
4	chr4_94722780	0	94722780	T	A
4	chr4_94732383	0	94732383	C	G
4	chr4_94772847	0	94772847	A	T
4	chr4_94802523	0	94802523	G	T
4	chr4_94818286	0	94818286	T	A
4	chr4_94851836	0	94851836	T	A
4	chr4_94882274	0	94882274	T	A
4	chr4_94888184	0	94888184	G	C
4	chr4_94889988	0	94889988	T	G
4	chr4_94903029	0	94903029	A	C
4	chr4_94906924	0	94906924	C	G
4	chr4_94913383	0	94913383	A	C
4	chr4_94934326	0	94934326	C	G
4	chr4_94944978	0	94944978	T	A
4	chr4_94955846	0	94955846	C	A
4	chr4_94965783	0	94965783	T	A
4	chr4_94971212	0	94971212	A	C
4	chr4_94982711	0	94982711	T	G
4	chr4_94989745	0	94989745	T	G
4	chr4_95025958	0	95025958	G	C
4	chr4_95080587	0	95080587	A	C
4	chr4_95128409	0	95128409	T	G
4	chr4_95138999	0	95138999	A	C
4	chr4_95222195	0	95222195	C	G
4	chr4_95232487	0	95232487	G	C
4	chr4_95259430	0	95259430	G	C
4	chr4_95262066	0	95262066	A	C
4	chr4_95308611	0	95308611	G	C
4	chr4_95327154	0	95327154	T	G
4	chr4_95338704	0	95338704	G	T
4	chr4_95352578	0	95352578	G	C
4	chr4_95369141	0	95369141	C	G
4	chr4_95384489	0	95384489	C	G
4	chr4_95385107	0	95385107	G	T
4	chr4_95392130	0	95392130	T	G
4	chr4_95409923	0	95409923	C	A
4	chr4_95448738	0	95448738	A	C
4	chr4_95501818	0	95501818	T	A
4	chr4_95505735	0	95505735	C	G
4	chr4_95512167	0	95512167	T	A
4	chr4_95521231	0	95521231	A	C
4	chr4_95529620	0	95529620	A	C
4	chr4_95531156	0	95531156	T	G
4	chr4_95531759	0	95531759	G	T
4	chr4_95533482	0	95533482	G	C
4	chr4_95542750	0	95542750	G	T
4	chr4_95543681	0	95543681	T	A
4	chr4_95551753	0	95551753	A	C
4	chr4_95575123	0	95575123	A	T
4	chr4_95612841	0	95612841	C	A
4	chr4_95637769	0	95637769	C	G
4	chr4_95644507	0	95644507	C	A
4	chr4_95645607	0	95645607	G	C
4	chr4_95657233	0	95657233	T	A
4	chr4_95688666	0	95688666	G	T
4	chr4_95703323	0	95703323	G	C
4	chr4_95707469	0	95707469	G	C
4	chr4_95729458	0	95729458	G	T
4	chr4_95744214	0	95744214	C	G
4	chr4_95762728	0	95762728	C	G
4	chr4_95772277	0	95772277	C	A
4	chr4_95789136	0	95789136	G	C
4	chr4_95800063	0	95800063	G	T
4	chr4_95809688	0	95809688	A	C
4	chr4_95825493	0	95825493	C	A
4	chr4_95825674	0	95825674	A	T
4	chr4_95881829	0	95881829	T	G
4	chr4_95905755	0	95905755	T	G
4	chr4_95908011	0	95908011	A	C
4	chr4_95926544	0	95926544	G	T
4	chr4_95929776	0	95929776	G	T
4	chr4_95953938	0	95953938	T	G
4	chr4_95961390	0	95961390	C	G
4	chr4_95973219	0	95973219	A	C
4	chr4_95985073	0	95985073	C	G
4	chr4_95993651	0	95993651	C	A
4	chr4_96006705	0	96006705	G	C
4	chr4_96030880	0	96030880	C	G
4	chr4_96036029	0	96036029	G	T
4	chr4_96056566	0	96056566	C	G
4	chr4_96059111	0	96059111	C	A
4	chr4_96079151	0	96079151	A	C
4	chr4_96085959	0	96085959	G	C
4	chr4_96087031	0	96087031	T	G
4	chr4_96107481	0	96107481	A	C
4	chr4_96127589	0	96127589	T	G
4	chr4_96164244	0	96164244	A	T
4	chr4_96168421	0	96168421	C	A
4	chr4_96180939	0	96180939	A	C
4	chr4_96212323	0	96212323	G	T
4	chr4_96235399	0	96235399	C	A
4	chr4_96238944	0	96238944	G	T
4	chr4_96252666	0	96252666	A	T
4	chr4_96288636	0	96288636	T	G
4	chr4_96295941	0	96295941	T	G
4	chr4_96328200	0	96328200	C	A
4	chr4_96336611	0	96336611	G	C
4	chr4_96341672	0	96341672	G	C
4	chr4_96364552	0	96364552	T	G
4	chr4_96371631	0	96371631	A	T
4	chr4_96410313	0	96410313	G	C
4	chr4_96420615	0	96420615	C	G
4	chr4_96433211	0	96433211	C	A
4	chr4_96435717	0	96435717	C	A
4	chr4_96452253	0	96452253	C	A
4	chr4_96464749	0	96464749	T	G
4	chr4_96483310	0	96483310	A	T
4	chr4_96487500	0	96487500	C	G
4	chr4_96507849	0	96507849	A	C
4	chr4_96522888	0	96522888	G	C
4	chr4_96527325	0	96527325	T	A
4	chr4_96570530	0	96570530	G	C
4	chr4_96597786	0	96597786	G	C
4	chr4_96604591	0	96604591	G	C
4	chr4_96631010	0	96631010	A	C
4	chr4_96631265	0	96631265	T	A
4	chr4_96649809	0	96649809	A	T
4	chr4_96659559	0	96659559	A	T
4	chr4_96687365	0	96687365	C	A
4	chr4_96689277	0	96689277	C	A
4	chr4_96701955	0	96701955	G	T
4	chr4_96704813	0	96704813	A	T
4	chr4_96725716	0	96725716	C	A
4	chr4_96737702	0	96737702	C	A
4	chr4_96752765	0	96752765	C	A
4	chr4_96766516	0	96766516	G	C
4	chr4_96770075	0	96770075	G	T
4	chr4_96775537	0	96775537	A	C
4	chr4_96786308	0	96786308	T	G
4	chr4_96821497	0	96821497	T	A
4	chr4_96859147	0	96859147	C	A
4	chr4_96863779	0	96863779	G	C
4	chr4_96871028	0	96871028	G	C
4	chr4_96894715	0	96894715	C	G
4	chr4_96918441	0	96918441	T	G
4	chr4_96934581	0	96934581	A	C
4	chr4_96978039	0	96978039	G	T
4	chr4_96983136	0	96983136	A	C
4	chr4_96985008	0	96985008	T	A
4	chr4_97005989	0	97005989	G	T
4	chr4_97048898	0	97048898	C	G
4	chr4_97055814	0	97055814	C	G
4	chr4_97059402	0	97059402	G	C
4	chr4_97073304	0	97073304	C	G
4	chr4_97077141	0	97077141	T	G
4	chr4_97092909	0	97092909	A	T
4	chr4_97102401	0	97102401	T	A
4	chr4_97112431	0	97112431	G	C
4	chr4_97117854	0	97117854	C	A
4	chr4_97121262	0	97121262	A	C
4	chr4_97262223	0	97262223	T	A
4	chr4_97285094	0	97285094	C	G
4	chr4_97312785	0	97312785	A	C
4	chr4_97336178	0	97336178	C	G
4	chr4_97346355	0	97346355	C	G
4	chr4_97357455	0	97357455	G	C
4	chr4_97366585	0	97366585	A	C
4	chr4_97369065	0	97369065	T	G
4	chr4_97373201	0	97373201	A	T
4	chr4_97378226	0	97378226	G	C
4	chr4_97386932	0	97386932	A	C
4	chr4_97396193	0	97396193	C	G
4	chr4_97400564	0	97400564	A	C
4	chr4_97423285	0	97423285	A	C
4	chr4_97427003	0	97427003	G	C
4	chr4_97472380	0	97472380	C	G
4	chr4_97490651	0	97490651	C	A
4	chr4_97571453	0	97571453	A	T
4	chr4_97577980	0	97577980	A	T
4	chr4_97595103	0	97595103	A	C
4	chr4_97608086	0	97608086	C	A
4	chr4_97636754	0	97636754	C	G
4	chr4_97675843	0	97675843	C	A
4	chr4_97689753	0	97689753	A	T
4	chr4_97695242	0	97695242	C	A
4	chr4_97701897	0	97701897	G	T
4	chr4_97777878	0	97777878	C	A
4	chr4_97787417	0	97787417	T	A
4	chr4_97819649	0	97819649	A	C
4	chr4_97826735	0	97826735	G	T
4	chr4_97827966	0	97827966	A	C
4	chr4_97872320	0	97872320	A	T
4	chr4_97890099	0	97890099	G	T
4	chr4_97890608	0	97890608	A	C
4	chr4_97897556	0	97897556	C	G
4	chr4_97898149	0	97898149	C	G
4	chr4_97910204	0	97910204	G	C
4	chr4_97920563	0	97920563	G	C
4	chr4_97923301	0	97923301	T	A
4	chr4_97928842	0	97928842	C	A
4	chr4_97954454	0	97954454	C	A
4	chr4_97954465	0	97954465	C	G
4	chr4_97955151	0	97955151	C	G
4	chr4_97958183	0	97958183	G	T
4	chr4_97962718	0	97962718	G	T
4	chr4_97971250	0	97971250	A	T
4	chr4_97972610	0	97972610	G	T
4	chr4_97983415	0	97983415	G	T
4	chr4_97988638	0	97988638	C	G
4	chr4_98019610	0	98019610	G	C
4	chr4_98058943	0	98058943	C	G
4	chr4_98087453	0	98087453	C	G
4	chr4_98106689	0	98106689	A	C
4	chr4_98125287	0	98125287	C	A
4	chr4_98134119	0	98134119	G	T
4	chr4_98134264	0	98134264	C	A
4	chr4_98137291	0	98137291	G	T
4	chr4_98145323	0	98145323	C	G
4	chr4_98148595	0	98148595	C	G
4	chr4_98157319	0	98157319	A	C
4	chr4_98158295	0	98158295	C	G
4	chr4_98163509	0	98163509	G	T
4	chr4_98165017	0	98165017	T	G
4	chr4_98177871	0	98177871	G	C
4	chr4_98180622	0	98180622	G	C
4	chr4_98193414	0	98193414	G	T
4	chr4_98252653	0	98252653	T	G
4	chr4_98261652	0	98261652	T	G
4	chr4_98306236	0	98306236	C	A
4	chr4_98352808	0	98352808	G	C
4	chr4_98389857	0	98389857	T	A
4	chr4_98402339	0	98402339	T	A
4	chr4_98494392	0	98494392	G	T
4	chr4_98537327	0	98537327	C	A
4	chr4_98539249	0	98539249	C	A
4	chr4_98562343	0	98562343	C	A
4	chr4_98565219	0	98565219	C	G
4	chr4_98566770	0	98566770	A	C
4	chr4_98608105	0	98608105	A	T
4	chr4_98614504	0	98614504	A	T
4	chr4_98616873	0	98616873	A	C
4	chr4_98658294	0	98658294	A	C
4	chr4_98674241	0	98674241	G	T
4	chr4_98686361	0	98686361	A	C
4	chr4_98693153	0	98693153	C	G
4	chr4_98733917	0	98733917	A	C
4	chr4_98738936	0	98738936	G	T
4	chr4_98752946	0	98752946	T	A
4	chr4_98763497	0	98763497	A	C
4	chr4_98786587	0	98786587	C	A
4	chr4_98824503	0	98824503	T	G
4	chr4_98833045	0	98833045	T	G
4	chr4_98833640	0	98833640	C	G
4	chr4_98846492	0	98846492	G	T
4	chr4_98898408	0	98898408	T	G
4	chr4_98941238	0	98941238	C	G
4	chr4_98955409	0	98955409	A	T
4	chr4_98982678	0	98982678	G	T
4	chr4_98988922	0	98988922	A	T
4	chr4_99004155	0	99004155	G	T
4	chr4_99009447	0	99009447	T	G
4	chr4_99010344	0	99010344	C	A
4	chr4_99022472	0	99022472	G	T
4	chr4_99031553	0	99031553	G	C
4	chr4_99071426	0	99071426	C	G
4	chr4_99099868	0	99099868	C	G
4	chr4_99113346	0	99113346	T	G
4	chr4_99136170	0	99136170	G	T
4	chr4_99160229	0	99160229	T	A
4	chr4_99169395	0	99169395	C	A
4	chr4_99174861	0	99174861	T	G
4	chr4_99189430	0	99189430	T	G
4	chr4_99224848	0	99224848	G	T
4	chr4_99265770	0	99265770	G	C
4	chr4_99271495	0	99271495	G	T
4	chr4_99273999	0	99273999	C	G
4	chr4_99281487	0	99281487	G	T
4	chr4_99293476	0	99293476	G	T
4	chr4_99293815	0	99293815	T	G
4	chr4_99298022	0	99298022	G	T
4	chr4_99375167	0	99375167	G	T
4	chr4_99389512	0	99389512	T	A
4	chr4_99391629	0	99391629	G	T
4	chr4_99397679	0	99397679	A	C
4	chr4_99407454	0	99407454	A	C
4	chr4_99416059	0	99416059	T	G
4	chr4_99451834	0	99451834	T	G
4	chr4_99457497	0	99457497	T	A
4	chr4_99460342	0	99460342	T	A
4	chr4_99483097	0	99483097	C	A
4	chr4_99490970	0	99490970	A	C
4	chr4_99494072	0	99494072	A	C
4	chr4_99496891	0	99496891	C	G
4	chr4_99523826	0	99523826	C	G
4	chr4_99523979	0	99523979	C	A
4	chr4_99532650	0	99532650	T	G
4	chr4_99550710	0	99550710	G	T
4	chr4_99562358	0	99562358	C	G
4	chr4_99565936	0	99565936	T	A
4	chr4_99572641	0	99572641	G	T
4	chr4_99627039	0	99627039	T	G
4	chr4_99627670	0	99627670	G	T
4	chr4_99652284	0	99652284	C	G
4	chr4_99685311	0	99685311	A	C
4	chr4_99686353	0	99686353	T	G
4	chr4_99717579	0	99717579	G	T
4	chr4_99718308	0	99718308	A	C
4	chr4_99734757	0	99734757	G	C
4	chr4_99746527	0	99746527	T	A
4	chr4_99746862	0	99746862	T	G
4	chr4_99749416	0	99749416	C	A
4	chr4_99771642	0	99771642	C	G
4	chr4_99786445	0	99786445	A	T
4	chr4_99786518	0	99786518	T	G
4	chr4_99799234	0	99799234	C	A
4	chr4_99802659	0	99802659	C	A
4	chr4_99808001	0	99808001	A	C
4	chr4_99809148	0	99809148	G	T
4	chr4_99810982	0	99810982	T	G
4	chr4_99838697	0	99838697	G	C
4	chr4_99843126	0	99843126	A	C
4	chr4_99846623	0	99846623	C	G
4	chr4_99859920	0	99859920	C	G
4	chr4_99971053	0	99971053	A	T
4	chr4_100026849	0	100026849	T	G
4	chr4_100033689	0	100033689	C	G
4	chr4_100038959	0	100038959	C	A
4	chr4_100040942	0	100040942	G	C
4	chr4_100043838	0	100043838	G	C
4	chr4_100045618	0	100045618	G	T
4	chr4_100046579	0	100046579	G	T
4	chr4_100061544	0	100061544	G	C
4	chr4_100065675	0	100065675	A	T
4	chr4_100068551	0	100068551	C	A
4	chr4_100074722	0	100074722	T	A
4	chr4_100087479	0	100087479	C	A
4	chr4_100106595	0	100106595	A	C
4	chr4_100111768	0	100111768	T	G
4	chr4_100129521	0	100129521	C	G
4	chr4_100143942	0	100143942	T	A
4	chr4_100148341	0	100148341	G	T
4	chr4_100181531	0	100181531	G	T
4	chr4_100189404	0	100189404	C	A
4	chr4_100192251	0	100192251	C	A
4	chr4_100196452	0	100196452	G	T
4	chr4_100203738	0	100203738	A	C
4	chr4_100209608	0	100209608	T	G
4	chr4_100212353	0	100212353	T	A
4	chr4_100214021	0	100214021	T	G
4	chr4_100240553	0	100240553	C	A
4	chr4_100247103	0	100247103	A	T
4	chr4_100247259	0	100247259	A	T
4	chr4_100251076	0	100251076	T	G
4	chr4_100291315	0	100291315	G	T
4	chr4_100295549	0	100295549	T	G
4	chr4_100313196	0	100313196	A	C
4	chr4_100323205	0	100323205	G	C
4	chr4_100326405	0	100326405	A	T
4	chr4_100347976	0	100347976	G	C
4	chr4_100361462	0	100361462	G	T
4	chr4_100369319	0	100369319	C	G
4	chr4_100373869	0	100373869	A	C
4	chr4_100400762	0	100400762	G	C
4	chr4_100408478	0	100408478	A	T
4	chr4_100428046	0	100428046	T	G
4	chr4_100435766	0	100435766	A	C
4	chr4_100437264	0	100437264	T	A
4	chr4_100441127	0	100441127	G	C
4	chr4_100451428	0	100451428	G	T
4	chr4_100468049	0	100468049	T	G
4	chr4_100477272	0	100477272	C	A
4	chr4_100488520	0	100488520	G	C
4	chr4_100519745	0	100519745	G	T
4	chr4_100527097	0	100527097	C	G
4	chr4_100529790	0	100529790	G	C
4	chr4_100530949	0	100530949	T	G
4	chr4_100565501	0	100565501	C	A
4	chr4_100640896	0	100640896	C	A
4	chr4_100645680	0	100645680	T	A
4	chr4_100670415	0	100670415	C	A
4	chr4_100693662	0	100693662	T	G
4	chr4_100700532	0	100700532	A	C
4	chr4_100700541	0	100700541	T	A
4	chr4_100700668	0	100700668	C	G
4	chr4_100716845	0	100716845	G	C
4	chr4_100722143	0	100722143	G	C
4	chr4_100739594	0	100739594	C	G
4	chr4_100742543	0	100742543	T	G
4	chr4_100766751	0	100766751	C	A
4	chr4_100772195	0	100772195	G	T
4	chr4_100777934	0	100777934	A	C
4	chr4_100800240	0	100800240	G	T
4	chr4_100810834	0	100810834	C	A
4	chr4_100812860	0	100812860	T	G
4	chr4_100816830	0	100816830	A	C
4	chr4_100818915	0	100818915	C	A
4	chr4_100859599	0	100859599	T	A
4	chr4_100893515	0	100893515	C	G
4	chr4_100924115	0	100924115	C	A
4	chr4_100929134	0	100929134	T	A
4	chr4_100940035	0	100940035	G	C
4	chr4_100940750	0	100940750	C	A
4	chr4_100970857	0	100970857	T	A
4	chr4_100972455	0	100972455	C	A
4	chr4_100984046	0	100984046	T	G
4	chr4_100994314	0	100994314	C	A
4	chr4_101008880	0	101008880	C	G
4	chr4_101039858	0	101039858	C	G
4	chr4_101042744	0	101042744	T	G
4	chr4_101054493	0	101054493	A	C
4	chr4_101063166	0	101063166	T	A
4	chr4_101065932	0	101065932	A	T
4	chr4_101068208	0	101068208	A	C
4	chr4_101103356	0	101103356	C	A
4	chr4_101116204	0	101116204	G	T
4	chr4_101147146	0	101147146	A	T
4	chr4_101165021	0	101165021	C	G
4	chr4_101181108	0	101181108	G	T
4	chr4_101181772	0	101181772	T	A
4	chr4_101188409	0	101188409	T	A
4	chr4_101191985	0	101191985	C	A
4	chr4_101201433	0	101201433	A	C
4	chr4_101208986	0	101208986	C	A
4	chr4_101209282	0	101209282	G	C
4	chr4_101231966	0	101231966	G	T
4	chr4_101236207	0	101236207	G	C
4	chr4_101264034	0	101264034	G	C
4	chr4_101272008	0	101272008	G	C
4	chr4_101275902	0	101275902	C	A
4	chr4_101309750	0	101309750	C	G
4	chr4_101341603	0	101341603	C	G
4	chr4_101348549	0	101348549	C	A
4	chr4_101400701	0	101400701	C	A
4	chr4_101417964	0	101417964	C	G
4	chr4_101467467	0	101467467	G	C
4	chr4_101494521	0	101494521	A	C
4	chr4_101674921	0	101674921	C	G
4	chr4_101681036	0	101681036	C	A
4	chr4_101686226	0	101686226	T	G
4	chr4_101686402	0	101686402	G	C
4	chr4_101718345	0	101718345	A	T
4	chr4_101721113	0	101721113	A	T
4	chr4_101730569	0	101730569	A	C
4	chr4_101762522	0	101762522	C	G
4	chr4_101779262	0	101779262	G	T
4	chr4_101785375	0	101785375	T	A
4	chr4_101796058	0	101796058	G	C
4	chr4_101796367	0	101796367	G	C
4	chr4_101817416	0	101817416	G	T
4	chr4_101818991	0	101818991	G	T
4	chr4_101846169	0	101846169	A	C
4	chr4_101891702	0	101891702	G	T
4	chr4_101917556	0	101917556	G	C
4	chr4_101938190	0	101938190	G	T
4	chr4_101993031	0	101993031	A	C
4	chr4_102149815	0	102149815	G	T
4	chr4_102169766	0	102169766	G	T
4	chr4_102173600	0	102173600	T	G
4	chr4_102187551	0	102187551	G	C
4	chr4_102436630	0	102436630	A	C
4	chr4_102452968	0	102452968	G	T
4	chr4_102458058	0	102458058	T	A
4	chr4_102464142	0	102464142	G	T
4	chr4_102467791	0	102467791	C	A
4	chr4_102471691	0	102471691	A	C
4	chr4_102477207	0	102477207	G	T
4	chr4_102480294	0	102480294	C	G
4	chr4_102485396	0	102485396	T	G
4	chr4_102494004	0	102494004	G	C
4	chr4_102500226	0	102500226	C	G
4	chr4_102544927	0	102544927	C	G
4	chr4_102547267	0	102547267	T	G
4	chr4_102550977	0	102550977	T	G
4	chr4_102564220	0	102564220	G	T
4	chr4_102591988	0	102591988	C	A
4	chr4_102598916	0	102598916	G	T
4	chr4_102610363	0	102610363	C	G
4	chr4_102633364	0	102633364	T	G
4	chr4_102633408	0	102633408	T	A
4	chr4_102643319	0	102643319	A	C
4	chr4_102688667	0	102688667	C	G
4	chr4_102699160	0	102699160	C	A
4	chr4_102706903	0	102706903	A	C
4	chr4_102721895	0	102721895	T	G
4	chr4_102738773	0	102738773	T	G
4	chr4_102739654	0	102739654	G	T
4	chr4_102742265	0	102742265	G	C
4	chr4_102771896	0	102771896	G	T
4	chr4_102784050	0	102784050	C	G
4	chr4_102791769	0	102791769	C	G
4	chr4_102793255	0	102793255	C	G
4	chr4_102805019	0	102805019	G	C
4	chr4_102829065	0	102829065	C	A
4	chr4_102852901	0	102852901	T	G
4	chr4_102887460	0	102887460	C	G
4	chr4_102893867	0	102893867	C	G
4	chr4_102934550	0	102934550	C	G
4	chr4_102940223	0	102940223	T	G
4	chr4_102943917	0	102943917	C	A
4	chr4_102948115	0	102948115	T	G
4	chr4_102948516	0	102948516	G	C
4	chr4_102958963	0	102958963	G	C
4	chr4_102974421	0	102974421	C	G
4	chr4_103020281	0	103020281	A	C
4	chr4_103022833	0	103022833	T	A
4	chr4_103029013	0	103029013	G	T
4	chr4_103051749	0	103051749	G	T
4	chr4_103060513	0	103060513	A	T
4	chr4_103065282	0	103065282	G	C
4	chr4_103070590	0	103070590	G	C
4	chr4_103104210	0	103104210	C	G
4	chr4_103108347	0	103108347	G	T
4	chr4_103150078	0	103150078	G	T
4	chr4_103186776	0	103186776	A	T
4	chr4_103245001	0	103245001	C	A
4	chr4_103250183	0	103250183	G	T
4	chr4_103251748	0	103251748	C	G
4	chr4_103256590	0	103256590	G	C
4	chr4_103264539	0	103264539	C	G
4	chr4_103269533	0	103269533	T	G
4	chr4_103335368	0	103335368	G	C
4	chr4_103345611	0	103345611	G	T
4	chr4_103346574	0	103346574	C	G
4	chr4_103360053	0	103360053	C	A
4	chr4_103368074	0	103368074	T	G
4	chr4_103374685	0	103374685	C	G
4	chr4_103387197	0	103387197	A	C
4	chr4_103400542	0	103400542	A	T
4	chr4_103410093	0	103410093	C	G
4	chr4_103440978	0	103440978	C	G
4	chr4_103445140	0	103445140	A	C
4	chr4_103447765	0	103447765	C	G
4	chr4_103468098	0	103468098	A	T
4	chr4_103494675	0	103494675	G	T
4	chr4_103495846	0	103495846	A	C
4	chr4_103502679	0	103502679	G	T
4	chr4_103523486	0	103523486	G	C
4	chr4_103549514	0	103549514	T	G
4	chr4_103551124	0	103551124	T	G
4	chr4_103554126	0	103554126	T	A
4	chr4_103583188	0	103583188	G	T
4	chr4_103589324	0	103589324	G	C
4	chr4_103616066	0	103616066	G	C
4	chr4_103632497	0	103632497	C	G
4	chr4_103681053	0	103681053	T	A
4	chr4_103685692	0	103685692	C	G
4	chr4_103703252	0	103703252	C	G
4	chr4_103705789	0	103705789	G	T
4	chr4_103709478	0	103709478	T	G
4	chr4_103723069	0	103723069	G	T
4	chr4_103732907	0	103732907	C	G
4	chr4_103750648	0	103750648	A	C
4	chr4_103770048	0	103770048	C	A
4	chr4_103787269	0	103787269	G	T
4	chr4_103817566	0	103817566	G	T
4	chr4_103819431	0	103819431	C	A
4	chr4_103876110	0	103876110	C	G
4	chr4_103904161	0	103904161	A	C
4	chr4_103924693	0	103924693	C	G
4	chr4_103931012	0	103931012	G	C
4	chr4_103939441	0	103939441	T	G
4	chr4_103939522	0	103939522	T	G
4	chr4_103950065	0	103950065	G	C
4	chr4_104002505	0	104002505	G	T
4	chr4_104026114	0	104026114	G	C
4	chr4_104033138	0	104033138	T	G
4	chr4_104041775	0	104041775	G	C
4	chr4_104074984	0	104074984	A	T
4	chr4_104081701	0	104081701	C	G
4	chr4_104085193	0	104085193	A	T
4	chr4_104113904	0	104113904	G	C
4	chr4_104123354	0	104123354	T	G
4	chr4_104128251	0	104128251	G	T
4	chr4_104128349	0	104128349	T	G
4	chr4_104136682	0	104136682	T	G
4	chr4_104163589	0	104163589	C	G
4	chr4_104165489	0	104165489	G	T
4	chr4_104169282	0	104169282	C	G
4	chr4_104193952	0	104193952	A	T
4	chr4_104205096	0	104205096	T	A
4	chr4_104224076	0	104224076	G	T
4	chr4_104236953	0	104236953	C	A
4	chr4_104243984	0	104243984	C	A
4	chr4_104265979	0	104265979	C	G
4	chr4_104272257	0	104272257	C	A
4	chr4_104301260	0	104301260	T	G
4	chr4_104310455	0	104310455	A	T
4	chr4_104311994	0	104311994	C	G
4	chr4_104317969	0	104317969	C	A
4	chr4_104318232	0	104318232	T	A
4	chr4_104351361	0	104351361	G	T
4	chr4_104351918	0	104351918	C	G
4	chr4_104364161	0	104364161	T	G
4	chr4_104369341	0	104369341	G	C
4	chr4_104370782	0	104370782	C	A
4	chr4_104373217	0	104373217	T	A
4	chr4_104397019	0	104397019	C	G
4	chr4_104399487	0	104399487	T	G
4	chr4_104413306	0	104413306	A	T
4	chr4_104417718	0	104417718	C	A
4	chr4_104420171	0	104420171	G	C
4	chr4_104429976	0	104429976	T	A
4	chr4_104468615	0	104468615	T	G
4	chr4_104476680	0	104476680	A	C
4	chr4_104512407	0	104512407	A	C
4	chr4_104520294	0	104520294	A	C
4	chr4_104525368	0	104525368	A	C
4	chr4_104530422	0	104530422	T	G
4	chr4_104539033	0	104539033	C	G
4	chr4_104545941	0	104545941	C	G
4	chr4_104567847	0	104567847	T	G
4	chr4_104587490	0	104587490	A	T
4	chr4_104589021	0	104589021	A	C
4	chr4_104596636	0	104596636	G	T
4	chr4_104602927	0	104602927	G	C
4	chr4_104605486	0	104605486	T	G
4	chr4_104622912	0	104622912	C	G
4	chr4_104657810	0	104657810	A	C
4	chr4_104660141	0	104660141	A	T
4	chr4_104678510	0	104678510	T	G
4	chr4_104697865	0	104697865	C	G
4	chr4_104728796	0	104728796	C	G
4	chr4_104735520	0	104735520	G	T
4	chr4_104736439	0	104736439	G	T
4	chr4_104739585	0	104739585	C	G
4	chr4_104744239	0	104744239	G	C
4	chr4_104791750	0	104791750	G	C
4	chr4_104818268	0	104818268	G	C
4	chr4_104850419	0	104850419	C	A
4	chr4_104859379	0	104859379	G	T
4	chr4_104859458	0	104859458	A	C
4	chr4_104866827	0	104866827	C	G
4	chr4_104867881	0	104867881	G	C
4	chr4_104877868	0	104877868	G	T
4	chr4_104882268	0	104882268	A	C
4	chr4_104883944	0	104883944	A	C
4	chr4_104888708	0	104888708	G	C
4	chr4_104900431	0	104900431	A	C
4	chr4_104923821	0	104923821	T	G
4	chr4_104932427	0	104932427	T	G
4	chr4_104936983	0	104936983	C	A
4	chr4_104973367	0	104973367	G	C
4	chr4_104975515	0	104975515	A	C
4	chr4_105003817	0	105003817	G	T
4	chr4_105008715	0	105008715	T	A
4	chr4_105014985	0	105014985	A	C
4	chr4_105031686	0	105031686	C	G
4	chr4_105046844	0	105046844	C	G
4	chr4_105051655	0	105051655	G	T
4	chr4_105057766	0	105057766	A	C
4	chr4_105075572	0	105075572	T	A
4	chr4_105084777	0	105084777	A	C
4	chr4_105084959	0	105084959	C	A
4	chr4_105102314	0	105102314	G	C
4	chr4_105110343	0	105110343	G	C
4	chr4_105116408	0	105116408	C	G
4	chr4_105117589	0	105117589	G	C
4	chr4_105123084	0	105123084	A	C
4	chr4_105154852	0	105154852	A	T
4	chr4_105158463	0	105158463	C	A
4	chr4_105165536	0	105165536	A	C
4	chr4_105168012	0	105168012	A	C
4	chr4_105171530	0	105171530	C	G
4	chr4_105184112	0	105184112	C	A
4	chr4_105210638	0	105210638	C	A
4	chr4_105232457	0	105232457	C	A
4	chr4_105236408	0	105236408	C	G
4	chr4_105264650	0	105264650	C	A
4	chr4_105265755	0	105265755	G	C
4	chr4_105269824	0	105269824	A	C
4	chr4_105281101	0	105281101	T	A
4	chr4_105304692	0	105304692	C	A
4	chr4_105320384	0	105320384	C	G
4	chr4_105321123	0	105321123	G	C
4	chr4_105322223	0	105322223	A	C
4	chr4_105351764	0	105351764	G	C
4	chr4_105353066	0	105353066	G	T
4	chr4_105375956	0	105375956	G	C
4	chr4_105376176	0	105376176	C	A
4	chr4_105377431	0	105377431	C	A
4	chr4_105381757	0	105381757	A	T
4	chr4_105432464	0	105432464	C	A
4	chr4_105466947	0	105466947	C	A
4	chr4_105470177	0	105470177	G	C
4	chr4_105470478	0	105470478	G	T
4	chr4_105471633	0	105471633	T	G
4	chr4_105472635	0	105472635	G	T
4	chr4_105491053	0	105491053	A	T
4	chr4_105493336	0	105493336	G	C
4	chr4_105497426	0	105497426	G	T
4	chr4_105531217	0	105531217	T	A
4	chr4_105605385	0	105605385	C	A
4	chr4_105609567	0	105609567	C	A
4	chr4_105619581	0	105619581	C	G
4	chr4_105625354	0	105625354	C	A
4	chr4_105629435	0	105629435	T	G
4	chr4_105632084	0	105632084	G	C
4	chr4_105635407	0	105635407	A	T
4	chr4_105659790	0	105659790	G	T
4	chr4_105665106	0	105665106	T	G
4	chr4_105673526	0	105673526	C	G
4	chr4_105674239	0	105674239	T	A
4	chr4_105688943	0	105688943	A	C
4	chr4_105709009	0	105709009	T	A
4	chr4_105713289	0	105713289	A	C
4	chr4_105714528	0	105714528	C	A
4	chr4_105767821	0	105767821	G	T
4	chr4_105832244	0	105832244	T	G
4	chr4_105834951	0	105834951	T	G
4	chr4_105836784	0	105836784	T	G
4	chr4_105843927	0	105843927	G	C
4	chr4_105863380	0	105863380	T	A
4	chr4_105883371	0	105883371	C	G
4	chr4_105885648	0	105885648	G	T
4	chr4_105890867	0	105890867	G	T
4	chr4_105891501	0	105891501	C	A
4	chr4_105897455	0	105897455	C	A
4	chr4_105929560	0	105929560	G	T
4	chr4_106019408	0	106019408	G	T
4	chr4_106038350	0	106038350	G	T
4	chr4_106046297	0	106046297	C	G
4	chr4_106063945	0	106063945	A	C
4	chr4_106074338	0	106074338	G	C
4	chr4_106089369	0	106089369	A	T
4	chr4_106090633	0	106090633	C	G
4	chr4_106103005	0	106103005	T	A
4	chr4_106115355	0	106115355	A	T
4	chr4_106148479	0	106148479	C	G
4	chr4_106165964	0	106165964	G	C
4	chr4_106203496	0	106203496	T	G
4	chr4_106209522	0	106209522	T	G
4	chr4_106214659	0	106214659	T	G
4	chr4_106246152	0	106246152	G	C
4	chr4_106258417	0	106258417	G	T
4	chr4_106290964	0	106290964	T	G
4	chr4_106304116	0	106304116	C	G
4	chr4_106352659	0	106352659	C	G
4	chr4_106357371	0	106357371	T	G
4	chr4_106360679	0	106360679	C	G
4	chr4_106376092	0	106376092	C	A
4	chr4_106379588	0	106379588	C	G
4	chr4_106387276	0	106387276	T	G
4	chr4_106417527	0	106417527	A	C
4	chr4_106438599	0	106438599	C	G
4	chr4_106450986	0	106450986	T	A
4	chr4_106457316	0	106457316	T	G
4	chr4_106463423	0	106463423	G	C
4	chr4_106467400	0	106467400	C	A
4	chr4_106485413	0	106485413	G	C
4	chr4_106485888	0	106485888	T	G
4	chr4_106486329	0	106486329	C	A
4	chr4_106491589	0	106491589	A	C
4	chr4_106548737	0	106548737	T	G
4	chr4_106556645	0	106556645	C	G
4	chr4_106560773	0	106560773	T	G
4	chr4_106579195	0	106579195	G	C
4	chr4_106587108	0	106587108	G	T
4	chr4_106603434	0	106603434	T	A
4	chr4_106605233	0	106605233	T	A
4	chr4_106645351	0	106645351	C	G
4	chr4_106685394	0	106685394	G	T
4	chr4_106687395	0	106687395	C	A
4	chr4_106689283	0	106689283	G	C
4	chr4_106705066	0	106705066	C	A
4	chr4_106745045	0	106745045	C	A
4	chr4_106764578	0	106764578	G	C
4	chr4_106767660	0	106767660	C	A
4	chr4_106775503	0	106775503	G	T
4	chr4_106808552	0	106808552	G	C
4	chr4_106843952	0	106843952	A	C
4	chr4_106858094	0	106858094	C	G
4	chr4_106883840	0	106883840	C	A
4	chr4_106900180	0	106900180	G	T
4	chr4_106904307	0	106904307	C	G
4	chr4_106911442	0	106911442	G	T
4	chr4_106916206	0	106916206	A	C
4	chr4_106934352	0	106934352	A	T
4	chr4_106935586	0	106935586	A	C
4	chr4_106972098	0	106972098	C	A
4	chr4_106972658	0	106972658	G	C
4	chr4_106977814	0	106977814	T	A
4	chr4_107095064	0	107095064	C	A
4	chr4_107096620	0	107096620	G	T
4	chr4_107101772	0	107101772	A	T
4	chr4_107122865	0	107122865	G	C
4	chr4_107153376	0	107153376	T	G
4	chr4_107180242	0	107180242	G	C
4	chr4_107208043	0	107208043	G	T
4	chr4_107219668	0	107219668	A	C
4	chr4_107254726	0	107254726	C	A
4	chr4_107266755	0	107266755	A	C
4	chr4_107274268	0	107274268	T	G
4	chr4_107300100	0	107300100	A	C
4	chr4_107316222	0	107316222	G	C
4	chr4_107331275	0	107331275	T	G
4	chr4_107357478	0	107357478	G	T
4	chr4_107362611	0	107362611	C	A
4	chr4_107377494	0	107377494	C	G
4	chr4_107377707	0	107377707	T	A
4	chr4_107389828	0	107389828	G	T
4	chr4_107390953	0	107390953	G	C
4	chr4_107391702	0	107391702	C	G
4	chr4_107444643	0	107444643	G	C
4	chr4_107510522	0	107510522	T	A
4	chr4_107556336	0	107556336	G	T
4	chr4_107561160	0	107561160	T	A
4	chr4_107583217	0	107583217	T	A
4	chr4_107583535	0	107583535	G	T
4	chr4_107590689	0	107590689	A	C
4	chr4_107608663	0	107608663	G	T
4	chr4_107643629	0	107643629	C	G
4	chr4_107646521	0	107646521	T	A
4	chr4_107649561	0	107649561	C	A
4	chr4_107659603	0	107659603	G	T
4	chr4_107665979	0	107665979	G	T
4	chr4_107667805	0	107667805	G	T
4	chr4_107682427	0	107682427	T	A
4	chr4_107706171	0	107706171	T	G
4	chr4_107715472	0	107715472	T	A
4	chr4_107719804	0	107719804	T	G
4	chr4_107748828	0	107748828	A	T
4	chr4_107790903	0	107790903	G	C
4	chr4_107798065	0	107798065	T	G
4	chr4_107803090	0	107803090	C	G
4	chr4_107807470	0	107807470	T	A
4	chr4_107807857	0	107807857	T	G
4	chr4_107814617	0	107814617	T	G
4	chr4_107822279	0	107822279	T	G
4	chr4_107825272	0	107825272	T	G
4	chr4_107828106	0	107828106	T	G
4	chr4_107831895	0	107831895	T	A
4	chr4_107842852	0	107842852	C	A
4	chr4_107846977	0	107846977	C	G
4	chr4_107856268	0	107856268	C	G
4	chr4_107880484	0	107880484	G	C
4	chr4_107902888	0	107902888	A	C
4	chr4_107940009	0	107940009	C	G
4	chr4_107941679	0	107941679	A	C
4	chr4_107950824	0	107950824	A	C
4	chr4_107985781	0	107985781	T	G
4	chr4_108001818	0	108001818	A	C
4	chr4_108020975	0	108020975	G	T
4	chr4_108033466	0	108033466	C	A
4	chr4_108047191	0	108047191	T	A
4	chr4_108070598	0	108070598	C	G
4	chr4_108108324	0	108108324	G	T
4	chr4_108111469	0	108111469	T	A
4	chr4_108118652	0	108118652	C	A
4	chr4_108157408	0	108157408	G	C
4	chr4_108161775	0	108161775	G	C
4	chr4_108170881	0	108170881	C	A
4	chr4_108175136	0	108175136	A	C
4	chr4_108183248	0	108183248	G	C
4	chr4_108192002	0	108192002	T	G
4	chr4_108195795	0	108195795	A	C
4	chr4_108231728	0	108231728	A	C
4	chr4_108233609	0	108233609	T	G
4	chr4_108259603	0	108259603	A	C
4	chr4_108272365	0	108272365	A	T
4	chr4_108279694	0	108279694	T	A
4	chr4_108324610	0	108324610	C	G
4	chr4_108360360	0	108360360	G	T
4	chr4_108395469	0	108395469	A	C
4	chr4_108413073	0	108413073	A	C
4	chr4_108415192	0	108415192	C	G
4	chr4_108456811	0	108456811	C	A
4	chr4_108504080	0	108504080	A	C
4	chr4_108509546	0	108509546	G	C
4	chr4_108536878	0	108536878	T	A
4	chr4_108542376	0	108542376	T	A
5	chr5_31609	0	31609	A	C
5	chr5_32401	0	32401	G	T
5	chr5_49209	0	49209	A	C
5	chr5_51523	0	51523	C	A
5	chr5_63255	0	63255	C	A
5	chr5_110784	0	110784	A	C
5	chr5_127715	0	127715	A	C
5	chr5_134462	0	134462	T	A
5	chr5_139192	0	139192	T	G
5	chr5_152656	0	152656	T	G
5	chr5_173751	0	173751	G	C
5	chr5_184335	0	184335	G	C
5	chr5_190610	0	190610	C	A
5	chr5_211474	0	211474	C	A
5	chr5_235519	0	235519	T	G
5	chr5_246613	0	246613	G	C
5	chr5_263404	0	263404	C	G
5	chr5_284923	0	284923	T	G
5	chr5_333328	0	333328	G	T
5	chr5_374775	0	374775	C	G
5	chr5_380226	0	380226	G	T
5	chr5_397004	0	397004	T	G
5	chr5_412570	0	412570	T	G
5	chr5_420062	0	420062	C	A
5	chr5_421790	0	421790	G	T
5	chr5_431754	0	431754	C	G
5	chr5_452647	0	452647	G	T
5	chr5_465249	0	465249	G	T
5	chr5_501167	0	501167	C	A
5	chr5_501609	0	501609	A	C
5	chr5_511402	0	511402	T	A
5	chr5_521080	0	521080	G	C
5	chr5_559929	0	559929	C	G
5	chr5_563154	0	563154	A	C
5	chr5_573140	0	573140	A	C
5	chr5_588834	0	588834	G	T
5	chr5_612722	0	612722	T	A
5	chr5_616976	0	616976	A	C
5	chr5_622431	0	622431	G	C
5	chr5_641819	0	641819	A	C
5	chr5_655567	0	655567	C	A
5	chr5_666761	0	666761	G	C
5	chr5_670213	0	670213	T	A
5	chr5_680441	0	680441	C	A
5	chr5_691814	0	691814	T	G
5	chr5_697257	0	697257	C	G
5	chr5_721901	0	721901	C	G
5	chr5_742085	0	742085	G	C
5	chr5_758884	0	758884	C	G
5	chr5_773224	0	773224	G	C
5	chr5_842541	0	842541	A	C
5	chr5_872756	0	872756	G	C
5	chr5_900614	0	900614	G	C
5	chr5_912425	0	912425	T	G
5	chr5_918939	0	918939	G	C
5	chr5_930475	0	930475	G	T
5	chr5_969689	0	969689	C	A
5	chr5_973062	0	973062	G	C
5	chr5_986390	0	986390	G	T
5	chr5_986841	0	986841	C	A
5	chr5_1005221	0	1005221	C	A
5	chr5_1012808	0	1012808	G	C
5	chr5_1029554	0	1029554	A	C
5	chr5_1030271	0	1030271	T	G
5	chr5_1043679	0	1043679	G	C
5	chr5_1050899	0	1050899	G	C
5	chr5_1130083	0	1130083	A	T
5	chr5_1135967	0	1135967	C	G
5	chr5_1151286	0	1151286	G	T
5	chr5_1165629	0	1165629	G	T
5	chr5_1171690	0	1171690	T	A
5	chr5_1184310	0	1184310	G	T
5	chr5_1190426	0	1190426	A	C
5	chr5_1204240	0	1204240	G	C
5	chr5_1223084	0	1223084	G	T
5	chr5_1225972	0	1225972	A	T
5	chr5_1235648	0	1235648	G	C
5	chr5_1241229	0	1241229	C	G
5	chr5_1250502	0	1250502	G	T
5	chr5_1264279	0	1264279	A	C
5	chr5_1277554	0	1277554	A	C
5	chr5_1284961	0	1284961	T	G
5	chr5_1287794	0	1287794	G	T
5	chr5_1291859	0	1291859	G	T
5	chr5_1292811	0	1292811	A	T
5	chr5_1296319	0	1296319	A	C
5	chr5_1304877	0	1304877	C	G
5	chr5_1330061	0	1330061	A	C
5	chr5_1345921	0	1345921	C	A
5	chr5_1370233	0	1370233	C	G
5	chr5_1384437	0	1384437	G	C
5	chr5_1396282	0	1396282	G	T
5	chr5_1407425	0	1407425	C	G
5	chr5_1423303	0	1423303	C	A
5	chr5_1431637	0	1431637	C	G
5	chr5_1457773	0	1457773	T	G
5	chr5_1463170	0	1463170	G	C
5	chr5_1466686	0	1466686	A	C
5	chr5_1480724	0	1480724	C	G
5	chr5_1493445	0	1493445	A	T
5	chr5_1510286	0	1510286	C	G
5	chr5_1515901	0	1515901	C	G
5	chr5_1531772	0	1531772	G	C
5	chr5_1542219	0	1542219	G	T
5	chr5_1545502	0	1545502	G	C
5	chr5_1573832	0	1573832	G	T
5	chr5_1582645	0	1582645	T	A
5	chr5_1599095	0	1599095	G	C
5	chr5_1657890	0	1657890	C	G
5	chr5_1677066	0	1677066	G	T
5	chr5_1678462	0	1678462	C	A
5	chr5_1684002	0	1684002	T	A
5	chr5_1693519	0	1693519	G	C
5	chr5_1731853	0	1731853	T	G
5	chr5_1746740	0	1746740	G	T
5	chr5_1757947	0	1757947	A	C
5	chr5_1772386	0	1772386	A	C
5	chr5_1790794	0	1790794	C	A
5	chr5_1799055	0	1799055	G	C
5	chr5_1825584	0	1825584	T	G
5	chr5_1829911	0	1829911	C	A
5	chr5_1863604	0	1863604	A	T
5	chr5_1883173	0	1883173	A	T
5	chr5_1892367	0	1892367	G	T
5	chr5_1921112	0	1921112	T	G
5	chr5_1921369	0	1921369	C	A
5	chr5_1926628	0	1926628	C	A
5	chr5_1934805	0	1934805	C	G
5	chr5_1947144	0	1947144	A	C
5	chr5_1953473	0	1953473	C	A
5	chr5_1959560	0	1959560	A	C
5	chr5_1974496	0	1974496	T	A
5	chr5_1977772	0	1977772	A	C
5	chr5_2002760	0	2002760	C	A
5	chr5_2027065	0	2027065	C	G
5	chr5_2055599	0	2055599	A	C
5	chr5_2056648	0	2056648	T	G
5	chr5_2066844	0	2066844	A	T
5	chr5_2090830	0	2090830	G	C
5	chr5_2107195	0	2107195	G	C
5	chr5_2119239	0	2119239	T	G
5	chr5_2178406	0	2178406	A	T
5	chr5_2217118	0	2217118	C	A
5	chr5_2222914	0	2222914	C	G
5	chr5_2228701	0	2228701	G	C
5	chr5_2243764	0	2243764	C	G
5	chr5_2252968	0	2252968	T	A
5	chr5_2265004	0	2265004	T	G
5	chr5_2276167	0	2276167	A	C
5	chr5_2279366	0	2279366	C	G
5	chr5_2291208	0	2291208	C	G
5	chr5_2291671	0	2291671	G	C
5	chr5_2313518	0	2313518	A	C
5	chr5_2328809	0	2328809	T	A
5	chr5_2330158	0	2330158	T	G
5	chr5_2336284	0	2336284	C	G
5	chr5_2349617	0	2349617	G	C
5	chr5_2355929	0	2355929	T	G
5	chr5_2365484	0	2365484	A	C
5	chr5_2366240	0	2366240	T	G
5	chr5_2378134	0	2378134	G	C
5	chr5_2381096	0	2381096	A	C
5	chr5_2411076	0	2411076	C	G
5	chr5_2411429	0	2411429	A	C
5	chr5_2413489	0	2413489	A	C
5	chr5_2416237	0	2416237	G	C
5	chr5_2435001	0	2435001	T	A
5	chr5_2449287	0	2449287	T	G
5	chr5_2470037	0	2470037	A	C
5	chr5_2488499	0	2488499	G	C
5	chr5_2488676	0	2488676	G	C
5	chr5_2490312	0	2490312	A	T
5	chr5_2492806	0	2492806	C	G
5	chr5_2503039	0	2503039	G	T
5	chr5_2503116	0	2503116	A	C
5	chr5_2505134	0	2505134	C	A
5	chr5_2517580	0	2517580	G	T
5	chr5_2540164	0	2540164	G	T
5	chr5_2547537	0	2547537	C	G
5	chr5_2564063	0	2564063	C	G
5	chr5_2592567	0	2592567	C	A
5	chr5_2599753	0	2599753	G	T
5	chr5_2620808	0	2620808	C	G
5	chr5_2622994	0	2622994	C	G
5	chr5_2623233	0	2623233	G	C
5	chr5_2623570	0	2623570	G	C
5	chr5_2624607	0	2624607	G	T
5	chr5_2635083	0	2635083	G	C
5	chr5_2638461	0	2638461	T	G
5	chr5_2655079	0	2655079	G	C
5	chr5_2660848	0	2660848	C	A
5	chr5_2661675	0	2661675	G	T
5	chr5_2668754	0	2668754	C	G
5	chr5_2678240	0	2678240	G	C
5	chr5_2695019	0	2695019	C	G
5	chr5_2708629	0	2708629	G	T
5	chr5_2718967	0	2718967	C	G
5	chr5_2726126	0	2726126	C	A
5	chr5_2736202	0	2736202	G	C
5	chr5_2750440	0	2750440	A	C
5	chr5_2750639	0	2750639	A	C
5	chr5_2760895	0	2760895	C	A
5	chr5_2769348	0	2769348	A	C
5	chr5_2779182	0	2779182	G	T
5	chr5_2784843	0	2784843	T	A
5	chr5_2846036	0	2846036	T	A
5	chr5_2856467	0	2856467	T	A
5	chr5_2868611	0	2868611	G	C
5	chr5_2869518	0	2869518	G	C
5	chr5_2870803	0	2870803	G	T
5	chr5_2876022	0	2876022	C	A
5	chr5_2903890	0	2903890	T	G
5	chr5_2906208	0	2906208	C	A
5	chr5_2921092	0	2921092	G	C
5	chr5_2939637	0	2939637	T	G
5	chr5_2952108	0	2952108	C	G
5	chr5_2999201	0	2999201	G	C
5	chr5_3054311	0	3054311	G	C
5	chr5_3059884	0	3059884	C	A
5	chr5_3099807	0	3099807	C	G
5	chr5_3153944	0	3153944	T	G
5	chr5_3155802	0	3155802	A	T
5	chr5_3177264	0	3177264	G	C
5	chr5_3181043	0	3181043	C	A
5	chr5_3188693	0	3188693	G	C
5	chr5_3199197	0	3199197	T	G
5	chr5_3223468	0	3223468	G	T
5	chr5_3228974	0	3228974	A	C
5	chr5_3229521	0	3229521	G	T
5	chr5_3236138	0	3236138	T	G
5	chr5_3243588	0	3243588	T	A
5	chr5_3270533	0	3270533	C	A
5	chr5_3282644	0	3282644	T	A
5	chr5_3354001	0	3354001	G	C
5	chr5_3358073	0	3358073	C	G
5	chr5_3371482	0	3371482	A	C
5	chr5_3373071	0	3373071	T	A
5	chr5_3387219	0	3387219	C	A
5	chr5_3392136	0	3392136	G	T
5	chr5_3394735	0	3394735	C	A
5	chr5_3402798	0	3402798	C	G
5	chr5_3447918	0	3447918	A	C
5	chr5_3453150	0	3453150	G	T
5	chr5_3455962	0	3455962	C	G
5	chr5_3512503	0	3512503	G	C
5	chr5_3566107	0	3566107	C	A
5	chr5_3567156	0	3567156	A	C
5	chr5_3572947	0	3572947	G	T
5	chr5_3574004	0	3574004	A	T
5	chr5_3596962	0	3596962	T	G
5	chr5_3601201	0	3601201	G	T
5	chr5_3604880	0	3604880	G	T
5	chr5_3605241	0	3605241	G	T
5	chr5_3624078	0	3624078	C	G
5	chr5_3637167	0	3637167	G	C
5	chr5_3651771	0	3651771	A	C
5	chr5_3693409	0	3693409	T	G
5	chr5_3702928	0	3702928	G	T
5	chr5_3767903	0	3767903	C	A
5	chr5_3769219	0	3769219	C	A
5	chr5_3784484	0	3784484	A	C
5	chr5_3797112	0	3797112	T	G
5	chr5_3819263	0	3819263	G	T
5	chr5_3819828	0	3819828	C	G
5	chr5_3828645	0	3828645	C	A
5	chr5_3846582	0	3846582	G	C
5	chr5_3846762	0	3846762	A	T
5	chr5_3872340	0	3872340	T	G
5	chr5_3908620	0	3908620	C	G
5	chr5_3939848	0	3939848	T	A
5	chr5_3944344	0	3944344	T	A
5	chr5_4003739	0	4003739	G	T
5	chr5_4015797	0	4015797	G	C
5	chr5_4034315	0	4034315	C	A
5	chr5_4046218	0	4046218	G	C
5	chr5_4058775	0	4058775	C	G
5	chr5_4080742	0	4080742	C	G
5	chr5_4097126	0	4097126	G	C
5	chr5_4097974	0	4097974	T	A
5	chr5_4098557	0	4098557	G	C
5	chr5_4140560	0	4140560	C	A
5	chr5_4149544	0	4149544	A	T
5	chr5_4153877	0	4153877	A	C
5	chr5_4166719	0	4166719	C	G
5	chr5_4171398	0	4171398	C	A
5	chr5_4172871	0	4172871	A	C
5	chr5_4175522	0	4175522	A	T
5	chr5_4205925	0	4205925	T	G
5	chr5_4208754	0	4208754	C	G
5	chr5_4209511	0	4209511	T	G
5	chr5_4212493	0	4212493	G	C
5	chr5_4224188	0	4224188	C	G
5	chr5_4239090	0	4239090	G	C
5	chr5_4241689	0	4241689	G	T
5	chr5_4246484	0	4246484	C	G
5	chr5_4272207	0	4272207	G	T
5	chr5_4277256	0	4277256	T	G
5	chr5_4284044	0	4284044	T	G
5	chr5_4289296	0	4289296	G	T
5	chr5_4315935	0	4315935	G	C
5	chr5_4335275	0	4335275	T	G
5	chr5_4384032	0	4384032	T	G
5	chr5_4384382	0	4384382	G	T
5	chr5_4416110	0	4416110	G	T
5	chr5_4474157	0	4474157	C	G
5	chr5_4502795	0	4502795	T	A
5	chr5_4538638	0	4538638	C	A
5	chr5_4576065	0	4576065	G	C
5	chr5_4586499	0	4586499	A	C
5	chr5_4592067	0	4592067	G	C
5	chr5_4595513	0	4595513	C	G
5	chr5_4608081	0	4608081	G	C
5	chr5_4614333	0	4614333	A	C
5	chr5_4624297	0	4624297	C	G
5	chr5_4658232	0	4658232	C	G
5	chr5_4661699	0	4661699	T	G
5	chr5_4664620	0	4664620	C	A
5	chr5_4679068	0	4679068	G	C
5	chr5_4695337	0	4695337	G	T
5	chr5_4703651	0	4703651	C	A
5	chr5_4712986	0	4712986	T	A
5	chr5_4717052	0	4717052	T	G
5	chr5_4719285	0	4719285	C	A
5	chr5_4748857	0	4748857	C	A
5	chr5_4761609	0	4761609	G	C
5	chr5_4777875	0	4777875	A	T
5	chr5_4789041	0	4789041	C	G
5	chr5_4792944	0	4792944	C	A
5	chr5_4833355	0	4833355	C	A
5	chr5_4847226	0	4847226	A	T
5	chr5_4860038	0	4860038	T	A
5	chr5_4899151	0	4899151	G	C
5	chr5_4900465	0	4900465	C	G
5	chr5_4914326	0	4914326	T	G
5	chr5_4928835	0	4928835	A	C
5	chr5_4944760	0	4944760	A	T
5	chr5_4995896	0	4995896	G	C
5	chr5_5033711	0	5033711	G	T
5	chr5_5050817	0	5050817	T	A
5	chr5_5054107	0	5054107	A	T
5	chr5_5070052	0	5070052	G	C
5	chr5_5079682	0	5079682	G	T
5	chr5_5087826	0	5087826	G	T
5	chr5_5090955	0	5090955	A	T
5	chr5_5098651	0	5098651	G	T
5	chr5_5101974	0	5101974	G	T
5	chr5_5106320	0	5106320	A	C
5	chr5_5137538	0	5137538	T	G
5	chr5_5142542	0	5142542	G	C
5	chr5_5162806	0	5162806	C	G
5	chr5_5166674	0	5166674	C	A
5	chr5_5174660	0	5174660	C	G
5	chr5_5189517	0	5189517	A	C
5	chr5_5191766	0	5191766	A	T
5	chr5_5205367	0	5205367	T	G
5	chr5_5223589	0	5223589	T	A
5	chr5_5225268	0	5225268	C	A
5	chr5_5234720	0	5234720	C	A
5	chr5_5243141	0	5243141	G	C
5	chr5_5274913	0	5274913	A	T
5	chr5_5276160	0	5276160	T	G
5	chr5_5276383	0	5276383	T	A
5	chr5_5284039	0	5284039	A	T
5	chr5_5284079	0	5284079	C	G
5	chr5_5302830	0	5302830	C	A
5	chr5_5309043	0	5309043	G	C
5	chr5_5327137	0	5327137	G	T
5	chr5_5355469	0	5355469	G	C
5	chr5_5358541	0	5358541	G	C
5	chr5_5371573	0	5371573	C	A
5	chr5_5382437	0	5382437	T	A
5	chr5_5391276	0	5391276	T	G
5	chr5_5392917	0	5392917	C	G
5	chr5_5399745	0	5399745	C	G
5	chr5_5424696	0	5424696	G	C
5	chr5_5445215	0	5445215	A	T
5	chr5_5447323	0	5447323	G	T
5	chr5_5452043	0	5452043	T	G
5	chr5_5464367	0	5464367	T	G
5	chr5_5483162	0	5483162	T	A
5	chr5_5485640	0	5485640	C	A
5	chr5_5488136	0	5488136	G	C
5	chr5_5562581	0	5562581	A	C
5	chr5_5608615	0	5608615	G	T
5	chr5_5709213	0	5709213	G	C
5	chr5_5724490	0	5724490	A	T
5	chr5_5731182	0	5731182	G	C
5	chr5_5751780	0	5751780	A	T
5	chr5_5824629	0	5824629	G	T
5	chr5_5827998	0	5827998	T	G
5	chr5_5855523	0	5855523	T	G
5	chr5_5857518	0	5857518	A	T
5	chr5_5878056	0	5878056	T	A
5	chr5_5911088	0	5911088	C	G
5	chr5_5940802	0	5940802	C	G
5	chr5_5950036	0	5950036	G	C
5	chr5_5950788	0	5950788	T	A
5	chr5_5958764	0	5958764	C	G
5	chr5_5966202	0	5966202	C	G
5	chr5_5975079	0	5975079	C	A
5	chr5_5995255	0	5995255	C	A
5	chr5_5998668	0	5998668	G	C
5	chr5_6028688	0	6028688	G	C
5	chr5_6048018	0	6048018	G	C
5	chr5_6075837	0	6075837	T	G
5	chr5_6077693	0	6077693	A	T
5	chr5_6084063	0	6084063	G	T
5	chr5_6087726	0	6087726	C	A
5	chr5_6092643	0	6092643	T	A
5	chr5_6095037	0	6095037	C	A
5	chr5_6096623	0	6096623	C	A
5	chr5_6098849	0	6098849	G	T
5	chr5_6126577	0	6126577	G	T
5	chr5_6229425	0	6229425	C	G
5	chr5_6236359	0	6236359	A	C
5	chr5_6244943	0	6244943	A	C
5	chr5_6258453	0	6258453	C	G
5	chr5_6261859	0	6261859	G	T
5	chr5_6280732	0	6280732	G	T
5	chr5_6345833	0	6345833	C	G
5	chr5_6400364	0	6400364	A	C
5	chr5_6404175	0	6404175	C	A
5	chr5_6421223	0	6421223	G	C
5	chr5_6438103	0	6438103	G	T
5	chr5_6441677	0	6441677	G	C
5	chr5_6472344	0	6472344	C	G
5	chr5_6520510	0	6520510	G	T
5	chr5_6536509	0	6536509	G	T
5	chr5_6536796	0	6536796	A	C
5	chr5_6537338	0	6537338	T	A
5	chr5_6537901	0	6537901	A	C
5	chr5_6542225	0	6542225	G	C
5	chr5_6543850	0	6543850	A	C
5	chr5_6553841	0	6553841	C	A
5	chr5_6565800	0	6565800	G	T
5	chr5_6592236	0	6592236	G	C
5	chr5_6597044	0	6597044	G	C
5	chr5_6618936	0	6618936	T	G
5	chr5_6666388	0	6666388	C	A
5	chr5_6693699	0	6693699	A	C
5	chr5_6705265	0	6705265	T	G
5	chr5_6707552	0	6707552	C	A
5	chr5_6720281	0	6720281	A	T
5	chr5_6740204	0	6740204	T	G
5	chr5_6755215	0	6755215	G	C
5	chr5_6764020	0	6764020	A	C
5	chr5_6765807	0	6765807	T	A
5	chr5_6772077	0	6772077	C	A
5	chr5_6772218	0	6772218	T	A
5	chr5_6801684	0	6801684	A	C
5	chr5_6806497	0	6806497	G	T
5	chr5_6892188	0	6892188	A	T
5	chr5_6901269	0	6901269	C	A
5	chr5_6934669	0	6934669	A	T
5	chr5_6956944	0	6956944	A	T
5	chr5_6959961	0	6959961	G	T
5	chr5_6965785	0	6965785	A	C
5	chr5_6972745	0	6972745	G	C
5	chr5_6974407	0	6974407	G	T
5	chr5_6975404	0	6975404	C	G
5	chr5_6976316	0	6976316	G	T
5	chr5_6976718	0	6976718	G	T
5	chr5_6991628	0	6991628	G	T
5	chr5_6992246	0	6992246	A	T
5	chr5_6992467	0	6992467	T	G
5	chr5_6992772	0	6992772	G	C
5	chr5_6998086	0	6998086	A	T
5	chr5_7009367	0	7009367	C	G
5	chr5_7012911	0	7012911	A	T
5	chr5_7019080	0	7019080	G	T
5	chr5_7033510	0	7033510	G	T
5	chr5_7034094	0	7034094	C	A
5	chr5_7047370	0	7047370	A	T
5	chr5_7048529	0	7048529	C	G
5	chr5_7083027	0	7083027	C	A
5	chr5_7088215	0	7088215	T	G
5	chr5_7091932	0	7091932	G	T
5	chr5_7093894	0	7093894	T	A
5	chr5_7111602	0	7111602	C	G
5	chr5_7115150	0	7115150	T	G
5	chr5_7146737	0	7146737	T	G
5	chr5_7147247	0	7147247	G	C
5	chr5_7152402	0	7152402	T	G
5	chr5_7153348	0	7153348	T	A
5	chr5_7162602	0	7162602	A	C
5	chr5_7168064	0	7168064	T	A
5	chr5_7207674	0	7207674	G	C
5	chr5_7264424	0	7264424	T	G
5	chr5_7264682	0	7264682	T	G
5	chr5_7271810	0	7271810	C	A
5	chr5_7312814	0	7312814	G	C
5	chr5_7364412	0	7364412	C	G
5	chr5_7364984	0	7364984	C	A
5	chr5_7369623	0	7369623	T	G
5	chr5_7375914	0	7375914	G	T
5	chr5_7387669	0	7387669	T	A
5	chr5_7406854	0	7406854	G	C
5	chr5_7440764	0	7440764	C	A
5	chr5_7461139	0	7461139	G	C
5	chr5_7474672	0	7474672	C	A
5	chr5_7484198	0	7484198	G	C
5	chr5_7485212	0	7485212	C	A
5	chr5_7502256	0	7502256	C	A
5	chr5_7547934	0	7547934	A	C
5	chr5_7557961	0	7557961	G	T
5	chr5_7569268	0	7569268	T	G
5	chr5_7584038	0	7584038	C	A
5	chr5_7590757	0	7590757	A	T
5	chr5_7594485	0	7594485	G	T
5	chr5_7628373	0	7628373	G	T
5	chr5_7643063	0	7643063	G	T
5	chr5_7647771	0	7647771	A	T
5	chr5_7650437	0	7650437	T	G
5	chr5_7685231	0	7685231	G	C
5	chr5_7690345	0	7690345	T	G
5	chr5_7705094	0	7705094	C	A
5	chr5_7705757	0	7705757	G	T
5	chr5_7735540	0	7735540	C	G
5	chr5_7741254	0	7741254	T	G
5	chr5_7747368	0	7747368	A	T
5	chr5_7750017	0	7750017	C	A
5	chr5_7762147	0	7762147	T	G
5	chr5_7774800	0	7774800	C	G
5	chr5_7786007	0	7786007	A	C
5	chr5_7820053	0	7820053	C	A
5	chr5_7820370	0	7820370	T	G
5	chr5_7858981	0	7858981	A	T
5	chr5_7868820	0	7868820	G	T
5	chr5_7875211	0	7875211	C	G
5	chr5_7880203	0	7880203	G	T
5	chr5_7888853	0	7888853	C	G
5	chr5_7903746	0	7903746	C	A
5	chr5_7903815	0	7903815	G	C
5	chr5_7904535	0	7904535	G	C
5	chr5_7905330	0	7905330	A	C
5	chr5_7914914	0	7914914	A	C
5	chr5_7918863	0	7918863	G	C
5	chr5_7997154	0	7997154	C	G
5	chr5_8000000	0	8000000	G	C
5	chr5_8001360	0	8001360	C	A
5	chr5_8017180	0	8017180	C	G
5	chr5_8023947	0	8023947	G	C
5	chr5_8027784	0	8027784	G	C
5	chr5_8028554	0	8028554	G	T
5	chr5_8038403	0	8038403	C	A
5	chr5_8039282	0	8039282	G	T
5	chr5_8097482	0	8097482	A	C
5	chr5_8111912	0	8111912	G	T
5	chr5_8139795	0	8139795	T	A
5	chr5_8140138	0	8140138	C	A
5	chr5_8142585	0	8142585	A	T
5	chr5_8144831	0	8144831	G	T
5	chr5_8146195	0	8146195	T	G
5	chr5_8146463	0	8146463	C	A
5	chr5_8179851	0	8179851	A	C
5	chr5_8190773	0	8190773	T	G
5	chr5_8191999	0	8191999	C	A
5	chr5_8225102	0	8225102	T	G
5	chr5_8261660	0	8261660	C	G
5	chr5_8269245	0	8269245	G	T
5	chr5_8275136	0	8275136	A	C
5	chr5_8283272	0	8283272	G	C
5	chr5_8317378	0	8317378	A	C
5	chr5_8340422	0	8340422	C	A
5	chr5_8365788	0	8365788	G	C
5	chr5_8375488	0	8375488	G	T
5	chr5_8378185	0	8378185	C	A
5	chr5_8389808	0	8389808	C	G
5	chr5_8408960	0	8408960	A	T
5	chr5_8412980	0	8412980	G	T
5	chr5_8416450	0	8416450	T	G
5	chr5_8429622	0	8429622	T	A
5	chr5_8501956	0	8501956	T	G
5	chr5_8546085	0	8546085	T	A
5	chr5_8564284	0	8564284	G	C
5	chr5_8594934	0	8594934	A	C
5	chr5_8604970	0	8604970	G	C
5	chr5_8619821	0	8619821	C	G
5	chr5_8619829	0	8619829	G	T
5	chr5_8653322	0	8653322	G	T
5	chr5_8661410	0	8661410	T	G
5	chr5_8664258	0	8664258	G	T
5	chr5_8686643	0	8686643	T	G
5	chr5_8687423	0	8687423	T	G
5	chr5_8689591	0	8689591	T	G
5	chr5_8698861	0	8698861	C	G
5	chr5_8710010	0	8710010	T	A
5	chr5_8717112	0	8717112	G	T
5	chr5_8773730	0	8773730	G	C
5	chr5_8778057	0	8778057	C	A
5	chr5_8785366	0	8785366	T	G
5	chr5_8786355	0	8786355	G	T
5	chr5_8806337	0	8806337	C	G
5	chr5_8840518	0	8840518	T	A
5	chr5_8848999	0	8848999	T	A
5	chr5_8874933	0	8874933	C	G
5	chr5_8879114	0	8879114	T	G
5	chr5_8886467	0	8886467	G	C
5	chr5_8892047	0	8892047	G	C
5	chr5_8892101	0	8892101	T	G
5	chr5_8895531	0	8895531	T	G
5	chr5_8902570	0	8902570	G	C
5	chr5_8911335	0	8911335	G	T
5	chr5_8969298	0	8969298	A	C
5	chr5_8971326	0	8971326	T	G
5	chr5_8994152	0	8994152	T	G
5	chr5_8995590	0	8995590	A	C
5	chr5_9010065	0	9010065	G	T
5	chr5_9012984	0	9012984	G	T
5	chr5_9022902	0	9022902	G	T
5	chr5_9040917	0	9040917	G	T
5	chr5_9051052	0	9051052	A	C
5	chr5_9105023	0	9105023	A	T
5	chr5_9121103	0	9121103	T	G
5	chr5_9182316	0	9182316	G	C
5	chr5_9184190	0	9184190	A	C
5	chr5_9187169	0	9187169	C	G
5	chr5_9223014	0	9223014	G	C
5	chr5_9233811	0	9233811	A	C
5	chr5_9272937	0	9272937	A	T
5	chr5_9278409	0	9278409	C	G
5	chr5_9281909	0	9281909	C	A
5	chr5_9290461	0	9290461	A	C
5	chr5_9320386	0	9320386	A	C
5	chr5_9326186	0	9326186	T	A
5	chr5_9339103	0	9339103	A	T
5	chr5_9341974	0	9341974	C	G
5	chr5_9391516	0	9391516	G	T
5	chr5_9405073	0	9405073	A	C
5	chr5_9433964	0	9433964	T	G
5	chr5_9447907	0	9447907	C	G
5	chr5_9471455	0	9471455	A	T
5	chr5_9483617	0	9483617	G	C
5	chr5_9497520	0	9497520	T	G
5	chr5_9541914	0	9541914	T	A
5	chr5_9568817	0	9568817	T	A
5	chr5_9637109	0	9637109	C	G
5	chr5_9640085	0	9640085	A	C
5	chr5_9654502	0	9654502	C	G
5	chr5_9679093	0	9679093	C	A
5	chr5_9679563	0	9679563	A	C
5	chr5_9694900	0	9694900	T	A
5	chr5_9716819	0	9716819	C	A
5	chr5_9796833	0	9796833	C	G
5	chr5_9862148	0	9862148	C	G
5	chr5_9867138	0	9867138	T	A
5	chr5_9966999	0	9966999	C	A
5	chr5_9969881	0	9969881	C	G
5	chr5_9976286	0	9976286	T	G
5	chr5_10040627	0	10040627	T	G
5	chr5_10042579	0	10042579	T	A
5	chr5_10043299	0	10043299	T	G
5	chr5_10058464	0	10058464	A	C
5	chr5_10058628	0	10058628	A	C
5	chr5_10059540	0	10059540	T	A
5	chr5_10105524	0	10105524	T	G
5	chr5_10144161	0	10144161	C	A
5	chr5_10152369	0	10152369	T	A
5	chr5_10156340	0	10156340	C	A
5	chr5_10164225	0	10164225	A	C
5	chr5_10164510	0	10164510	T	G
5	chr5_10167783	0	10167783	T	G
5	chr5_10168740	0	10168740	A	C
5	chr5_10221314	0	10221314	C	A
5	chr5_10228346	0	10228346	G	C
5	chr5_10230522	0	10230522	A	C
5	chr5_10235563	0	10235563	A	T
5	chr5_10262166	0	10262166	T	G
5	chr5_10264690	0	10264690	C	A
5	chr5_10319367	0	10319367	G	T
5	chr5_10384691	0	10384691	G	C
5	chr5_10419882	0	10419882	G	T
5	chr5_10464913	0	10464913	C	A
5	chr5_10484045	0	10484045	G	C
5	chr5_10485625	0	10485625	C	A
5	chr5_10497451	0	10497451	A	T
5	chr5_10532562	0	10532562	C	G
5	chr5_10534989	0	10534989	C	G
5	chr5_10545772	0	10545772	G	C
5	chr5_10585309	0	10585309	A	C
5	chr5_10593847	0	10593847	G	C
5	chr5_10605009	0	10605009	G	C
5	chr5_10608427	0	10608427	G	T
5	chr5_10620656	0	10620656	C	G
5	chr5_10652903	0	10652903	G	T
5	chr5_10657307	0	10657307	T	G
5	chr5_10664188	0	10664188	C	A
5	chr5_10700527	0	10700527	G	T
5	chr5_10700735	0	10700735	A	C
5	chr5_10716786	0	10716786	C	G
5	chr5_10724017	0	10724017	G	C
5	chr5_10729147	0	10729147	T	A
5	chr5_10734404	0	10734404	G	C
5	chr5_10739988	0	10739988	A	C
5	chr5_10752043	0	10752043	A	T
5	chr5_10764391	0	10764391	T	G
5	chr5_10765598	0	10765598	T	A
5	chr5_10779366	0	10779366	G	C
5	chr5_10780915	0	10780915	A	C
5	chr5_10807887	0	10807887	T	G
5	chr5_10809554	0	10809554	C	G
5	chr5_10814195	0	10814195	C	G
5	chr5_10825760	0	10825760	G	C
5	chr5_10829464	0	10829464	A	T
5	chr5_10871715	0	10871715	T	A
5	chr5_10893743	0	10893743	T	A
5	chr5_10899032	0	10899032	T	A
5	chr5_10907583	0	10907583	T	G
5	chr5_10911956	0	10911956	A	C
5	chr5_10912065	0	10912065	T	A
5	chr5_10915343	0	10915343	A	T
5	chr5_10919877	0	10919877	C	G
5	chr5_10926570	0	10926570	A	T
5	chr5_10945829	0	10945829	C	G
5	chr5_10947324	0	10947324	G	C
5	chr5_10949049	0	10949049	G	C
5	chr5_10952183	0	10952183	C	A
5	chr5_10953109	0	10953109	C	G
5	chr5_10955167	0	10955167	G	T
5	chr5_10956132	0	10956132	G	C
5	chr5_10957935	0	10957935	G	T
5	chr5_10963336	0	10963336	G	T
5	chr5_11017490	0	11017490	C	A
5	chr5_11037564	0	11037564	A	C
5	chr5_11043250	0	11043250	A	C
5	chr5_11044892	0	11044892	C	G
5	chr5_11061306	0	11061306	T	G
5	chr5_11063258	0	11063258	A	C
5	chr5_11072159	0	11072159	G	T
5	chr5_11099839	0	11099839	T	A
5	chr5_11120920	0	11120920	G	C
5	chr5_11139314	0	11139314	A	C
5	chr5_11151842	0	11151842	C	G
5	chr5_11162015	0	11162015	C	A
5	chr5_11172682	0	11172682	T	G
5	chr5_11183111	0	11183111	C	A
5	chr5_11204092	0	11204092	G	T
5	chr5_11213963	0	11213963	C	G
5	chr5_11219556	0	11219556	G	T
5	chr5_11221455	0	11221455	A	C
5	chr5_11226885	0	11226885	G	C
5	chr5_11235616	0	11235616	G	C
5	chr5_11275605	0	11275605	C	A
5	chr5_11289254	0	11289254	G	C
5	chr5_11299214	0	11299214	C	G
5	chr5_11329471	0	11329471	C	G
5	chr5_11353685	0	11353685	A	T
5	chr5_11383880	0	11383880	C	G
5	chr5_11398051	0	11398051	C	G
5	chr5_11443119	0	11443119	A	T
5	chr5_11459987	0	11459987	T	A
5	chr5_11472611	0	11472611	C	G
5	chr5_11485661	0	11485661	A	C
5	chr5_11502352	0	11502352	G	C
5	chr5_11533572	0	11533572	A	T
5	chr5_11541087	0	11541087	T	G
5	chr5_11542112	0	11542112	T	G
5	chr5_11548139	0	11548139	G	C
5	chr5_11550102	0	11550102	A	C
5	chr5_11586876	0	11586876	T	A
5	chr5_11632605	0	11632605	G	T
5	chr5_11637852	0	11637852	T	A
5	chr5_11654571	0	11654571	A	T
5	chr5_11657961	0	11657961	T	A
5	chr5_11658422	0	11658422	G	C
5	chr5_11670476	0	11670476	C	A
5	chr5_11672815	0	11672815	A	T
5	chr5_11693236	0	11693236	A	C
5	chr5_11709093	0	11709093	C	A
5	chr5_11727653	0	11727653	C	A
5	chr5_11760610	0	11760610	C	A
5	chr5_11764691	0	11764691	A	T
5	chr5_11772110	0	11772110	A	T
5	chr5_11803159	0	11803159	G	C
5	chr5_11811757	0	11811757	C	G
5	chr5_11848425	0	11848425	G	C
5	chr5_11869593	0	11869593	T	G
5	chr5_11883494	0	11883494	C	A
5	chr5_11889298	0	11889298	A	T
5	chr5_11925779	0	11925779	A	C
5	chr5_11930750	0	11930750	C	G
5	chr5_11932557	0	11932557	G	T
5	chr5_11950558	0	11950558	A	C
5	chr5_11952054	0	11952054	A	T
5	chr5_11976727	0	11976727	T	A
5	chr5_11981020	0	11981020	A	T
5	chr5_11994093	0	11994093	C	A
5	chr5_12019481	0	12019481	G	T
5	chr5_12024799	0	12024799	G	C
5	chr5_12027721	0	12027721	G	C
5	chr5_12034559	0	12034559	A	C
5	chr5_12080047	0	12080047	G	T
5	chr5_12085702	0	12085702	T	G
5	chr5_12087438	0	12087438	G	C
5	chr5_12109592	0	12109592	A	C
5	chr5_12133071	0	12133071	A	C
5	chr5_12139472	0	12139472	A	C
5	chr5_12140595	0	12140595	G	C
5	chr5_12147088	0	12147088	C	A
5	chr5_12158370	0	12158370	G	C
5	chr5_12160991	0	12160991	T	A
5	chr5_12161283	0	12161283	G	C
5	chr5_12161363	0	12161363	G	T
5	chr5_12169375	0	12169375	C	A
5	chr5_12185094	0	12185094	A	C
5	chr5_12187457	0	12187457	G	C
5	chr5_12209623	0	12209623	G	T
5	chr5_12227566	0	12227566	A	C
5	chr5_12235604	0	12235604	T	A
5	chr5_12248822	0	12248822	T	G
5	chr5_12249648	0	12249648	A	C
5	chr5_12260685	0	12260685	G	T
5	chr5_12262676	0	12262676	G	C
5	chr5_12263171	0	12263171	G	T
5	chr5_12282687	0	12282687	T	G
5	chr5_12283125	0	12283125	G	C
5	chr5_12284046	0	12284046	T	A
5	chr5_12296944	0	12296944	A	T
5	chr5_12299684	0	12299684	G	C
5	chr5_12307077	0	12307077	G	T
5	chr5_12315326	0	12315326	T	G
5	chr5_12317226	0	12317226	G	T
5	chr5_12337131	0	12337131	C	A
5	chr5_12338340	0	12338340	G	T
5	chr5_12340209	0	12340209	C	G
5	chr5_12345719	0	12345719	G	C
5	chr5_12371694	0	12371694	C	A
5	chr5_12378196	0	12378196	T	G
5	chr5_12401988	0	12401988	A	T
5	chr5_12414120	0	12414120	T	A
5	chr5_12426004	0	12426004	T	G
5	chr5_12428032	0	12428032	T	A
5	chr5_12438129	0	12438129	C	G
5	chr5_12443890	0	12443890	A	T
5	chr5_12445337	0	12445337	A	T
5	chr5_12455748	0	12455748	C	G
5	chr5_12456971	0	12456971	G	C
5	chr5_12466241	0	12466241	T	G
5	chr5_12480397	0	12480397	C	G
5	chr5_12492103	0	12492103	C	G
5	chr5_12515586	0	12515586	A	C
5	chr5_12535004	0	12535004	T	A
5	chr5_12540350	0	12540350	T	A
5	chr5_12568286	0	12568286	C	A
5	chr5_12569736	0	12569736	G	C
5	chr5_12586942	0	12586942	C	G
5	chr5_12608092	0	12608092	T	G
5	chr5_12615686	0	12615686	C	A
5	chr5_12632185	0	12632185	A	C
5	chr5_12662941	0	12662941	T	A
5	chr5_12697062	0	12697062	G	C
5	chr5_12700335	0	12700335	C	A
5	chr5_12741432	0	12741432	C	G
5	chr5_12750947	0	12750947	T	G
5	chr5_12783727	0	12783727	G	T
5	chr5_12803644	0	12803644	T	G
5	chr5_12804637	0	12804637	T	A
5	chr5_12807242	0	12807242	A	T
5	chr5_12832398	0	12832398	T	A
5	chr5_12837131	0	12837131	A	T
5	chr5_12855787	0	12855787	A	C
5	chr5_12858418	0	12858418	T	A
5	chr5_12860752	0	12860752	C	G
5	chr5_12879853	0	12879853	A	C
5	chr5_12885138	0	12885138	G	T
5	chr5_12892954	0	12892954	A	C
5	chr5_12907676	0	12907676	C	G
5	chr5_12919883	0	12919883	T	G
5	chr5_12937800	0	12937800	G	C
5	chr5_12941777	0	12941777	T	G
5	chr5_12949633	0	12949633	G	T
5	chr5_12956625	0	12956625	C	A
5	chr5_12956718	0	12956718	G	C
5	chr5_12957714	0	12957714	C	G
5	chr5_12962431	0	12962431	C	A
5	chr5_12977868	0	12977868	G	T
5	chr5_12987995	0	12987995	A	T
5	chr5_13002141	0	13002141	C	G
5	chr5_13031707	0	13031707	C	G
5	chr5_13042219	0	13042219	G	C
5	chr5_13070560	0	13070560	G	C
5	chr5_13075183	0	13075183	T	G
5	chr5_13090417	0	13090417	G	T
5	chr5_13094945	0	13094945	A	C
5	chr5_13100326	0	13100326	T	A
5	chr5_13112878	0	13112878	G	T
5	chr5_13167429	0	13167429	C	A
5	chr5_13175048	0	13175048	T	A
5	chr5_13193452	0	13193452	C	A
5	chr5_13210678	0	13210678	A	T
5	chr5_13212137	0	13212137	A	T
5	chr5_13266594	0	13266594	C	A
5	chr5_13279080	0	13279080	C	G
5	chr5_13279141	0	13279141	T	A
5	chr5_13286590	0	13286590	C	G
5	chr5_13375736	0	13375736	A	C
5	chr5_13387102	0	13387102	C	G
5	chr5_13413973	0	13413973	T	A
5	chr5_13415956	0	13415956	T	A
5	chr5_13462601	0	13462601	C	A
5	chr5_13478015	0	13478015	C	A
5	chr5_13492311	0	13492311	T	G
5	chr5_13493869	0	13493869	C	A
5	chr5_13521537	0	13521537	A	T
5	chr5_13526470	0	13526470	A	C
5	chr5_13546804	0	13546804	A	C
5	chr5_13560602	0	13560602	G	T
5	chr5_13561294	0	13561294	G	C
5	chr5_13570228	0	13570228	A	C
5	chr5_13584532	0	13584532	G	C
5	chr5_13586570	0	13586570	G	C
5	chr5_13600993	0	13600993	T	G
5	chr5_13603044	0	13603044	C	G
5	chr5_13611714	0	13611714	C	A
5	chr5_13616599	0	13616599	G	T
5	chr5_13635587	0	13635587	A	C
5	chr5_13640952	0	13640952	C	G
5	chr5_13649774	0	13649774	T	G
5	chr5_13661605	0	13661605	C	G
5	chr5_13707898	0	13707898	T	G
5	chr5_13714278	0	13714278	A	C
5	chr5_13795608	0	13795608	C	A
5	chr5_13797023	0	13797023	C	G
5	chr5_13811460	0	13811460	C	G
5	chr5_13887086	0	13887086	T	A
5	chr5_13889021	0	13889021	G	C
5	chr5_13889657	0	13889657	T	G
5	chr5_13898446	0	13898446	G	T
5	chr5_13926871	0	13926871	G	C
5	chr5_13991191	0	13991191	G	T
5	chr5_13993017	0	13993017	A	T
5	chr5_13995219	0	13995219	G	C
5	chr5_14017019	0	14017019	T	G
5	chr5_14037880	0	14037880	C	A
5	chr5_14096241	0	14096241	C	G
5	chr5_14099439	0	14099439	C	A
5	chr5_14100448	0	14100448	G	C
5	chr5_14107699	0	14107699	G	C
5	chr5_14108196	0	14108196	T	G
5	chr5_14115390	0	14115390	T	A
5	chr5_14283590	0	14283590	T	A
5	chr5_14288772	0	14288772	G	C
5	chr5_14292239	0	14292239	A	C
5	chr5_14297250	0	14297250	A	T
5	chr5_14345282	0	14345282	C	G
5	chr5_14376541	0	14376541	C	A
5	chr5_14396214	0	14396214	A	T
5	chr5_14412279	0	14412279	G	T
5	chr5_14415536	0	14415536	C	G
5	chr5_14462325	0	14462325	G	T
5	chr5_14490994	0	14490994	A	T
5	chr5_14515824	0	14515824	A	C
5	chr5_14553044	0	14553044	G	C
5	chr5_14560652	0	14560652	A	T
5	chr5_14572326	0	14572326	C	A
5	chr5_14572751	0	14572751	T	A
5	chr5_14573472	0	14573472	C	G
5	chr5_14601022	0	14601022	C	A
5	chr5_14602896	0	14602896	G	C
5	chr5_14608475	0	14608475	G	C
5	chr5_14615017	0	14615017	A	C
5	chr5_14616291	0	14616291	A	C
5	chr5_14617907	0	14617907	T	A
5	chr5_14620888	0	14620888	T	G
5	chr5_14626773	0	14626773	G	T
5	chr5_14630847	0	14630847	T	G
5	chr5_14632860	0	14632860	A	C
5	chr5_14655366	0	14655366	A	T
5	chr5_14659967	0	14659967	T	G
5	chr5_14679030	0	14679030	C	G
5	chr5_14679272	0	14679272	G	T
5	chr5_14680185	0	14680185	T	G
5	chr5_14683850	0	14683850	T	G
5	chr5_14692610	0	14692610	A	C
5	chr5_14714349	0	14714349	A	C
5	chr5_14716904	0	14716904	C	A
5	chr5_14722928	0	14722928	C	G
5	chr5_14743725	0	14743725	G	C
5	chr5_14761870	0	14761870	A	C
5	chr5_14786568	0	14786568	T	A
5	chr5_14787673	0	14787673	C	G
5	chr5_14791719	0	14791719	A	C
5	chr5_14825760	0	14825760	A	C
5	chr5_14828144	0	14828144	C	G
5	chr5_14844820	0	14844820	G	T
5	chr5_14846046	0	14846046	G	T
5	chr5_14873563	0	14873563	G	T
5	chr5_14897553	0	14897553	G	C
5	chr5_14898599	0	14898599	G	T
5	chr5_14927273	0	14927273	T	A
5	chr5_14933624	0	14933624	C	G
5	chr5_14941470	0	14941470	G	C
5	chr5_14944305	0	14944305	A	T
5	chr5_15000112	0	15000112	A	C
5	chr5_15042989	0	15042989	T	A
5	chr5_15062575	0	15062575	C	G
5	chr5_15088673	0	15088673	C	G
5	chr5_15108108	0	15108108	T	G
5	chr5_15114748	0	15114748	T	G
5	chr5_15117591	0	15117591	T	G
5	chr5_15122376	0	15122376	T	G
5	chr5_15131753	0	15131753	T	G
5	chr5_15133308	0	15133308	G	C
5	chr5_15138495	0	15138495	A	C
5	chr5_15147523	0	15147523	C	A
5	chr5_15162702	0	15162702	G	T
5	chr5_15179796	0	15179796	C	G
5	chr5_15199688	0	15199688	C	A
5	chr5_15206104	0	15206104	C	G
5	chr5_15226115	0	15226115	G	C
5	chr5_15265520	0	15265520	A	T
5	chr5_15290006	0	15290006	A	C
5	chr5_15309799	0	15309799	C	G
5	chr5_15325076	0	15325076	G	C
5	chr5_15354247	0	15354247	T	G
5	chr5_15397605	0	15397605	A	C
5	chr5_15414416	0	15414416	G	C
5	chr5_15483902	0	15483902	G	C
5	chr5_15490470	0	15490470	G	T
5	chr5_15492440	0	15492440	T	G
5	chr5_15514554	0	15514554	G	C
5	chr5_15514985	0	15514985	C	A
5	chr5_15543778	0	15543778	G	T
5	chr5_15582045	0	15582045	C	A
5	chr5_15584314	0	15584314	C	A
5	chr5_15590366	0	15590366	C	G
5	chr5_15601253	0	15601253	G	T
5	chr5_15635022	0	15635022	A	C
5	chr5_15660820	0	15660820	G	C
5	chr5_15663094	0	15663094	A	T
5	chr5_15709426	0	15709426	T	G
5	chr5_15709968	0	15709968	G	C
5	chr5_15719984	0	15719984	G	T
5	chr5_15735593	0	15735593	G	C
5	chr5_15740885	0	15740885	G	T
5	chr5_15741575	0	15741575	C	A
5	chr5_15765986	0	15765986	C	A
5	chr5_15774010	0	15774010	T	G
5	chr5_15783014	0	15783014	G	T
5	chr5_15828421	0	15828421	C	G
5	chr5_15829616	0	15829616	C	A
5	chr5_15837565	0	15837565	A	C
5	chr5_15840004	0	15840004	A	T
5	chr5_15847165	0	15847165	G	T
5	chr5_15867863	0	15867863	G	C
5	chr5_15873143	0	15873143	C	A
5	chr5_15886259	0	15886259	C	A
5	chr5_15922347	0	15922347	G	T
5	chr5_15960743	0	15960743	T	G
5	chr5_15963601	0	15963601	C	G
5	chr5_15972528	0	15972528	C	G
5	chr5_15973611	0	15973611	A	C
5	chr5_15976679	0	15976679	A	T
5	chr5_16000150	0	16000150	A	T
5	chr5_16046788	0	16046788	G	C
5	chr5_16066533	0	16066533	A	C
5	chr5_16928800	0	16928800	T	A
5	chr5_16942249	0	16942249	A	C
5	chr5_16972207	0	16972207	C	A
5	chr5_16987711	0	16987711	T	G
5	chr5_16988685	0	16988685	A	T
5	chr5_17001913	0	17001913	A	T
5	chr5_17006737	0	17006737	G	T
5	chr5_17012624	0	17012624	G	C
5	chr5_17023422	0	17023422	C	A
5	chr5_17063054	0	17063054	T	A
5	chr5_17071780	0	17071780	G	T
5	chr5_17072759	0	17072759	A	T
5	chr5_17125209	0	17125209	G	C
5	chr5_17158499	0	17158499	G	T
5	chr5_17166775	0	17166775	G	C
5	chr5_17183152	0	17183152	C	G
5	chr5_17213019	0	17213019	A	C
5	chr5_17266844	0	17266844	A	C
5	chr5_17269411	0	17269411	A	C
5	chr5_17281498	0	17281498	C	A
5	chr5_17284141	0	17284141	C	G
5	chr5_17303540	0	17303540	T	A
5	chr5_17303599	0	17303599	T	A
5	chr5_17309057	0	17309057	G	C
5	chr5_17312382	0	17312382	T	G
5	chr5_17314517	0	17314517	A	C
5	chr5_17314823	0	17314823	G	C
5	chr5_17322121	0	17322121	T	A
5	chr5_17354996	0	17354996	G	T
5	chr5_17412955	0	17412955	C	G
5	chr5_17416198	0	17416198	T	G
5	chr5_17420096	0	17420096	G	C
5	chr5_17428555	0	17428555	G	C
5	chr5_17448443	0	17448443	T	A
5	chr5_17473689	0	17473689	C	G
5	chr5_17479056	0	17479056	G	C
5	chr5_17480594	0	17480594	T	G
5	chr5_17489270	0	17489270	G	C
5	chr5_17507464	0	17507464	C	G
5	chr5_17514139	0	17514139	G	T
5	chr5_17521506	0	17521506	G	T
5	chr5_17524542	0	17524542	T	G
5	chr5_17533250	0	17533250	C	G
5	chr5_17556754	0	17556754	G	C
5	chr5_17561712	0	17561712	C	G
5	chr5_17572430	0	17572430	C	A
5	chr5_17586766	0	17586766	C	A
5	chr5_17598015	0	17598015	C	A
5	chr5_17600741	0	17600741	G	T
5	chr5_17608316	0	17608316	G	C
5	chr5_17638534	0	17638534	G	T
5	chr5_17649006	0	17649006	C	G
5	chr5_17657919	0	17657919	T	G
5	chr5_17702546	0	17702546	A	C
5	chr5_17706799	0	17706799	A	C
5	chr5_17708228	0	17708228	G	C
5	chr5_17713586	0	17713586	T	G
5	chr5_17713757	0	17713757	C	G
5	chr5_17727020	0	17727020	A	C
5	chr5_17727432	0	17727432	C	A
5	chr5_17741947	0	17741947	T	A
5	chr5_17798239	0	17798239	T	A
5	chr5_17812041	0	17812041	G	T
5	chr5_17832588	0	17832588	G	T
5	chr5_17847475	0	17847475	A	C
5	chr5_17852685	0	17852685	G	T
5	chr5_17857542	0	17857542	G	C
5	chr5_17866785	0	17866785	A	T
5	chr5_17885655	0	17885655	G	T
5	chr5_17923389	0	17923389	C	A
5	chr5_17962314	0	17962314	C	G
5	chr5_17978064	0	17978064	G	T
5	chr5_18021298	0	18021298	T	G
5	chr5_18067746	0	18067746	G	C
5	chr5_18223386	0	18223386	A	T
5	chr5_18247800	0	18247800	G	T
5	chr5_18278581	0	18278581	A	C
5	chr5_18286320	0	18286320	A	T
5	chr5_18293889	0	18293889	C	G
5	chr5_18313212	0	18313212	C	G
5	chr5_18314873	0	18314873	G	C
5	chr5_18319142	0	18319142	T	G
5	chr5_18326143	0	18326143	G	T
5	chr5_18328023	0	18328023	C	G
5	chr5_18349250	0	18349250	A	T
5	chr5_18351347	0	18351347	T	G
5	chr5_18362713	0	18362713	A	C
5	chr5_18366937	0	18366937	C	A
5	chr5_18373609	0	18373609	C	G
5	chr5_18394595	0	18394595	T	A
5	chr5_18399286	0	18399286	G	T
5	chr5_18401120	0	18401120	A	C
5	chr5_18453060	0	18453060	C	G
5	chr5_18460206	0	18460206	C	G
5	chr5_18493405	0	18493405	C	G
5	chr5_18525184	0	18525184	G	C
5	chr5_18547875	0	18547875	G	T
5	chr5_18566018	0	18566018	C	A
5	chr5_18602561	0	18602561	T	A
5	chr5_18606451	0	18606451	G	C
5	chr5_18612167	0	18612167	C	A
5	chr5_18635455	0	18635455	A	T
5	chr5_18655028	0	18655028	T	G
5	chr5_18727922	0	18727922	T	G
5	chr5_18728478	0	18728478	T	G
5	chr5_18729422	0	18729422	G	C
5	chr5_18738016	0	18738016	A	C
5	chr5_18769401	0	18769401	G	T
5	chr5_18779104	0	18779104	G	T
5	chr5_18797520	0	18797520	C	G
5	chr5_18813711	0	18813711	C	A
5	chr5_18818819	0	18818819	C	G
5	chr5_18835845	0	18835845	T	G
5	chr5_18837734	0	18837734	G	C
5	chr5_18851900	0	18851900	A	C
5	chr5_18866682	0	18866682	C	G
5	chr5_18869898	0	18869898	G	C
5	chr5_18876909	0	18876909	G	C
5	chr5_18883307	0	18883307	C	G
5	chr5_18887295	0	18887295	C	G
5	chr5_18897983	0	18897983	C	G
5	chr5_18900052	0	18900052	A	C
5	chr5_18913758	0	18913758	C	A
5	chr5_18916619	0	18916619	T	G
5	chr5_18918660	0	18918660	C	G
5	chr5_18928656	0	18928656	C	G
5	chr5_18929005	0	18929005	T	G
5	chr5_18956070	0	18956070	G	T
5	chr5_18963734	0	18963734	C	A
5	chr5_18969783	0	18969783	T	G
5	chr5_18972505	0	18972505	G	C
5	chr5_18995613	0	18995613	C	G
5	chr5_18999926	0	18999926	G	C
5	chr5_19000333	0	19000333	G	T
5	chr5_19006801	0	19006801	T	G
5	chr5_19065507	0	19065507	A	C
5	chr5_19067487	0	19067487	G	C
5	chr5_19085455	0	19085455	T	G
5	chr5_19092948	0	19092948	T	G
5	chr5_19092977	0	19092977	C	A
5	chr5_19105592	0	19105592	T	A
5	chr5_19107649	0	19107649	T	G
5	chr5_19122307	0	19122307	G	T
5	chr5_19148016	0	19148016	A	T
5	chr5_19154591	0	19154591	C	G
5	chr5_19161702	0	19161702	G	C
5	chr5_19166079	0	19166079	T	G
5	chr5_19179647	0	19179647	C	G
5	chr5_19198145	0	19198145	A	T
5	chr5_19225094	0	19225094	A	C
5	chr5_19250897	0	19250897	G	C
5	chr5_19256257	0	19256257	G	T
5	chr5_19289733	0	19289733	C	A
5	chr5_19295534	0	19295534	T	G
5	chr5_19371926	0	19371926	G	T
5	chr5_19372360	0	19372360	A	T
5	chr5_19379964	0	19379964	C	G
5	chr5_19382743	0	19382743	T	A
5	chr5_19400218	0	19400218	T	G
5	chr5_19401258	0	19401258	C	G
5	chr5_19424468	0	19424468	A	C
5	chr5_19435556	0	19435556	A	C
5	chr5_19442400	0	19442400	G	T
5	chr5_19444681	0	19444681	C	G
5	chr5_19455913	0	19455913	G	T
5	chr5_19462891	0	19462891	C	G
5	chr5_19472617	0	19472617	T	A
5	chr5_19482433	0	19482433	C	A
5	chr5_19499958	0	19499958	C	G
5	chr5_19527059	0	19527059	A	T
5	chr5_19541007	0	19541007	T	G
5	chr5_19549015	0	19549015	A	C
5	chr5_19608250	0	19608250	C	G
5	chr5_19608590	0	19608590	G	C
5	chr5_19615478	0	19615478	G	T
5	chr5_19619282	0	19619282	T	A
5	chr5_19623821	0	19623821	C	G
5	chr5_19631454	0	19631454	C	A
5	chr5_19638241	0	19638241	G	C
5	chr5_19638537	0	19638537	T	G
5	chr5_19641091	0	19641091	G	C
5	chr5_19647194	0	19647194	C	A
5	chr5_19695278	0	19695278	G	T
5	chr5_19699582	0	19699582	A	T
5	chr5_19709140	0	19709140	G	C
5	chr5_19712892	0	19712892	C	G
5	chr5_19714293	0	19714293	T	A
5	chr5_19731813	0	19731813	G	C
5	chr5_19736282	0	19736282	C	A
5	chr5_19755038	0	19755038	C	G
5	chr5_19774693	0	19774693	A	T
5	chr5_19785492	0	19785492	C	G
5	chr5_19797223	0	19797223	A	C
5	chr5_19802346	0	19802346	A	T
5	chr5_19804150	0	19804150	T	G
5	chr5_19810853	0	19810853	A	C
5	chr5_19815975	0	19815975	C	A
5	chr5_19834381	0	19834381	A	T
5	chr5_19845210	0	19845210	G	T
5	chr5_19868061	0	19868061	G	C
5	chr5_19868155	0	19868155	C	G
5	chr5_19886078	0	19886078	G	T
5	chr5_19888102	0	19888102	G	C
5	chr5_19900887	0	19900887	G	T
5	chr5_19916917	0	19916917	G	T
5	chr5_19925187	0	19925187	G	C
5	chr5_19936718	0	19936718	A	T
5	chr5_19942791	0	19942791	C	A
5	chr5_19953227	0	19953227	A	C
5	chr5_20016933	0	20016933	C	G
5	chr5_20034666	0	20034666	A	C
5	chr5_20034697	0	20034697	G	T
5	chr5_20048503	0	20048503	C	A
5	chr5_20068766	0	20068766	T	A
5	chr5_20091860	0	20091860	C	G
5	chr5_20104580	0	20104580	A	T
5	chr5_20106698	0	20106698	G	T
5	chr5_20115133	0	20115133	C	G
5	chr5_20147646	0	20147646	A	C
5	chr5_20176038	0	20176038	T	G
5	chr5_20196311	0	20196311	G	C
5	chr5_20235843	0	20235843	T	A
5	chr5_20249629	0	20249629	G	C
5	chr5_20253217	0	20253217	C	A
5	chr5_20256174	0	20256174	C	G
5	chr5_20259755	0	20259755	A	T
5	chr5_20270285	0	20270285	C	G
5	chr5_20291708	0	20291708	G	C
5	chr5_20303909	0	20303909	G	C
5	chr5_20305163	0	20305163	T	G
5	chr5_20307941	0	20307941	A	C
5	chr5_20328187	0	20328187	G	T
5	chr5_20335008	0	20335008	C	G
5	chr5_20353628	0	20353628	T	G
5	chr5_20355453	0	20355453	A	T
5	chr5_20361470	0	20361470	C	A
5	chr5_20371486	0	20371486	A	C
5	chr5_20372690	0	20372690	A	T
5	chr5_20374225	0	20374225	T	A
5	chr5_20387252	0	20387252	C	A
5	chr5_20416130	0	20416130	C	A
5	chr5_20421594	0	20421594	T	G
5	chr5_20430201	0	20430201	G	C
5	chr5_20439723	0	20439723	G	T
5	chr5_20486393	0	20486393	A	T
5	chr5_20534753	0	20534753	G	T
5	chr5_20545828	0	20545828	A	T
5	chr5_20574507	0	20574507	T	G
5	chr5_20584646	0	20584646	T	G
5	chr5_20595184	0	20595184	C	G
5	chr5_20599454	0	20599454	A	T
5	chr5_20610459	0	20610459	C	G
5	chr5_20629376	0	20629376	C	A
5	chr5_20642009	0	20642009	T	G
5	chr5_20643725	0	20643725	G	C
5	chr5_20663226	0	20663226	A	C
5	chr5_20695511	0	20695511	A	T
5	chr5_20696590	0	20696590	T	G
5	chr5_20709858	0	20709858	G	C
5	chr5_20713339	0	20713339	G	T
5	chr5_20715427	0	20715427	C	G
5	chr5_20727359	0	20727359	A	T
5	chr5_20798117	0	20798117	A	T
5	chr5_20798284	0	20798284	C	A
5	chr5_20798811	0	20798811	A	T
5	chr5_20808876	0	20808876	T	G
5	chr5_20818461	0	20818461	G	T
5	chr5_20821799	0	20821799	T	A
5	chr5_20826851	0	20826851	C	A
5	chr5_20835244	0	20835244	C	G
5	chr5_20847968	0	20847968	G	C
5	chr5_20852734	0	20852734	C	A
5	chr5_20854873	0	20854873	G	T
5	chr5_20864325	0	20864325	A	T
5	chr5_20868203	0	20868203	C	G
5	chr5_20872548	0	20872548	T	G
5	chr5_20888745	0	20888745	T	A
5	chr5_20917537	0	20917537	A	T
5	chr5_20926266	0	20926266	G	T
5	chr5_20956875	0	20956875	T	G
5	chr5_20957601	0	20957601	G	C
5	chr5_20959209	0	20959209	A	T
5	chr5_21009146	0	21009146	T	G
5	chr5_21024994	0	21024994	T	A
5	chr5_21033562	0	21033562	C	G
5	chr5_21042882	0	21042882	G	T
5	chr5_21066255	0	21066255	G	C
5	chr5_21092344	0	21092344	A	C
5	chr5_21094938	0	21094938	C	A
5	chr5_21103437	0	21103437	C	A
5	chr5_21107963	0	21107963	G	T
5	chr5_21115193	0	21115193	C	A
5	chr5_21120677	0	21120677	C	A
5	chr5_21126824	0	21126824	C	A
5	chr5_21141420	0	21141420	G	C
5	chr5_21178059	0	21178059	C	A
5	chr5_21209345	0	21209345	A	T
5	chr5_21212993	0	21212993	C	G
5	chr5_21225184	0	21225184	G	C
5	chr5_21246917	0	21246917	C	G
5	chr5_21247717	0	21247717	C	A
5	chr5_21248223	0	21248223	C	G
5	chr5_21253913	0	21253913	C	A
5	chr5_21259750	0	21259750	G	T
5	chr5_21270083	0	21270083	T	A
5	chr5_21278133	0	21278133	G	C
5	chr5_21316059	0	21316059	T	A
5	chr5_21323621	0	21323621	T	G
5	chr5_21327763	0	21327763	G	T
5	chr5_21339480	0	21339480	G	C
5	chr5_21349659	0	21349659	T	A
5	chr5_21392133	0	21392133	G	T
5	chr5_21393758	0	21393758	T	G
5	chr5_21397717	0	21397717	C	A
5	chr5_21400760	0	21400760	T	G
5	chr5_21418275	0	21418275	G	C
5	chr5_21425060	0	21425060	G	T
5	chr5_21426826	0	21426826	C	A
5	chr5_21441950	0	21441950	C	G
5	chr5_21447165	0	21447165	G	C
5	chr5_21452954	0	21452954	G	T
5	chr5_21464335	0	21464335	G	C
5	chr5_21472583	0	21472583	A	C
5	chr5_21499099	0	21499099	G	C
5	chr5_21506211	0	21506211	C	G
5	chr5_21522534	0	21522534	C	A
5	chr5_21529841	0	21529841	C	G
5	chr5_21535941	0	21535941	A	C
5	chr5_21599466	0	21599466	C	A
5	chr5_21606501	0	21606501	G	C
5	chr5_21608484	0	21608484	C	A
5	chr5_21622707	0	21622707	C	A
5	chr5_21643856	0	21643856	G	C
5	chr5_21645223	0	21645223	C	G
5	chr5_21691927	0	21691927	C	G
5	chr5_21695350	0	21695350	T	G
5	chr5_21697371	0	21697371	C	G
5	chr5_21738448	0	21738448	C	A
5	chr5_21776270	0	21776270	G	C
5	chr5_21794500	0	21794500	A	T
5	chr5_21807057	0	21807057	T	A
5	chr5_21812285	0	21812285	T	G
5	chr5_21827497	0	21827497	C	A
5	chr5_21827720	0	21827720	G	T
5	chr5_21842260	0	21842260	G	T
5	chr5_21849685	0	21849685	C	G
5	chr5_21893858	0	21893858	T	G
5	chr5_21897426	0	21897426	A	T
5	chr5_21903673	0	21903673	A	T
5	chr5_21970170	0	21970170	G	T
5	chr5_22025005	0	22025005	G	T
5	chr5_22052000	0	22052000	T	A
5	chr5_22061754	0	22061754	C	A
5	chr5_22066056	0	22066056	C	A
5	chr5_22080186	0	22080186	A	T
5	chr5_22088274	0	22088274	G	T
5	chr5_22107466	0	22107466	C	G
5	chr5_22134045	0	22134045	T	A
5	chr5_22138304	0	22138304	T	G
5	chr5_22143433	0	22143433	G	T
5	chr5_22169728	0	22169728	A	T
5	chr5_22171491	0	22171491	A	T
5	chr5_22197462	0	22197462	C	A
5	chr5_22214470	0	22214470	T	G
5	chr5_22227272	0	22227272	A	C
5	chr5_22237537	0	22237537	G	T
5	chr5_22281229	0	22281229	A	T
5	chr5_22309713	0	22309713	G	C
5	chr5_22316181	0	22316181	G	C
5	chr5_22321579	0	22321579	G	C
5	chr5_22328838	0	22328838	C	G
5	chr5_22359252	0	22359252	T	A
5	chr5_22389096	0	22389096	T	G
5	chr5_22458815	0	22458815	C	A
5	chr5_22489272	0	22489272	C	A
5	chr5_22501174	0	22501174	C	G
5	chr5_22509179	0	22509179	C	G
5	chr5_22556736	0	22556736	G	T
5	chr5_22557404	0	22557404	G	C
5	chr5_22559931	0	22559931	T	G
5	chr5_22568162	0	22568162	T	A
5	chr5_22586729	0	22586729	G	T
5	chr5_22608257	0	22608257	C	A
5	chr5_22616940	0	22616940	T	A
5	chr5_22652528	0	22652528	T	A
5	chr5_22689908	0	22689908	T	G
5	chr5_22739911	0	22739911	G	T
5	chr5_22784110	0	22784110	C	A
5	chr5_22812721	0	22812721	C	A
5	chr5_22840149	0	22840149	T	G
5	chr5_22841663	0	22841663	C	A
5	chr5_22845253	0	22845253	A	C
5	chr5_22869472	0	22869472	C	A
5	chr5_22873254	0	22873254	G	T
5	chr5_22883322	0	22883322	T	A
5	chr5_22891715	0	22891715	G	T
5	chr5_22899019	0	22899019	G	T
5	chr5_22901575	0	22901575	C	G
5	chr5_22903711	0	22903711	A	T
5	chr5_22913676	0	22913676	A	T
5	chr5_22919851	0	22919851	G	T
5	chr5_22945778	0	22945778	G	T
5	chr5_22970403	0	22970403	G	T
5	chr5_22971314	0	22971314	C	G
5	chr5_22973529	0	22973529	G	T
5	chr5_22991304	0	22991304	C	A
5	chr5_23064847	0	23064847	G	C
5	chr5_23072313	0	23072313	C	G
5	chr5_23105792	0	23105792	T	A
5	chr5_23151378	0	23151378	T	A
5	chr5_23180041	0	23180041	C	G
5	chr5_23184123	0	23184123	A	C
5	chr5_23196412	0	23196412	G	C
5	chr5_23237110	0	23237110	T	G
5	chr5_23260253	0	23260253	T	G
5	chr5_23266300	0	23266300	T	A
5	chr5_23328758	0	23328758	G	T
5	chr5_23332621	0	23332621	G	C
5	chr5_23344099	0	23344099	C	A
5	chr5_23352447	0	23352447	C	A
5	chr5_23354228	0	23354228	C	G
5	chr5_23399986	0	23399986	G	C
5	chr5_23402194	0	23402194	T	G
5	chr5_23406619	0	23406619	C	G
5	chr5_23423111	0	23423111	G	T
5	chr5_23448627	0	23448627	C	A
5	chr5_23459533	0	23459533	G	T
5	chr5_23464355	0	23464355	A	T
5	chr5_23478378	0	23478378	A	C
5	chr5_23496786	0	23496786	C	A
5	chr5_23514156	0	23514156	T	A
5	chr5_23517769	0	23517769	G	C
5	chr5_23539998	0	23539998	T	G
5	chr5_23544552	0	23544552	C	A
5	chr5_23580689	0	23580689	G	C
5	chr5_23585443	0	23585443	T	A
5	chr5_23587093	0	23587093	G	T
5	chr5_23596519	0	23596519	A	T
5	chr5_23602173	0	23602173	C	G
5	chr5_23621576	0	23621576	T	G
5	chr5_23633887	0	23633887	G	T
5	chr5_23634653	0	23634653	C	G
5	chr5_23650974	0	23650974	G	T
5	chr5_23652164	0	23652164	T	G
5	chr5_23678401	0	23678401	T	G
5	chr5_23679926	0	23679926	G	C
5	chr5_23689345	0	23689345	G	C
5	chr5_23693533	0	23693533	T	A
5	chr5_23737446	0	23737446	T	G
5	chr5_23750069	0	23750069	G	C
5	chr5_23751073	0	23751073	A	C
5	chr5_23765433	0	23765433	C	A
5	chr5_23771348	0	23771348	T	A
5	chr5_23776107	0	23776107	A	C
5	chr5_23776620	0	23776620	A	C
5	chr5_23796542	0	23796542	T	A
5	chr5_23797750	0	23797750	G	C
5	chr5_23801789	0	23801789	C	A
5	chr5_23841564	0	23841564	G	C
5	chr5_23861568	0	23861568	C	A
5	chr5_23864666	0	23864666	T	G
5	chr5_23870382	0	23870382	C	A
5	chr5_23882049	0	23882049	C	A
5	chr5_23933407	0	23933407	A	T
5	chr5_23937869	0	23937869	C	G
5	chr5_23945676	0	23945676	G	T
5	chr5_23967823	0	23967823	T	G
5	chr5_23986384	0	23986384	G	T
5	chr5_24004422	0	24004422	G	T
5	chr5_24033013	0	24033013	C	A
5	chr5_24063670	0	24063670	A	T
5	chr5_24070531	0	24070531	C	G
5	chr5_24184547	0	24184547	A	C
5	chr5_24188823	0	24188823	G	T
5	chr5_24192094	0	24192094	G	T
5	chr5_24195938	0	24195938	C	G
5	chr5_24208207	0	24208207	T	G
5	chr5_24233245	0	24233245	A	C
5	chr5_24241899	0	24241899	G	C
5	chr5_24266071	0	24266071	G	C
5	chr5_24274000	0	24274000	A	C
5	chr5_24275842	0	24275842	T	A
5	chr5_24299952	0	24299952	T	G
5	chr5_24305339	0	24305339	C	G
5	chr5_24313721	0	24313721	G	C
5	chr5_24327000	0	24327000	G	T
5	chr5_24329211	0	24329211	G	C
5	chr5_24351738	0	24351738	T	A
5	chr5_24367110	0	24367110	A	T
5	chr5_24375940	0	24375940	A	C
5	chr5_24404097	0	24404097	G	T
5	chr5_24404823	0	24404823	G	T
5	chr5_24416660	0	24416660	T	A
5	chr5_24425136	0	24425136	C	G
5	chr5_24431028	0	24431028	C	G
5	chr5_24452423	0	24452423	T	G
5	chr5_24477228	0	24477228	C	A
5	chr5_24496892	0	24496892	T	G
5	chr5_24498068	0	24498068	T	A
5	chr5_24512893	0	24512893	G	C
5	chr5_24518436	0	24518436	C	G
5	chr5_24588153	0	24588153	A	T
5	chr5_24593988	0	24593988	T	A
5	chr5_24600906	0	24600906	C	A
5	chr5_24616585	0	24616585	A	T
5	chr5_24619791	0	24619791	G	T
5	chr5_24626713	0	24626713	T	G
5	chr5_24631701	0	24631701	T	G
5	chr5_24655675	0	24655675	A	C
5	chr5_24676686	0	24676686	T	A
5	chr5_24725499	0	24725499	C	G
5	chr5_24730388	0	24730388	T	G
5	chr5_24730618	0	24730618	T	G
5	chr5_24761432	0	24761432	C	G
5	chr5_24762076	0	24762076	A	T
5	chr5_24769896	0	24769896	T	A
5	chr5_24770768	0	24770768	G	T
5	chr5_24797908	0	24797908	C	A
5	chr5_24808859	0	24808859	G	C
5	chr5_24856170	0	24856170	G	T
5	chr5_24856668	0	24856668	G	C
5	chr5_24858703	0	24858703	C	G
5	chr5_24874776	0	24874776	G	C
5	chr5_24898211	0	24898211	C	G
5	chr5_24920512	0	24920512	G	C
5	chr5_24938994	0	24938994	G	T
5	chr5_24945231	0	24945231	C	G
5	chr5_24955548	0	24955548	C	G
5	chr5_24971150	0	24971150	T	G
5	chr5_24974813	0	24974813	C	G
5	chr5_25016242	0	25016242	C	G
5	chr5_25030699	0	25030699	T	G
5	chr5_25054870	0	25054870	G	T
5	chr5_25061929	0	25061929	A	C
5	chr5_25114490	0	25114490	C	G
5	chr5_25131937	0	25131937	C	A
5	chr5_25135466	0	25135466	C	A
5	chr5_25138775	0	25138775	A	C
5	chr5_25192676	0	25192676	A	T
5	chr5_25196011	0	25196011	A	T
5	chr5_25202376	0	25202376	C	A
5	chr5_25220231	0	25220231	T	A
5	chr5_25228822	0	25228822	A	C
5	chr5_25228975	0	25228975	G	C
5	chr5_25301084	0	25301084	A	C
5	chr5_25330991	0	25330991	C	G
5	chr5_25333316	0	25333316	A	C
5	chr5_25388605	0	25388605	A	T
5	chr5_25388962	0	25388962	C	A
5	chr5_25392354	0	25392354	C	A
5	chr5_25392694	0	25392694	A	C
5	chr5_25409707	0	25409707	G	C
5	chr5_25425240	0	25425240	C	A
5	chr5_25428164	0	25428164	T	G
5	chr5_25429234	0	25429234	T	A
5	chr5_25433955	0	25433955	C	A
5	chr5_25434096	0	25434096	C	G
5	chr5_25447147	0	25447147	A	C
5	chr5_25449654	0	25449654	T	A
5	chr5_25449794	0	25449794	C	A
5	chr5_25474951	0	25474951	T	G
5	chr5_25479770	0	25479770	A	T
5	chr5_25496407	0	25496407	C	G
5	chr5_25508513	0	25508513	T	A
5	chr5_25520941	0	25520941	C	G
5	chr5_25522092	0	25522092	A	C
5	chr5_25522701	0	25522701	C	A
5	chr5_25544124	0	25544124	A	C
5	chr5_25544664	0	25544664	A	T
5	chr5_25553173	0	25553173	G	T
5	chr5_25559105	0	25559105	A	C
5	chr5_25575609	0	25575609	C	G
5	chr5_25609166	0	25609166	T	G
5	chr5_25612402	0	25612402	G	T
5	chr5_25672465	0	25672465	T	A
5	chr5_25674716	0	25674716	A	T
5	chr5_25698268	0	25698268	T	A
5	chr5_25760103	0	25760103	C	G
5	chr5_25785134	0	25785134	C	G
5	chr5_25805894	0	25805894	G	C
5	chr5_25821348	0	25821348	G	T
5	chr5_25850288	0	25850288	A	C
5	chr5_25856230	0	25856230	G	T
5	chr5_25867877	0	25867877	T	G
5	chr5_25895478	0	25895478	C	G
5	chr5_25897691	0	25897691	T	G
5	chr5_25925190	0	25925190	C	A
5	chr5_25962204	0	25962204	C	A
5	chr5_25969092	0	25969092	C	A
5	chr5_25986770	0	25986770	T	G
5	chr5_25988071	0	25988071	G	T
5	chr5_25995903	0	25995903	A	T
5	chr5_25999696	0	25999696	T	G
5	chr5_26009233	0	26009233	C	A
5	chr5_26030667	0	26030667	G	C
5	chr5_26076530	0	26076530	A	C
5	chr5_26089592	0	26089592	T	G
5	chr5_26098983	0	26098983	G	C
5	chr5_26100674	0	26100674	A	C
5	chr5_26124771	0	26124771	G	T
5	chr5_26125067	0	26125067	T	A
5	chr5_26157016	0	26157016	A	T
5	chr5_26166645	0	26166645	T	G
5	chr5_26188404	0	26188404	T	G
5	chr5_26207484	0	26207484	T	G
5	chr5_26241719	0	26241719	A	T
5	chr5_26268977	0	26268977	G	T
5	chr5_26278520	0	26278520	G	C
5	chr5_26285364	0	26285364	G	C
5	chr5_26288610	0	26288610	C	A
5	chr5_26291150	0	26291150	A	T
5	chr5_26293231	0	26293231	G	C
5	chr5_26295846	0	26295846	T	G
5	chr5_26299404	0	26299404	C	A
5	chr5_26322678	0	26322678	G	T
5	chr5_26329297	0	26329297	C	G
5	chr5_26337063	0	26337063	C	A
5	chr5_26337198	0	26337198	G	T
5	chr5_26344913	0	26344913	A	C
5	chr5_26385032	0	26385032	C	G
5	chr5_26403322	0	26403322	C	G
5	chr5_26411958	0	26411958	A	C
5	chr5_26418027	0	26418027	T	A
5	chr5_26433614	0	26433614	T	A
5	chr5_26461143	0	26461143	G	C
5	chr5_26469124	0	26469124	C	G
5	chr5_26481412	0	26481412	C	G
5	chr5_26489809	0	26489809	C	A
5	chr5_26492329	0	26492329	C	G
5	chr5_26493249	0	26493249	G	T
5	chr5_26499600	0	26499600	A	T
5	chr5_26519392	0	26519392	C	G
5	chr5_26522273	0	26522273	T	A
5	chr5_26533508	0	26533508	G	C
5	chr5_26534854	0	26534854	C	G
5	chr5_26562505	0	26562505	G	C
5	chr5_26573104	0	26573104	G	C
5	chr5_26586824	0	26586824	C	G
5	chr5_26602265	0	26602265	G	T
5	chr5_26640256	0	26640256	G	T
5	chr5_26646729	0	26646729	T	G
5	chr5_26653552	0	26653552	G	C
5	chr5_26680442	0	26680442	A	C
5	chr5_26684965	0	26684965	C	G
5	chr5_26725860	0	26725860	G	C
5	chr5_26741666	0	26741666	A	T
5	chr5_26760811	0	26760811	G	T
5	chr5_26780378	0	26780378	C	G
5	chr5_26789517	0	26789517	A	C
5	chr5_26794045	0	26794045	G	C
5	chr5_26802132	0	26802132	A	C
5	chr5_26809094	0	26809094	G	T
5	chr5_26811942	0	26811942	A	T
5	chr5_26824894	0	26824894	T	G
5	chr5_26850085	0	26850085	A	C
5	chr5_26872800	0	26872800	T	G
5	chr5_26879419	0	26879419	T	G
5	chr5_26891632	0	26891632	G	T
5	chr5_26908755	0	26908755	A	C
5	chr5_26933069	0	26933069	T	A
5	chr5_26966003	0	26966003	C	A
5	chr5_26990154	0	26990154	A	C
5	chr5_26995777	0	26995777	A	C
5	chr5_27004684	0	27004684	T	G
5	chr5_27021222	0	27021222	G	C
5	chr5_27063625	0	27063625	C	G
5	chr5_27066249	0	27066249	C	G
5	chr5_27095772	0	27095772	C	A
5	chr5_27109517	0	27109517	C	A
5	chr5_27113349	0	27113349	A	C
5	chr5_27159295	0	27159295	G	C
5	chr5_27168496	0	27168496	C	G
5	chr5_27183557	0	27183557	G	T
5	chr5_27202031	0	27202031	A	T
5	chr5_27210765	0	27210765	C	A
5	chr5_27233467	0	27233467	C	G
5	chr5_27263063	0	27263063	C	G
5	chr5_27275843	0	27275843	A	C
5	chr5_27282360	0	27282360	T	G
5	chr5_27287771	0	27287771	G	C
5	chr5_27317113	0	27317113	C	A
5	chr5_27343635	0	27343635	C	A
5	chr5_27349456	0	27349456	C	A
5	chr5_27355872	0	27355872	C	A
5	chr5_27392174	0	27392174	T	A
5	chr5_27453033	0	27453033	T	A
5	chr5_27469263	0	27469263	A	C
5	chr5_27471768	0	27471768	C	A
5	chr5_27515190	0	27515190	A	T
5	chr5_27517950	0	27517950	A	T
5	chr5_27527895	0	27527895	A	C
5	chr5_27558508	0	27558508	T	G
5	chr5_27569332	0	27569332	C	G
5	chr5_27570462	0	27570462	T	G
5	chr5_27570548	0	27570548	C	A
5	chr5_27570812	0	27570812	A	C
5	chr5_27573996	0	27573996	G	C
5	chr5_27575961	0	27575961	G	C
5	chr5_27577309	0	27577309	A	C
5	chr5_27592838	0	27592838	C	G
5	chr5_27607187	0	27607187	G	C
5	chr5_27607276	0	27607276	A	T
5	chr5_27617273	0	27617273	T	G
5	chr5_27643153	0	27643153	A	T
5	chr5_27646130	0	27646130	C	A
5	chr5_27661372	0	27661372	A	C
5	chr5_27682480	0	27682480	T	A
5	chr5_27706204	0	27706204	C	G
5	chr5_27717691	0	27717691	T	G
5	chr5_27723052	0	27723052	T	G
5	chr5_27736761	0	27736761	C	G
5	chr5_27797445	0	27797445	C	A
5	chr5_27825469	0	27825469	A	T
5	chr5_27836926	0	27836926	T	G
5	chr5_27840885	0	27840885	G	T
5	chr5_27840958	0	27840958	C	G
5	chr5_27846445	0	27846445	C	G
5	chr5_27849388	0	27849388	C	G
5	chr5_27898758	0	27898758	T	A
5	chr5_27903444	0	27903444	C	G
5	chr5_27908156	0	27908156	C	A
5	chr5_27914557	0	27914557	C	A
5	chr5_27922761	0	27922761	C	A
5	chr5_27923494	0	27923494	T	A
5	chr5_27925447	0	27925447	T	G
5	chr5_27930179	0	27930179	A	C
5	chr5_27992206	0	27992206	T	A
5	chr5_28014299	0	28014299	C	G
5	chr5_28027356	0	28027356	G	T
5	chr5_28033676	0	28033676	C	A
5	chr5_28038640	0	28038640	G	T
5	chr5_28059412	0	28059412	G	T
5	chr5_28061458	0	28061458	T	G
5	chr5_28075331	0	28075331	T	A
5	chr5_28080777	0	28080777	G	T
5	chr5_28082941	0	28082941	A	C
5	chr5_28091931	0	28091931	C	A
5	chr5_28099553	0	28099553	C	A
5	chr5_28115657	0	28115657	T	G
5	chr5_28148138	0	28148138	T	A
5	chr5_28165141	0	28165141	G	C
5	chr5_28170455	0	28170455	G	C
5	chr5_28200749	0	28200749	T	G
5	chr5_28221929	0	28221929	C	G
5	chr5_28230319	0	28230319	C	A
5	chr5_28259467	0	28259467	G	C
5	chr5_28262230	0	28262230	A	C
5	chr5_28357134	0	28357134	C	A
5	chr5_28358079	0	28358079	G	T
5	chr5_28361812	0	28361812	C	A
5	chr5_28364738	0	28364738	T	A
5	chr5_28376278	0	28376278	G	T
5	chr5_28379123	0	28379123	T	A
5	chr5_28387451	0	28387451	C	G
5	chr5_28390675	0	28390675	C	A
5	chr5_28393186	0	28393186	C	G
5	chr5_28408081	0	28408081	G	C
5	chr5_28431840	0	28431840	C	G
5	chr5_28437922	0	28437922	A	C
5	chr5_28469119	0	28469119	T	G
5	chr5_28479744	0	28479744	T	A
5	chr5_28483097	0	28483097	T	G
5	chr5_28484953	0	28484953	G	T
5	chr5_28506259	0	28506259	T	G
5	chr5_28508990	0	28508990	T	G
5	chr5_28530298	0	28530298	C	G
5	chr5_28534076	0	28534076	A	T
5	chr5_28551030	0	28551030	T	G
5	chr5_28575745	0	28575745	G	C
5	chr5_28591741	0	28591741	A	C
5	chr5_28601255	0	28601255	G	T
5	chr5_28602919	0	28602919	C	A
5	chr5_28617109	0	28617109	T	G
5	chr5_28625744	0	28625744	A	C
5	chr5_28629421	0	28629421	G	C
5	chr5_28629542	0	28629542	G	T
5	chr5_28632577	0	28632577	A	T
5	chr5_28635233	0	28635233	C	A
5	chr5_28638765	0	28638765	C	G
5	chr5_28641926	0	28641926	A	C
5	chr5_28651107	0	28651107	C	G
5	chr5_28654111	0	28654111	T	G
5	chr5_28683657	0	28683657	G	C
5	chr5_28684242	0	28684242	C	A
5	chr5_28693475	0	28693475	C	A
5	chr5_28719962	0	28719962	C	A
5	chr5_28722491	0	28722491	T	A
5	chr5_28727076	0	28727076	T	G
5	chr5_28760531	0	28760531	A	T
5	chr5_28767659	0	28767659	C	G
5	chr5_28778844	0	28778844	C	A
5	chr5_28802538	0	28802538	T	G
5	chr5_28805185	0	28805185	A	C
5	chr5_28819782	0	28819782	C	G
5	chr5_28823295	0	28823295	G	T
5	chr5_28837076	0	28837076	G	C
5	chr5_28840912	0	28840912	A	C
5	chr5_28848624	0	28848624	C	A
5	chr5_28856417	0	28856417	T	A
5	chr5_28901667	0	28901667	T	A
5	chr5_28921967	0	28921967	C	G
5	chr5_28932546	0	28932546	C	G
5	chr5_28947255	0	28947255	A	C
5	chr5_28952191	0	28952191	C	A
5	chr5_28963300	0	28963300	G	C
5	chr5_28965588	0	28965588	C	A
5	chr5_28967521	0	28967521	T	G
5	chr5_28974021	0	28974021	A	T
5	chr5_28989378	0	28989378	A	T
5	chr5_28999479	0	28999479	C	G
5	chr5_29002063	0	29002063	G	T
5	chr5_29028640	0	29028640	A	C
5	chr5_29085773	0	29085773	G	C
5	chr5_29088664	0	29088664	C	G
5	chr5_29095669	0	29095669	T	G
5	chr5_29123745	0	29123745	T	G
5	chr5_29137093	0	29137093	A	C
5	chr5_29154977	0	29154977	C	G
5	chr5_29187582	0	29187582	G	T
5	chr5_29188212	0	29188212	T	A
5	chr5_29189343	0	29189343	T	G
5	chr5_29192296	0	29192296	G	T
5	chr5_29192319	0	29192319	G	C
5	chr5_29197356	0	29197356	T	G
5	chr5_29205766	0	29205766	A	C
5	chr5_29223535	0	29223535	A	T
5	chr5_29226591	0	29226591	T	G
5	chr5_29228498	0	29228498	T	G
5	chr5_29244106	0	29244106	C	A
5	chr5_29259163	0	29259163	C	A
5	chr5_29269817	0	29269817	A	C
5	chr5_29273808	0	29273808	C	A
5	chr5_29278385	0	29278385	G	T
5	chr5_29289844	0	29289844	A	C
5	chr5_29296077	0	29296077	C	A
5	chr5_29301597	0	29301597	T	A
5	chr5_29366156	0	29366156	T	A
5	chr5_29370544	0	29370544	A	C
5	chr5_29378965	0	29378965	A	C
5	chr5_29394230	0	29394230	G	C
5	chr5_29461496	0	29461496	A	T
5	chr5_29464622	0	29464622	T	G
5	chr5_29472465	0	29472465	G	C
5	chr5_29487926	0	29487926	G	C
5	chr5_29487989	0	29487989	A	T
5	chr5_29498526	0	29498526	G	T
5	chr5_29517901	0	29517901	C	G
5	chr5_29523984	0	29523984	G	T
5	chr5_29529373	0	29529373	C	A
5	chr5_29542515	0	29542515	G	T
5	chr5_29560511	0	29560511	A	C
5	chr5_29581120	0	29581120	T	G
5	chr5_29590766	0	29590766	G	C
5	chr5_29613704	0	29613704	A	T
5	chr5_29622774	0	29622774	T	G
5	chr5_29626707	0	29626707	A	C
5	chr5_29638840	0	29638840	A	C
5	chr5_29684534	0	29684534	A	C
5	chr5_29697576	0	29697576	A	T
5	chr5_29707911	0	29707911	C	G
5	chr5_29713288	0	29713288	G	C
5	chr5_29734140	0	29734140	A	T
5	chr5_29746282	0	29746282	T	A
5	chr5_29751403	0	29751403	C	A
5	chr5_29772218	0	29772218	A	T
5	chr5_29776765	0	29776765	G	T
5	chr5_29777372	0	29777372	C	G
5	chr5_29787064	0	29787064	T	A
5	chr5_29793007	0	29793007	G	C
5	chr5_29815835	0	29815835	T	G
5	chr5_29847199	0	29847199	G	C
5	chr5_29866894	0	29866894	T	A
5	chr5_29881927	0	29881927	C	G
5	chr5_29891240	0	29891240	G	C
5	chr5_29893027	0	29893027	C	A
5	chr5_29906096	0	29906096	C	G
5	chr5_29920575	0	29920575	A	C
5	chr5_29925080	0	29925080	G	C
5	chr5_29934975	0	29934975	T	G
5	chr5_29941793	0	29941793	G	C
5	chr5_29944487	0	29944487	A	T
5	chr5_30018291	0	30018291	C	A
5	chr5_30026302	0	30026302	C	G
5	chr5_30064592	0	30064592	C	G
5	chr5_30065772	0	30065772	G	T
5	chr5_30078676	0	30078676	G	C
5	chr5_30081170	0	30081170	G	C
5	chr5_30109181	0	30109181	A	C
5	chr5_30115929	0	30115929	T	G
5	chr5_30118034	0	30118034	A	T
5	chr5_30136572	0	30136572	G	T
5	chr5_30143657	0	30143657	T	G
5	chr5_30167399	0	30167399	C	G
5	chr5_30171258	0	30171258	C	G
5	chr5_30198778	0	30198778	A	C
5	chr5_30207654	0	30207654	T	G
5	chr5_30213462	0	30213462	G	C
5	chr5_30219546	0	30219546	C	A
5	chr5_30220798	0	30220798	G	C
5	chr5_30221399	0	30221399	G	T
5	chr5_30226830	0	30226830	G	C
5	chr5_30234762	0	30234762	C	A
5	chr5_30246729	0	30246729	T	G
5	chr5_30257130	0	30257130	G	T
5	chr5_30262194	0	30262194	G	C
5	chr5_30269710	0	30269710	T	G
5	chr5_30289455	0	30289455	G	C
5	chr5_30300598	0	30300598	G	C
5	chr5_30305639	0	30305639	G	T
5	chr5_30311825	0	30311825	C	A
5	chr5_30314924	0	30314924	A	T
5	chr5_30331701	0	30331701	C	A
5	chr5_30387275	0	30387275	A	C
5	chr5_30409747	0	30409747	G	C
5	chr5_30414281	0	30414281	G	C
5	chr5_30450010	0	30450010	G	T
5	chr5_30470582	0	30470582	G	T
5	chr5_30490941	0	30490941	A	C
5	chr5_30508553	0	30508553	C	A
5	chr5_30521863	0	30521863	G	T
5	chr5_30525596	0	30525596	G	T
5	chr5_30563278	0	30563278	G	T
5	chr5_30564136	0	30564136	G	C
5	chr5_30593855	0	30593855	G	C
5	chr5_30635239	0	30635239	G	T
5	chr5_30665645	0	30665645	G	C
5	chr5_30711914	0	30711914	C	G
5	chr5_30743996	0	30743996	C	G
5	chr5_30749361	0	30749361	A	T
5	chr5_30777959	0	30777959	A	T
5	chr5_30805985	0	30805985	G	T
5	chr5_30855473	0	30855473	T	A
5	chr5_30880585	0	30880585	G	T
5	chr5_30907256	0	30907256	C	G
5	chr5_30909919	0	30909919	G	T
5	chr5_30916647	0	30916647	C	A
5	chr5_31206500	0	31206500	G	T
5	chr5_31249538	0	31249538	C	A
5	chr5_31262721	0	31262721	T	G
5	chr5_31275743	0	31275743	T	G
5	chr5_31288977	0	31288977	G	T
5	chr5_31334472	0	31334472	A	C
5	chr5_31336481	0	31336481	G	C
5	chr5_31336756	0	31336756	G	C
5	chr5_31339668	0	31339668	T	A
5	chr5_31349697	0	31349697	C	A
5	chr5_31380286	0	31380286	T	G
5	chr5_31387250	0	31387250	G	C
5	chr5_31395513	0	31395513	G	C
5	chr5_31395607	0	31395607	A	T
5	chr5_31400443	0	31400443	A	T
5	chr5_31406275	0	31406275	A	T
5	chr5_31415311	0	31415311	C	G
5	chr5_31416896	0	31416896	G	C
5	chr5_31418667	0	31418667	T	A
5	chr5_31436494	0	31436494	G	C
5	chr5_31439546	0	31439546	C	G
5	chr5_31449957	0	31449957	C	G
5	chr5_31459122	0	31459122	T	G
5	chr5_31467339	0	31467339	C	G
5	chr5_31485127	0	31485127	A	T
5	chr5_31504662	0	31504662	C	G
5	chr5_31507555	0	31507555	G	C
5	chr5_31508332	0	31508332	A	C
5	chr5_31535042	0	31535042	C	G
5	chr5_31548070	0	31548070	G	T
5	chr5_31553494	0	31553494	T	G
5	chr5_31574020	0	31574020	C	A
5	chr5_31575346	0	31575346	T	G
5	chr5_31579118	0	31579118	C	G
5	chr5_31587758	0	31587758	C	A
5	chr5_31601473	0	31601473	T	G
5	chr5_31642002	0	31642002	T	A
5	chr5_31651157	0	31651157	G	C
5	chr5_31692218	0	31692218	G	C
5	chr5_31721075	0	31721075	T	G
5	chr5_31748944	0	31748944	C	A
5	chr5_31755257	0	31755257	G	T
5	chr5_31763532	0	31763532	A	T
5	chr5_31799571	0	31799571	T	A
5	chr5_31800083	0	31800083	G	T
5	chr5_31831278	0	31831278	T	A
5	chr5_31850642	0	31850642	T	A
5	chr5_31861888	0	31861888	C	A
5	chr5_31877740	0	31877740	C	A
5	chr5_31891461	0	31891461	G	T
5	chr5_31894542	0	31894542	T	G
5	chr5_31900632	0	31900632	C	A
5	chr5_31909322	0	31909322	G	C
5	chr5_31932953	0	31932953	A	C
5	chr5_31934156	0	31934156	G	C
5	chr5_31935750	0	31935750	T	G
5	chr5_31952648	0	31952648	C	A
5	chr5_31960709	0	31960709	G	T
5	chr5_31973161	0	31973161	G	T
5	chr5_31980520	0	31980520	T	G
5	chr5_31980601	0	31980601	A	C
5	chr5_31983528	0	31983528	G	C
5	chr5_31992507	0	31992507	A	C
5	chr5_32027161	0	32027161	T	G
5	chr5_32034577	0	32034577	T	G
5	chr5_32070169	0	32070169	A	T
5	chr5_32070530	0	32070530	T	A
5	chr5_32098432	0	32098432	C	A
5	chr5_32100581	0	32100581	T	A
5	chr5_32119180	0	32119180	G	C
5	chr5_32135782	0	32135782	A	C
5	chr5_32140986	0	32140986	T	G
5	chr5_32146560	0	32146560	A	T
5	chr5_32173896	0	32173896	T	A
5	chr5_32204731	0	32204731	T	A
5	chr5_32227915	0	32227915	A	T
5	chr5_32231706	0	32231706	A	C
5	chr5_32240972	0	32240972	C	G
5	chr5_32244293	0	32244293	C	G
5	chr5_32262017	0	32262017	A	C
5	chr5_32285732	0	32285732	T	A
5	chr5_32340844	0	32340844	C	A
5	chr5_32348194	0	32348194	C	G
5	chr5_32348646	0	32348646	C	G
5	chr5_32364464	0	32364464	T	A
5	chr5_32367423	0	32367423	G	C
5	chr5_32409873	0	32409873	C	G
5	chr5_32417547	0	32417547	G	T
5	chr5_32417919	0	32417919	A	C
5	chr5_32424326	0	32424326	C	A
5	chr5_32424777	0	32424777	G	C
5	chr5_32432666	0	32432666	G	T
5	chr5_32442586	0	32442586	C	A
5	chr5_32467948	0	32467948	T	G
5	chr5_32476042	0	32476042	G	C
5	chr5_32486564	0	32486564	C	G
5	chr5_32522466	0	32522466	T	G
5	chr5_32523898	0	32523898	C	G
5	chr5_32534114	0	32534114	T	A
5	chr5_32534692	0	32534692	T	A
5	chr5_32591839	0	32591839	T	G
5	chr5_32610582	0	32610582	G	T
5	chr5_32618585	0	32618585	C	G
5	chr5_32624437	0	32624437	A	C
5	chr5_32625113	0	32625113	C	G
5	chr5_32645920	0	32645920	A	T
5	chr5_32653095	0	32653095	T	A
5	chr5_32676986	0	32676986	C	G
5	chr5_32677689	0	32677689	C	G
5	chr5_32681804	0	32681804	G	C
5	chr5_32710694	0	32710694	C	A
5	chr5_32766217	0	32766217	C	A
5	chr5_32773815	0	32773815	C	G
5	chr5_32807607	0	32807607	C	A
5	chr5_32815079	0	32815079	C	G
5	chr5_32818221	0	32818221	T	G
5	chr5_32820408	0	32820408	C	A
5	chr5_32828278	0	32828278	C	G
5	chr5_32841499	0	32841499	T	G
5	chr5_32842191	0	32842191	G	T
5	chr5_32869842	0	32869842	A	C
5	chr5_32880234	0	32880234	C	A
5	chr5_32887400	0	32887400	C	G
5	chr5_32907107	0	32907107	G	T
5	chr5_32917237	0	32917237	A	T
5	chr5_32929287	0	32929287	C	A
5	chr5_32957281	0	32957281	G	T
5	chr5_32958499	0	32958499	G	C
5	chr5_32958850	0	32958850	G	C
5	chr5_32970515	0	32970515	A	T
5	chr5_32971557	0	32971557	C	G
5	chr5_32980320	0	32980320	A	T
5	chr5_32982285	0	32982285	A	T
5	chr5_33000048	0	33000048	A	T
5	chr5_33007348	0	33007348	G	T
5	chr5_33013222	0	33013222	T	G
5	chr5_33073464	0	33073464	T	A
5	chr5_33098739	0	33098739	T	G
5	chr5_33161081	0	33161081	T	A
5	chr5_33165505	0	33165505	G	T
5	chr5_33167548	0	33167548	A	C
5	chr5_33190643	0	33190643	T	G
5	chr5_33274099	0	33274099	C	G
5	chr5_33343212	0	33343212	A	T
5	chr5_33382446	0	33382446	T	G
5	chr5_33389210	0	33389210	A	T
5	chr5_33422234	0	33422234	A	C
5	chr5_33459446	0	33459446	G	C
5	chr5_33476896	0	33476896	A	C
5	chr5_33494092	0	33494092	T	G
5	chr5_33509107	0	33509107	T	A
5	chr5_33528126	0	33528126	G	T
5	chr5_33542147	0	33542147	G	T
5	chr5_33545810	0	33545810	T	G
5	chr5_33564975	0	33564975	T	G
5	chr5_33566484	0	33566484	G	C
5	chr5_33566563	0	33566563	G	C
5	chr5_33609339	0	33609339	A	C
5	chr5_33615094	0	33615094	C	G
5	chr5_33633543	0	33633543	A	T
5	chr5_33683294	0	33683294	G	C
5	chr5_33701180	0	33701180	T	G
5	chr5_33716801	0	33716801	G	C
5	chr5_33728693	0	33728693	A	C
5	chr5_33751785	0	33751785	T	G
5	chr5_33768664	0	33768664	T	A
5	chr5_33776173	0	33776173	G	T
5	chr5_33777178	0	33777178	A	C
5	chr5_33788606	0	33788606	T	A
5	chr5_33796131	0	33796131	C	G
5	chr5_33804028	0	33804028	G	T
5	chr5_33807425	0	33807425	A	T
5	chr5_33865828	0	33865828	G	T
5	chr5_33881637	0	33881637	A	T
5	chr5_33928395	0	33928395	A	T
5	chr5_33952833	0	33952833	C	A
5	chr5_34002160	0	34002160	C	A
5	chr5_34060434	0	34060434	T	G
5	chr5_34089352	0	34089352	G	C
5	chr5_34091255	0	34091255	T	A
5	chr5_34105283	0	34105283	C	G
5	chr5_34105653	0	34105653	T	G
5	chr5_34115305	0	34115305	A	C
5	chr5_34118365	0	34118365	A	T
5	chr5_34152962	0	34152962	C	G
5	chr5_34218015	0	34218015	G	C
5	chr5_34248616	0	34248616	C	G
5	chr5_34252739	0	34252739	G	T
5	chr5_34252997	0	34252997	G	C
5	chr5_34256350	0	34256350	G	T
5	chr5_34267590	0	34267590	A	C
5	chr5_34298909	0	34298909	G	T
5	chr5_34299335	0	34299335	G	C
5	chr5_34309232	0	34309232	A	C
5	chr5_34315306	0	34315306	C	G
5	chr5_34334166	0	34334166	T	A
5	chr5_34334299	0	34334299	A	C
5	chr5_34362837	0	34362837	A	C
5	chr5_34528566	0	34528566	C	G
5	chr5_34539786	0	34539786	T	A
5	chr5_34551860	0	34551860	A	T
5	chr5_34555840	0	34555840	G	C
5	chr5_34611182	0	34611182	G	C
5	chr5_34616778	0	34616778	T	G
5	chr5_34616954	0	34616954	T	A
5	chr5_34653087	0	34653087	A	C
5	chr5_34656506	0	34656506	T	G
5	chr5_34664987	0	34664987	G	C
5	chr5_34694913	0	34694913	C	A
5	chr5_34695856	0	34695856	C	G
5	chr5_34702326	0	34702326	G	C
5	chr5_34757162	0	34757162	A	T
5	chr5_34762015	0	34762015	A	C
5	chr5_34765349	0	34765349	G	T
5	chr5_34773103	0	34773103	T	A
5	chr5_34779309	0	34779309	C	G
5	chr5_34786489	0	34786489	G	T
5	chr5_34792426	0	34792426	A	T
5	chr5_34850801	0	34850801	G	C
5	chr5_34851149	0	34851149	G	C
5	chr5_34856001	0	34856001	G	T
5	chr5_34859496	0	34859496	C	G
5	chr5_34861155	0	34861155	G	T
5	chr5_34894686	0	34894686	T	G
5	chr5_34897086	0	34897086	T	G
5	chr5_34901017	0	34901017	A	T
5	chr5_34923831	0	34923831	G	C
5	chr5_34933508	0	34933508	A	T
5	chr5_35040749	0	35040749	G	C
5	chr5_35043871	0	35043871	C	A
5	chr5_35053808	0	35053808	G	T
5	chr5_35073224	0	35073224	C	G
5	chr5_35074726	0	35074726	C	G
5	chr5_35497114	0	35497114	C	G
5	chr5_35523766	0	35523766	G	C
5	chr5_35696579	0	35696579	C	G
5	chr5_35705790	0	35705790	A	C
5	chr5_35751452	0	35751452	G	C
5	chr5_35753028	0	35753028	A	T
5	chr5_35779686	0	35779686	G	C
5	chr5_35810073	0	35810073	T	G
5	chr5_35816213	0	35816213	C	G
5	chr5_35867052	0	35867052	G	C
5	chr5_35877939	0	35877939	C	A
5	chr5_35901691	0	35901691	C	G
5	chr5_35920051	0	35920051	G	T
5	chr5_35920734	0	35920734	A	C
5	chr5_35964480	0	35964480	C	A
5	chr5_35976370	0	35976370	C	A
5	chr5_36040525	0	36040525	C	G
5	chr5_36177195	0	36177195	C	G
5	chr5_36207699	0	36207699	T	G
5	chr5_36254195	0	36254195	A	C
5	chr5_36255910	0	36255910	T	G
5	chr5_36268494	0	36268494	C	G
5	chr5_36269296	0	36269296	C	G
5	chr5_36277308	0	36277308	T	G
5	chr5_36337548	0	36337548	T	A
5	chr5_36345017	0	36345017	G	C
5	chr5_36346422	0	36346422	T	G
5	chr5_36355676	0	36355676	C	A
5	chr5_36376298	0	36376298	T	A
5	chr5_36384891	0	36384891	G	C
5	chr5_36492711	0	36492711	T	G
5	chr5_36502909	0	36502909	C	A
5	chr5_36517393	0	36517393	G	T
5	chr5_36536722	0	36536722	A	T
5	chr5_36538068	0	36538068	G	C
5	chr5_36548876	0	36548876	G	C
5	chr5_36549912	0	36549912	G	T
5	chr5_36552803	0	36552803	G	C
5	chr5_36552906	0	36552906	A	T
5	chr5_36556659	0	36556659	C	A
5	chr5_36565816	0	36565816	C	G
5	chr5_36579945	0	36579945	C	A
5	chr5_36610257	0	36610257	C	G
5	chr5_36622595	0	36622595	T	A
5	chr5_36797161	0	36797161	T	G
5	chr5_36800964	0	36800964	G	C
5	chr5_36802713	0	36802713	G	T
5	chr5_36804063	0	36804063	G	C
5	chr5_36872936	0	36872936	T	A
5	chr5_36949985	0	36949985	G	C
5	chr5_36950705	0	36950705	G	T
5	chr5_36968206	0	36968206	G	T
5	chr5_36969002	0	36969002	A	C
5	chr5_37077370	0	37077370	C	A
5	chr5_37112284	0	37112284	C	G
5	chr5_37117461	0	37117461	G	C
5	chr5_37134356	0	37134356	G	T
5	chr5_37148689	0	37148689	C	G
5	chr5_37183352	0	37183352	C	G
5	chr5_37191123	0	37191123	C	G
5	chr5_37192500	0	37192500	C	G
5	chr5_37194060	0	37194060	G	C
5	chr5_37203683	0	37203683	C	G
5	chr5_37203944	0	37203944	C	G
5	chr5_37226732	0	37226732	G	C
5	chr5_37235198	0	37235198	A	C
5	chr5_37254403	0	37254403	G	T
5	chr5_37264952	0	37264952	T	A
5	chr5_37289913	0	37289913	A	T
5	chr5_37303713	0	37303713	C	G
5	chr5_37311072	0	37311072	G	C
5	chr5_37323770	0	37323770	C	G
5	chr5_37357074	0	37357074	T	G
5	chr5_37359260	0	37359260	G	C
5	chr5_37461284	0	37461284	G	C
5	chr5_37472229	0	37472229	G	C
5	chr5_37515068	0	37515068	T	A
5	chr5_37536576	0	37536576	A	T
5	chr5_37549325	0	37549325	C	G
5	chr5_37550640	0	37550640	A	C
5	chr5_37556632	0	37556632	C	G
5	chr5_37567492	0	37567492	G	C
5	chr5_37586269	0	37586269	C	A
5	chr5_37589197	0	37589197	C	G
5	chr5_37609327	0	37609327	A	C
5	chr5_37610543	0	37610543	C	G
5	chr5_37652003	0	37652003	G	T
5	chr5_37671396	0	37671396	G	C
5	chr5_37673806	0	37673806	G	C
5	chr5_37676543	0	37676543	C	A
5	chr5_37690870	0	37690870	C	A
5	chr5_37693570	0	37693570	C	A
5	chr5_37700689	0	37700689	A	C
5	chr5_37720437	0	37720437	A	T
5	chr5_37763063	0	37763063	A	T
5	chr5_37769977	0	37769977	C	A
5	chr5_37801867	0	37801867	A	C
5	chr5_37816592	0	37816592	T	G
5	chr5_37833293	0	37833293	T	A
5	chr5_37889712	0	37889712	A	C
5	chr5_37893681	0	37893681	T	G
5	chr5_37898542	0	37898542	C	G
5	chr5_37906728	0	37906728	A	C
5	chr5_37913898	0	37913898	T	A
5	chr5_37937311	0	37937311	C	G
5	chr5_37937966	0	37937966	G	C
5	chr5_37976018	0	37976018	G	T
5	chr5_37992019	0	37992019	A	T
5	chr5_38010893	0	38010893	A	C
5	chr5_38070958	0	38070958	A	T
5	chr5_38081844	0	38081844	A	T
5	chr5_38102241	0	38102241	G	T
5	chr5_38105740	0	38105740	A	C
5	chr5_38114458	0	38114458	C	G
5	chr5_38131585	0	38131585	C	A
5	chr5_38168109	0	38168109	T	A
5	chr5_38187181	0	38187181	T	A
5	chr5_38189879	0	38189879	G	T
5	chr5_38205438	0	38205438	A	C
5	chr5_38230318	0	38230318	C	A
5	chr5_38234421	0	38234421	G	C
5	chr5_38248792	0	38248792	A	T
5	chr5_38258193	0	38258193	G	T
5	chr5_38262132	0	38262132	G	T
5	chr5_38262441	0	38262441	C	A
5	chr5_38274478	0	38274478	A	C
5	chr5_38301594	0	38301594	C	G
5	chr5_38304274	0	38304274	A	C
5	chr5_38315986	0	38315986	T	A
5	chr5_38334422	0	38334422	G	C
5	chr5_38342465	0	38342465	C	G
5	chr5_38351917	0	38351917	C	G
5	chr5_38358117	0	38358117	T	G
5	chr5_38391429	0	38391429	A	C
5	chr5_38405431	0	38405431	T	G
5	chr5_38423889	0	38423889	G	C
5	chr5_38424938	0	38424938	G	T
5	chr5_38436749	0	38436749	A	C
5	chr5_38437856	0	38437856	T	A
5	chr5_38438660	0	38438660	C	G
5	chr5_38481666	0	38481666	G	T
5	chr5_38497411	0	38497411	T	A
5	chr5_38510767	0	38510767	A	T
5	chr5_38511243	0	38511243	A	C
5	chr5_38513044	0	38513044	T	G
5	chr5_38537507	0	38537507	A	T
5	chr5_38570556	0	38570556	C	A
5	chr5_38583129	0	38583129	G	T
5	chr5_38584599	0	38584599	C	G
5	chr5_38605878	0	38605878	C	G
5	chr5_38702878	0	38702878	C	G
5	chr5_38768625	0	38768625	C	G
5	chr5_38827132	0	38827132	T	A
5	chr5_38870778	0	38870778	C	A
5	chr5_38896704	0	38896704	T	G
5	chr5_38909980	0	38909980	C	A
5	chr5_38917617	0	38917617	C	G
5	chr5_38925429	0	38925429	C	G
5	chr5_38938932	0	38938932	C	G
5	chr5_38940033	0	38940033	T	G
5	chr5_38965488	0	38965488	G	C
5	chr5_38977717	0	38977717	G	T
5	chr5_39012452	0	39012452	T	G
5	chr5_39038261	0	39038261	A	C
5	chr5_39046006	0	39046006	T	A
5	chr5_39063657	0	39063657	G	C
5	chr5_39080635	0	39080635	A	T
5	chr5_39081213	0	39081213	G	T
5	chr5_39125570	0	39125570	T	G
5	chr5_39127694	0	39127694	A	C
5	chr5_39192117	0	39192117	C	G
5	chr5_39218178	0	39218178	T	A
5	chr5_39228605	0	39228605	G	T
5	chr5_39228953	0	39228953	A	C
5	chr5_39236690	0	39236690	T	G
5	chr5_39242002	0	39242002	A	T
5	chr5_39242857	0	39242857	C	A
5	chr5_39301471	0	39301471	G	C
5	chr5_39311043	0	39311043	T	G
5	chr5_39414257	0	39414257	C	G
5	chr5_39420917	0	39420917	A	T
5	chr5_39427559	0	39427559	C	G
5	chr5_39443934	0	39443934	G	T
5	chr5_39450638	0	39450638	A	C
5	chr5_39506564	0	39506564	C	G
5	chr5_39509353	0	39509353	A	T
5	chr5_39514512	0	39514512	A	T
5	chr5_39532891	0	39532891	C	A
5	chr5_39605157	0	39605157	G	T
5	chr5_39609374	0	39609374	C	G
5	chr5_39628257	0	39628257	T	G
5	chr5_39645791	0	39645791	A	C
5	chr5_39656339	0	39656339	A	T
5	chr5_39666412	0	39666412	C	A
5	chr5_39675498	0	39675498	A	C
5	chr5_39762967	0	39762967	C	A
5	chr5_39763507	0	39763507	G	C
5	chr5_39766791	0	39766791	C	G
5	chr5_39797275	0	39797275	G	T
5	chr5_39798397	0	39798397	A	C
5	chr5_39813064	0	39813064	C	A
5	chr5_39813867	0	39813867	C	G
5	chr5_39845802	0	39845802	T	A
5	chr5_39860048	0	39860048	G	C
5	chr5_39889654	0	39889654	C	A
5	chr5_39893818	0	39893818	C	G
5	chr5_39899021	0	39899021	T	A
5	chr5_39909467	0	39909467	C	A
5	chr5_39919574	0	39919574	C	A
5	chr5_39924156	0	39924156	C	G
5	chr5_39930100	0	39930100	T	A
5	chr5_39948109	0	39948109	A	T
5	chr5_39954624	0	39954624	G	T
5	chr5_39954885	0	39954885	G	C
5	chr5_39960702	0	39960702	T	G
5	chr5_39974466	0	39974466	G	C
5	chr5_40025590	0	40025590	T	G
5	chr5_40035227	0	40035227	C	A
5	chr5_40075339	0	40075339	C	G
5	chr5_40147488	0	40147488	C	G
5	chr5_40163614	0	40163614	T	A
5	chr5_40163673	0	40163673	G	T
5	chr5_40168009	0	40168009	A	T
5	chr5_40189535	0	40189535	C	G
5	chr5_40232544	0	40232544	G	T
5	chr5_40261245	0	40261245	G	T
5	chr5_40262943	0	40262943	C	G
5	chr5_40264120	0	40264120	C	A
5	chr5_40278044	0	40278044	G	C
5	chr5_40282654	0	40282654	G	T
5	chr5_40291973	0	40291973	A	C
5	chr5_40303593	0	40303593	G	C
5	chr5_40305555	0	40305555	A	T
5	chr5_40310019	0	40310019	G	T
5	chr5_40311958	0	40311958	C	G
5	chr5_40330165	0	40330165	G	T
5	chr5_40332407	0	40332407	T	G
5	chr5_40344805	0	40344805	G	T
5	chr5_40417470	0	40417470	T	G
5	chr5_40417804	0	40417804	T	A
5	chr5_40431696	0	40431696	C	A
5	chr5_40456484	0	40456484	G	T
5	chr5_40484413	0	40484413	A	C
5	chr5_40542177	0	40542177	T	G
5	chr5_40551068	0	40551068	A	C
5	chr5_40575385	0	40575385	G	T
5	chr5_40613641	0	40613641	T	G
5	chr5_40670270	0	40670270	G	C
5	chr5_40693486	0	40693486	C	A
5	chr5_40752151	0	40752151	T	A
5	chr5_40768872	0	40768872	G	C
5	chr5_40786286	0	40786286	T	A
5	chr5_40809417	0	40809417	T	G
5	chr5_40906322	0	40906322	T	G
5	chr5_40908886	0	40908886	A	C
5	chr5_40930292	0	40930292	C	G
5	chr5_40936507	0	40936507	T	A
5	chr5_40975216	0	40975216	A	C
5	chr5_41128226	0	41128226	C	G
5	chr5_41134784	0	41134784	C	G
5	chr5_41136146	0	41136146	C	A
5	chr5_41146657	0	41146657	T	G
5	chr5_41149243	0	41149243	T	G
5	chr5_41161859	0	41161859	A	C
5	chr5_41162199	0	41162199	T	G
5	chr5_41163554	0	41163554	T	G
5	chr5_41188204	0	41188204	G	C
5	chr5_41191337	0	41191337	A	C
5	chr5_41205759	0	41205759	C	A
5	chr5_41226931	0	41226931	A	C
5	chr5_41240981	0	41240981	C	G
5	chr5_41278576	0	41278576	A	T
5	chr5_41280933	0	41280933	C	A
5	chr5_41281836	0	41281836	A	T
5	chr5_41287740	0	41287740	G	C
5	chr5_41294473	0	41294473	T	G
5	chr5_41296601	0	41296601	C	A
5	chr5_41310977	0	41310977	C	A
5	chr5_41315579	0	41315579	T	G
5	chr5_41332329	0	41332329	G	C
5	chr5_41346188	0	41346188	A	C
5	chr5_41348114	0	41348114	T	A
5	chr5_41349603	0	41349603	T	G
5	chr5_41354320	0	41354320	C	A
5	chr5_41364104	0	41364104	A	C
5	chr5_41364220	0	41364220	C	G
5	chr5_41369155	0	41369155	T	A
5	chr5_41380296	0	41380296	T	G
5	chr5_41392245	0	41392245	G	T
5	chr5_41454196	0	41454196	T	A
5	chr5_41460930	0	41460930	G	T
5	chr5_41464960	0	41464960	T	A
5	chr5_41472956	0	41472956	G	T
5	chr5_41480872	0	41480872	A	T
5	chr5_41509420	0	41509420	A	T
5	chr5_41510821	0	41510821	C	A
5	chr5_41521415	0	41521415	T	G
5	chr5_41547101	0	41547101	A	T
5	chr5_41587061	0	41587061	A	C
5	chr5_41588357	0	41588357	A	C
5	chr5_41593543	0	41593543	T	G
5	chr5_41609483	0	41609483	C	G
5	chr5_41660389	0	41660389	A	C
5	chr5_41671036	0	41671036	T	A
5	chr5_41680412	0	41680412	A	C
5	chr5_41683112	0	41683112	A	C
5	chr5_41684116	0	41684116	A	C
5	chr5_41694792	0	41694792	G	C
5	chr5_41713094	0	41713094	G	C
5	chr5_41738559	0	41738559	A	C
5	chr5_41739859	0	41739859	T	G
5	chr5_41754057	0	41754057	T	G
5	chr5_41764529	0	41764529	G	C
5	chr5_41777346	0	41777346	T	G
5	chr5_41785586	0	41785586	A	T
5	chr5_41787511	0	41787511	C	G
5	chr5_41794439	0	41794439	G	T
5	chr5_41827946	0	41827946	G	T
5	chr5_41882078	0	41882078	C	A
5	chr5_41909574	0	41909574	G	C
5	chr5_41919168	0	41919168	T	G
5	chr5_41923170	0	41923170	C	G
5	chr5_41925431	0	41925431	G	C
5	chr5_41959487	0	41959487	G	C
5	chr5_41962105	0	41962105	C	G
5	chr5_41968621	0	41968621	G	T
5	chr5_41985057	0	41985057	G	T
5	chr5_41985495	0	41985495	T	G
5	chr5_42003327	0	42003327	T	A
5	chr5_42022109	0	42022109	G	C
5	chr5_42032718	0	42032718	C	A
5	chr5_42038782	0	42038782	T	A
5	chr5_42038848	0	42038848	G	T
5	chr5_42045849	0	42045849	C	G
5	chr5_42065363	0	42065363	C	G
5	chr5_42066849	0	42066849	G	C
5	chr5_42108269	0	42108269	G	T
5	chr5_42116773	0	42116773	G	T
5	chr5_42146612	0	42146612	C	A
5	chr5_42149897	0	42149897	C	G
5	chr5_42158833	0	42158833	G	C
5	chr5_42187390	0	42187390	A	C
5	chr5_42189931	0	42189931	A	C
5	chr5_42193743	0	42193743	G	T
5	chr5_42241765	0	42241765	C	A
5	chr5_42261065	0	42261065	C	A
5	chr5_42268305	0	42268305	G	T
5	chr5_42286932	0	42286932	G	T
5	chr5_42294755	0	42294755	A	T
5	chr5_42327187	0	42327187	G	T
5	chr5_42349477	0	42349477	A	C
5	chr5_42361170	0	42361170	C	G
5	chr5_42401644	0	42401644	A	T
5	chr5_42408817	0	42408817	A	T
5	chr5_42464562	0	42464562	A	T
5	chr5_42501955	0	42501955	C	G
5	chr5_42508245	0	42508245	G	C
5	chr5_42513069	0	42513069	C	G
5	chr5_42513347	0	42513347	G	C
5	chr5_42584211	0	42584211	C	A
5	chr5_42632818	0	42632818	C	A
5	chr5_42641212	0	42641212	G	C
5	chr5_42663725	0	42663725	G	C
5	chr5_42677187	0	42677187	C	G
5	chr5_42682869	0	42682869	T	A
5	chr5_42693965	0	42693965	C	A
5	chr5_42704026	0	42704026	G	C
5	chr5_42715325	0	42715325	G	T
5	chr5_42715839	0	42715839	A	C
5	chr5_42723209	0	42723209	C	G
5	chr5_42806135	0	42806135	T	G
5	chr5_42809065	0	42809065	A	C
5	chr5_42834859	0	42834859	G	C
5	chr5_42841395	0	42841395	C	A
5	chr5_42883960	0	42883960	A	C
5	chr5_42891176	0	42891176	A	C
5	chr5_42905706	0	42905706	C	A
5	chr5_42912402	0	42912402	G	T
5	chr5_42935803	0	42935803	C	G
5	chr5_42938000	0	42938000	C	A
5	chr5_42938002	0	42938002	G	C
5	chr5_42963620	0	42963620	G	C
5	chr5_42994916	0	42994916	T	G
5	chr5_43025173	0	43025173	C	A
5	chr5_43033140	0	43033140	A	C
5	chr5_43057701	0	43057701	C	G
5	chr5_43087222	0	43087222	G	C
5	chr5_43101143	0	43101143	C	A
5	chr5_43107214	0	43107214	T	G
5	chr5_43107715	0	43107715	A	C
5	chr5_43109910	0	43109910	A	C
5	chr5_43114698	0	43114698	T	G
5	chr5_43139610	0	43139610	A	C
5	chr5_43142106	0	43142106	A	C
5	chr5_43152222	0	43152222	T	G
5	chr5_43173930	0	43173930	A	T
5	chr5_43174947	0	43174947	T	A
5	chr5_43184951	0	43184951	C	A
5	chr5_43239685	0	43239685	G	C
5	chr5_43242768	0	43242768	C	G
5	chr5_43248512	0	43248512	G	C
5	chr5_43249700	0	43249700	T	G
5	chr5_43255218	0	43255218	G	T
5	chr5_43255708	0	43255708	T	G
5	chr5_43279215	0	43279215	G	C
5	chr5_43285773	0	43285773	G	T
5	chr5_43291412	0	43291412	G	T
5	chr5_43303385	0	43303385	T	A
5	chr5_43305195	0	43305195	T	A
5	chr5_43336174	0	43336174	C	A
5	chr5_43337670	0	43337670	G	C
5	chr5_43339130	0	43339130	G	T
5	chr5_43341232	0	43341232	T	A
5	chr5_43357335	0	43357335	A	C
5	chr5_43368419	0	43368419	C	A
5	chr5_43378867	0	43378867	T	A
5	chr5_43380393	0	43380393	G	C
5	chr5_43412196	0	43412196	T	A
5	chr5_43431251	0	43431251	A	C
5	chr5_43480272	0	43480272	G	C
5	chr5_43492912	0	43492912	T	G
5	chr5_43508110	0	43508110	G	C
5	chr5_43514088	0	43514088	C	A
5	chr5_43516942	0	43516942	T	G
5	chr5_43535358	0	43535358	T	G
5	chr5_43540839	0	43540839	C	G
5	chr5_43580747	0	43580747	A	T
5	chr5_43590640	0	43590640	G	T
5	chr5_43612367	0	43612367	C	G
5	chr5_43644875	0	43644875	G	C
5	chr5_43682420	0	43682420	G	T
5	chr5_43691254	0	43691254	G	C
5	chr5_43707011	0	43707011	A	T
5	chr5_43708124	0	43708124	C	G
5	chr5_43722255	0	43722255	G	C
5	chr5_43732672	0	43732672	C	G
5	chr5_43749150	0	43749150	C	A
5	chr5_43786651	0	43786651	A	C
5	chr5_43807301	0	43807301	A	C
5	chr5_43813357	0	43813357	A	T
5	chr5_43816610	0	43816610	A	T
5	chr5_43854321	0	43854321	C	G
5	chr5_43881963	0	43881963	A	C
5	chr5_43901101	0	43901101	G	C
5	chr5_43972440	0	43972440	A	C
5	chr5_43998744	0	43998744	C	A
5	chr5_44024763	0	44024763	T	A
5	chr5_44032656	0	44032656	G	C
5	chr5_44052507	0	44052507	C	A
5	chr5_44055892	0	44055892	A	C
5	chr5_44062012	0	44062012	G	T
5	chr5_44068612	0	44068612	A	T
5	chr5_44070944	0	44070944	G	C
5	chr5_44078174	0	44078174	C	G
5	chr5_44108000	0	44108000	G	C
5	chr5_44109510	0	44109510	G	C
5	chr5_44130344	0	44130344	C	G
5	chr5_44133549	0	44133549	A	C
5	chr5_44155981	0	44155981	C	A
5	chr5_44157600	0	44157600	A	C
5	chr5_44172956	0	44172956	T	G
5	chr5_44177124	0	44177124	C	A
5	chr5_44191267	0	44191267	T	G
5	chr5_44242394	0	44242394	A	C
5	chr5_44277116	0	44277116	C	A
5	chr5_44310272	0	44310272	G	T
5	chr5_44336652	0	44336652	A	C
5	chr5_44342388	0	44342388	C	G
5	chr5_44364305	0	44364305	T	A
5	chr5_44381321	0	44381321	T	A
5	chr5_44431120	0	44431120	A	T
5	chr5_44433758	0	44433758	A	C
5	chr5_44441351	0	44441351	C	G
5	chr5_44467543	0	44467543	G	T
5	chr5_44467998	0	44467998	G	C
5	chr5_44485200	0	44485200	C	A
5	chr5_44594227	0	44594227	T	G
5	chr5_44625512	0	44625512	A	C
5	chr5_44628570	0	44628570	G	T
5	chr5_44634764	0	44634764	A	C
5	chr5_44640223	0	44640223	C	G
5	chr5_44641718	0	44641718	C	A
5	chr5_44644385	0	44644385	A	C
5	chr5_44651302	0	44651302	T	G
5	chr5_44651638	0	44651638	A	C
5	chr5_44656199	0	44656199	A	C
5	chr5_44659528	0	44659528	G	C
5	chr5_44680117	0	44680117	A	T
5	chr5_44686970	0	44686970	T	G
5	chr5_44700285	0	44700285	A	C
5	chr5_44712369	0	44712369	A	C
5	chr5_44725105	0	44725105	T	G
5	chr5_44765983	0	44765983	C	G
5	chr5_44805584	0	44805584	C	G
5	chr5_44810465	0	44810465	C	G
5	chr5_44814857	0	44814857	T	G
5	chr5_44836861	0	44836861	C	G
5	chr5_44837783	0	44837783	C	G
5	chr5_44854265	0	44854265	C	A
5	chr5_44863258	0	44863258	T	G
5	chr5_44863689	0	44863689	G	T
5	chr5_44905076	0	44905076	A	C
5	chr5_44908861	0	44908861	G	C
5	chr5_44909664	0	44909664	T	G
5	chr5_44951539	0	44951539	A	T
5	chr5_44967876	0	44967876	A	C
5	chr5_44971381	0	44971381	C	G
5	chr5_44988694	0	44988694	G	T
5	chr5_45007611	0	45007611	T	G
5	chr5_45015938	0	45015938	G	C
5	chr5_45030284	0	45030284	A	T
5	chr5_45030803	0	45030803	G	T
5	chr5_45031862	0	45031862	G	C
5	chr5_45067864	0	45067864	C	A
5	chr5_45074726	0	45074726	C	A
5	chr5_45075518	0	45075518	A	C
5	chr5_45085034	0	45085034	C	A
5	chr5_45100599	0	45100599	C	A
5	chr5_45103084	0	45103084	A	T
5	chr5_45133710	0	45133710	G	C
5	chr5_45198486	0	45198486	C	G
5	chr5_45200422	0	45200422	C	G
5	chr5_45205243	0	45205243	T	G
5	chr5_45208266	0	45208266	A	C
5	chr5_45217708	0	45217708	T	G
5	chr5_45220932	0	45220932	T	A
5	chr5_45249789	0	45249789	T	G
5	chr5_45319361	0	45319361	G	C
5	chr5_45325877	0	45325877	A	C
5	chr5_45343617	0	45343617	G	C
5	chr5_45349804	0	45349804	G	C
5	chr5_45352459	0	45352459	G	T
5	chr5_45385836	0	45385836	C	A
5	chr5_45387811	0	45387811	A	C
5	chr5_45396013	0	45396013	G	T
5	chr5_45409184	0	45409184	G	C
5	chr5_45448101	0	45448101	C	A
5	chr5_45471228	0	45471228	A	T
5	chr5_45501712	0	45501712	C	G
5	chr5_45503012	0	45503012	G	T
5	chr5_45507387	0	45507387	A	T
5	chr5_45517014	0	45517014	A	T
5	chr5_45524078	0	45524078	C	A
5	chr5_45555090	0	45555090	T	G
5	chr5_45557577	0	45557577	C	A
5	chr5_45559404	0	45559404	C	G
5	chr5_45584557	0	45584557	C	G
5	chr5_45585100	0	45585100	C	G
5	chr5_45629127	0	45629127	G	C
5	chr5_45637523	0	45637523	C	A
5	chr5_45646491	0	45646491	C	G
5	chr5_45647036	0	45647036	G	T
5	chr5_45654871	0	45654871	G	T
5	chr5_45665502	0	45665502	C	A
5	chr5_45668293	0	45668293	A	C
5	chr5_45684170	0	45684170	G	T
5	chr5_45692477	0	45692477	T	A
5	chr5_45699136	0	45699136	C	G
5	chr5_45748067	0	45748067	A	C
5	chr5_45751242	0	45751242	T	G
5	chr5_45758733	0	45758733	A	T
5	chr5_45778334	0	45778334	C	G
5	chr5_45808269	0	45808269	G	T
5	chr5_45835606	0	45835606	C	G
5	chr5_45836296	0	45836296	G	C
5	chr5_45842620	0	45842620	C	G
5	chr5_45883840	0	45883840	G	C
5	chr5_45912813	0	45912813	C	G
5	chr5_45951420	0	45951420	A	C
5	chr5_45959831	0	45959831	A	C
5	chr5_46024410	0	46024410	C	G
5	chr5_46033631	0	46033631	G	C
5	chr5_46045065	0	46045065	C	G
5	chr5_46049238	0	46049238	C	G
5	chr5_46069218	0	46069218	C	G
5	chr5_46093551	0	46093551	T	G
5	chr5_46138093	0	46138093	C	A
5	chr5_46162200	0	46162200	T	A
5	chr5_46170747	0	46170747	C	G
5	chr5_46186876	0	46186876	A	C
5	chr5_46195977	0	46195977	A	C
5	chr5_46205935	0	46205935	A	C
5	chr5_46208702	0	46208702	A	T
5	chr5_46210676	0	46210676	A	C
5	chr5_46245335	0	46245335	C	G
5	chr5_46252205	0	46252205	T	G
5	chr5_46258650	0	46258650	G	C
5	chr5_46334079	0	46334079	C	A
5	chr5_46352873	0	46352873	C	G
5	chr5_46367479	0	46367479	G	T
5	chr5_46372303	0	46372303	C	G
5	chr5_46412618	0	46412618	C	A
5	chr5_46469289	0	46469289	T	A
5	chr5_46492898	0	46492898	G	T
5	chr5_46493902	0	46493902	G	C
5	chr5_46499960	0	46499960	G	C
5	chr5_46516673	0	46516673	G	C
5	chr5_46523980	0	46523980	G	C
5	chr5_46528461	0	46528461	T	A
5	chr5_46562428	0	46562428	G	T
5	chr5_46571410	0	46571410	T	G
5	chr5_46648718	0	46648718	G	C
5	chr5_46668078	0	46668078	G	T
5	chr5_46669779	0	46669779	C	G
5	chr5_46712301	0	46712301	T	A
5	chr5_46713793	0	46713793	G	C
5	chr5_46714883	0	46714883	A	T
5	chr5_46732125	0	46732125	T	A
5	chr5_46766595	0	46766595	G	T
5	chr5_46767339	0	46767339	C	A
5	chr5_46773217	0	46773217	G	C
5	chr5_46775198	0	46775198	T	A
5	chr5_46830048	0	46830048	C	A
5	chr5_46838709	0	46838709	G	T
5	chr5_46853431	0	46853431	C	G
5	chr5_46893291	0	46893291	A	T
5	chr5_46923762	0	46923762	A	C
5	chr5_46946103	0	46946103	C	G
5	chr5_46954921	0	46954921	C	A
5	chr5_46969401	0	46969401	G	T
5	chr5_46983551	0	46983551	G	C
5	chr5_47006934	0	47006934	T	G
5	chr5_47049561	0	47049561	T	G
5	chr5_47056800	0	47056800	A	C
5	chr5_47072766	0	47072766	C	G
5	chr5_47259096	0	47259096	C	G
5	chr5_47268759	0	47268759	A	C
5	chr5_47319080	0	47319080	A	T
5	chr5_47361827	0	47361827	T	G
5	chr5_47378881	0	47378881	A	T
5	chr5_47394954	0	47394954	A	C
5	chr5_47402200	0	47402200	G	C
5	chr5_47402391	0	47402391	A	C
5	chr5_47407774	0	47407774	A	T
5	chr5_47802494	0	47802494	A	C
5	chr5_47903265	0	47903265	T	A
5	chr5_47904694	0	47904694	G	T
5	chr5_47906115	0	47906115	A	T
5	chr5_47927582	0	47927582	G	T
5	chr5_47932668	0	47932668	G	C
5	chr5_47951800	0	47951800	G	T
5	chr5_47980139	0	47980139	T	A
5	chr5_47980496	0	47980496	C	G
5	chr5_47987206	0	47987206	C	A
5	chr5_47989637	0	47989637	G	C
5	chr5_48012491	0	48012491	G	T
5	chr5_48046117	0	48046117	T	A
5	chr5_48049612	0	48049612	G	C
5	chr5_48061631	0	48061631	G	T
5	chr5_48078121	0	48078121	A	T
5	chr5_48078256	0	48078256	C	A
5	chr5_48094418	0	48094418	T	A
5	chr5_48110392	0	48110392	C	A
5	chr5_48111805	0	48111805	A	C
5	chr5_48120370	0	48120370	C	A
5	chr5_48124201	0	48124201	C	G
5	chr5_48130778	0	48130778	G	T
5	chr5_48155018	0	48155018	A	C
5	chr5_48159404	0	48159404	G	T
5	chr5_48173831	0	48173831	A	T
5	chr5_48178855	0	48178855	C	G
5	chr5_48181843	0	48181843	A	T
5	chr5_48182376	0	48182376	C	A
5	chr5_48183238	0	48183238	C	A
5	chr5_48199070	0	48199070	G	T
5	chr5_48240899	0	48240899	C	G
5	chr5_48254670	0	48254670	T	G
5	chr5_48263933	0	48263933	C	A
5	chr5_48270687	0	48270687	T	A
5	chr5_48347197	0	48347197	G	T
5	chr5_48365817	0	48365817	A	C
5	chr5_48389044	0	48389044	C	G
5	chr5_48455201	0	48455201	T	G
5	chr5_48474994	0	48474994	C	G
5	chr5_48503139	0	48503139	T	G
5	chr5_48504094	0	48504094	C	G
5	chr5_48529612	0	48529612	G	C
5	chr5_48531721	0	48531721	A	T
5	chr5_48539682	0	48539682	A	C
5	chr5_48541987	0	48541987	A	C
5	chr5_48557980	0	48557980	A	C
5	chr5_48572492	0	48572492	C	A
5	chr5_48584177	0	48584177	T	G
5	chr5_48631274	0	48631274	G	T
5	chr5_48644565	0	48644565	A	C
5	chr5_48684791	0	48684791	T	A
5	chr5_48705277	0	48705277	G	C
5	chr5_48721140	0	48721140	T	A
5	chr5_48737019	0	48737019	C	G
5	chr5_48737701	0	48737701	A	C
5	chr5_48763863	0	48763863	G	C
5	chr5_48783035	0	48783035	C	G
5	chr5_48790996	0	48790996	C	G
5	chr5_48864282	0	48864282	A	T
5	chr5_48884297	0	48884297	G	C
5	chr5_48885449	0	48885449	T	A
5	chr5_48892784	0	48892784	C	G
5	chr5_48902115	0	48902115	A	T
5	chr5_48911080	0	48911080	C	G
5	chr5_49260621	0	49260621	C	G
5	chr5_49261002	0	49261002	G	C
5	chr5_49300281	0	49300281	G	T
5	chr5_49327958	0	49327958	G	T
5	chr5_49332342	0	49332342	A	C
5	chr5_49333859	0	49333859	G	T
5	chr5_49338646	0	49338646	G	T
5	chr5_49359294	0	49359294	G	C
5	chr5_49372915	0	49372915	A	C
5	chr5_49373800	0	49373800	C	A
5	chr5_49455579	0	49455579	T	A
5	chr5_49455910	0	49455910	A	C
5	chr5_49467264	0	49467264	A	C
5	chr5_49474061	0	49474061	A	T
5	chr5_49480336	0	49480336	G	C
5	chr5_49489067	0	49489067	C	A
5	chr5_49498941	0	49498941	G	C
5	chr5_49501395	0	49501395	G	T
5	chr5_49535098	0	49535098	C	A
5	chr5_49545126	0	49545126	C	A
5	chr5_49546468	0	49546468	T	G
5	chr5_49546729	0	49546729	G	T
5	chr5_49590544	0	49590544	C	G
5	chr5_49621436	0	49621436	G	T
5	chr5_49621512	0	49621512	C	A
5	chr5_49663156	0	49663156	C	G
5	chr5_49669924	0	49669924	T	G
5	chr5_49685385	0	49685385	C	G
5	chr5_49687753	0	49687753	C	A
5	chr5_49687805	0	49687805	A	T
5	chr5_49712333	0	49712333	G	T
5	chr5_49749186	0	49749186	C	A
5	chr5_49764647	0	49764647	T	A
5	chr5_49789742	0	49789742	C	A
5	chr5_49790954	0	49790954	A	C
5	chr5_49799408	0	49799408	C	G
5	chr5_49824085	0	49824085	G	C
5	chr5_49841207	0	49841207	T	G
5	chr5_49884775	0	49884775	T	G
5	chr5_49893670	0	49893670	A	C
5	chr5_49914321	0	49914321	G	T
5	chr5_49919611	0	49919611	C	G
5	chr5_49920601	0	49920601	C	A
5	chr5_49926121	0	49926121	C	G
5	chr5_49942435	0	49942435	C	G
5	chr5_49954139	0	49954139	G	C
5	chr5_50000388	0	50000388	G	T
5	chr5_50015008	0	50015008	G	T
5	chr5_50024408	0	50024408	G	T
5	chr5_50040977	0	50040977	G	C
5	chr5_50041030	0	50041030	G	C
5	chr5_50053477	0	50053477	G	C
5	chr5_50062586	0	50062586	T	G
5	chr5_50078121	0	50078121	C	A
5	chr5_50080581	0	50080581	A	C
5	chr5_50091536	0	50091536	A	C
5	chr5_50095546	0	50095546	T	G
5	chr5_50101617	0	50101617	G	C
5	chr5_50108537	0	50108537	A	C
5	chr5_50121113	0	50121113	C	G
5	chr5_50191743	0	50191743	C	A
5	chr5_50225741	0	50225741	C	A
5	chr5_50231141	0	50231141	C	A
5	chr5_50232444	0	50232444	A	C
5	chr5_50239252	0	50239252	G	T
5	chr5_50256517	0	50256517	G	C
5	chr5_50290838	0	50290838	G	T
5	chr5_50300254	0	50300254	C	G
5	chr5_50311434	0	50311434	G	T
5	chr5_50315367	0	50315367	T	G
5	chr5_50323178	0	50323178	G	T
5	chr5_50332325	0	50332325	C	G
5	chr5_50342912	0	50342912	G	C
5	chr5_50347895	0	50347895	T	A
5	chr5_50356989	0	50356989	A	T
5	chr5_50360414	0	50360414	T	A
5	chr5_50365660	0	50365660	A	C
5	chr5_50374426	0	50374426	A	C
5	chr5_50392244	0	50392244	C	G
5	chr5_50423682	0	50423682	G	C
5	chr5_50428963	0	50428963	G	T
5	chr5_50444192	0	50444192	T	G
5	chr5_50453318	0	50453318	C	G
5	chr5_50457411	0	50457411	T	G
5	chr5_50516459	0	50516459	C	A
5	chr5_50534213	0	50534213	A	C
5	chr5_50548531	0	50548531	G	C
5	chr5_50555154	0	50555154	A	C
5	chr5_50568486	0	50568486	G	T
5	chr5_50591095	0	50591095	C	G
5	chr5_50612540	0	50612540	A	C
5	chr5_50633349	0	50633349	T	A
5	chr5_50643616	0	50643616	C	G
5	chr5_50667333	0	50667333	G	T
5	chr5_50675315	0	50675315	G	C
5	chr5_50682961	0	50682961	G	C
5	chr5_50692645	0	50692645	A	C
5	chr5_50695115	0	50695115	T	A
5	chr5_50728988	0	50728988	T	A
5	chr5_50735130	0	50735130	A	T
5	chr5_50751036	0	50751036	C	G
5	chr5_50752668	0	50752668	A	C
5	chr5_50755842	0	50755842	A	C
5	chr5_50756707	0	50756707	T	G
5	chr5_50769134	0	50769134	T	A
5	chr5_50807272	0	50807272	A	C
5	chr5_50817045	0	50817045	A	C
5	chr5_50822148	0	50822148	C	G
5	chr5_50853486	0	50853486	G	T
5	chr5_50859884	0	50859884	A	T
5	chr5_50875786	0	50875786	C	G
5	chr5_50885806	0	50885806	C	A
5	chr5_50910961	0	50910961	A	C
5	chr5_50930978	0	50930978	G	T
5	chr5_50944446	0	50944446	T	A
5	chr5_50951420	0	50951420	G	C
5	chr5_50951469	0	50951469	C	G
5	chr5_50969864	0	50969864	C	A
5	chr5_51009167	0	51009167	C	A
5	chr5_51030376	0	51030376	G	T
5	chr5_51058041	0	51058041	G	C
5	chr5_51075899	0	51075899	C	A
5	chr5_51115314	0	51115314	A	C
5	chr5_51119273	0	51119273	G	C
5	chr5_51159508	0	51159508	A	T
5	chr5_51165657	0	51165657	T	A
5	chr5_51199037	0	51199037	C	A
5	chr5_51254523	0	51254523	A	C
5	chr5_51267558	0	51267558	C	G
5	chr5_51289464	0	51289464	T	A
5	chr5_51302662	0	51302662	A	C
5	chr5_51329240	0	51329240	C	A
5	chr5_51338065	0	51338065	A	C
5	chr5_51342040	0	51342040	T	G
5	chr5_51353740	0	51353740	A	C
5	chr5_51371041	0	51371041	A	T
5	chr5_51388432	0	51388432	G	C
5	chr5_51405342	0	51405342	T	G
5	chr5_51416299	0	51416299	A	T
5	chr5_51425093	0	51425093	C	A
5	chr5_51449202	0	51449202	A	T
5	chr5_51481042	0	51481042	G	C
5	chr5_51491600	0	51491600	A	C
5	chr5_51503765	0	51503765	G	C
5	chr5_51538570	0	51538570	C	A
5	chr5_51541191	0	51541191	C	G
5	chr5_51549058	0	51549058	G	C
5	chr5_51578172	0	51578172	T	G
5	chr5_51581501	0	51581501	T	G
5	chr5_51606924	0	51606924	C	A
5	chr5_51612941	0	51612941	G	T
5	chr5_51616899	0	51616899	A	C
5	chr5_51641228	0	51641228	T	G
5	chr5_51676584	0	51676584	G	T
5	chr5_51682600	0	51682600	T	A
5	chr5_51683885	0	51683885	G	C
5	chr5_51764936	0	51764936	G	C
5	chr5_51766799	0	51766799	G	C
5	chr5_51783290	0	51783290	G	T
5	chr5_51786175	0	51786175	C	G
5	chr5_51789520	0	51789520	T	G
5	chr5_51796723	0	51796723	G	T
5	chr5_51797833	0	51797833	C	A
5	chr5_51808245	0	51808245	A	C
5	chr5_51841968	0	51841968	C	G
5	chr5_51862172	0	51862172	T	G
5	chr5_51893788	0	51893788	C	A
5	chr5_51909091	0	51909091	G	T
5	chr5_51910739	0	51910739	C	G
5	chr5_51913570	0	51913570	C	A
5	chr5_51951433	0	51951433	G	C
5	chr5_51974156	0	51974156	G	T
5	chr5_51979502	0	51979502	T	A
5	chr5_52023530	0	52023530	T	A
5	chr5_52044366	0	52044366	A	T
5	chr5_52063431	0	52063431	T	A
5	chr5_52069984	0	52069984	A	T
5	chr5_52073019	0	52073019	G	C
5	chr5_52085643	0	52085643	C	G
5	chr5_52092683	0	52092683	G	T
5	chr5_52105666	0	52105666	T	A
5	chr5_52117118	0	52117118	A	T
5	chr5_52126923	0	52126923	G	T
5	chr5_52129774	0	52129774	G	T
5	chr5_52143038	0	52143038	G	C
5	chr5_52143472	0	52143472	A	C
5	chr5_52147445	0	52147445	A	C
5	chr5_52151963	0	52151963	C	G
5	chr5_52174979	0	52174979	C	G
5	chr5_52223335	0	52223335	G	C
5	chr5_52225167	0	52225167	G	C
5	chr5_52242029	0	52242029	T	A
5	chr5_52248509	0	52248509	G	C
5	chr5_52249553	0	52249553	G	C
5	chr5_52263647	0	52263647	C	A
5	chr5_52273427	0	52273427	C	G
5	chr5_52313096	0	52313096	G	C
5	chr5_52316211	0	52316211	A	C
5	chr5_52321992	0	52321992	T	A
5	chr5_52333475	0	52333475	C	A
5	chr5_52340042	0	52340042	C	A
5	chr5_52344735	0	52344735	G	C
5	chr5_52345469	0	52345469	G	T
5	chr5_52359293	0	52359293	A	C
5	chr5_52368716	0	52368716	G	C
5	chr5_52389985	0	52389985	C	A
5	chr5_52392863	0	52392863	G	T
5	chr5_52393081	0	52393081	C	A
5	chr5_52429654	0	52429654	T	G
5	chr5_52462088	0	52462088	G	C
5	chr5_52469829	0	52469829	C	A
5	chr5_52472228	0	52472228	G	T
5	chr5_52488053	0	52488053	G	C
5	chr5_52491112	0	52491112	C	G
5	chr5_52493340	0	52493340	T	A
5	chr5_52526280	0	52526280	G	C
5	chr5_52538541	0	52538541	C	G
5	chr5_52538919	0	52538919	A	T
5	chr5_52545537	0	52545537	A	C
5	chr5_52546761	0	52546761	A	T
5	chr5_52585522	0	52585522	G	C
5	chr5_52598076	0	52598076	C	G
5	chr5_52630516	0	52630516	G	T
5	chr5_52642341	0	52642341	C	A
5	chr5_52652032	0	52652032	G	T
5	chr5_52655232	0	52655232	T	G
5	chr5_52664274	0	52664274	A	C
5	chr5_52669782	0	52669782	C	A
5	chr5_52691978	0	52691978	C	G
5	chr5_52709734	0	52709734	C	G
5	chr5_52722319	0	52722319	C	G
5	chr5_52726224	0	52726224	T	G
5	chr5_52768729	0	52768729	A	C
5	chr5_52769808	0	52769808	C	G
5	chr5_52774147	0	52774147	C	G
5	chr5_52797095	0	52797095	G	C
5	chr5_52832032	0	52832032	G	C
5	chr5_52833255	0	52833255	G	C
5	chr5_52836069	0	52836069	A	C
5	chr5_52844907	0	52844907	T	A
5	chr5_52846942	0	52846942	G	C
5	chr5_52864930	0	52864930	A	T
5	chr5_52887662	0	52887662	G	T
5	chr5_52903424	0	52903424	G	T
5	chr5_52903950	0	52903950	G	C
5	chr5_52919200	0	52919200	G	T
5	chr5_52920817	0	52920817	G	C
5	chr5_52925460	0	52925460	T	G
5	chr5_52939319	0	52939319	C	A
5	chr5_52952735	0	52952735	G	C
5	chr5_52960779	0	52960779	G	T
5	chr5_52972050	0	52972050	A	C
5	chr5_52989075	0	52989075	T	G
5	chr5_52995627	0	52995627	T	G
5	chr5_53016447	0	53016447	C	G
5	chr5_53021118	0	53021118	A	C
5	chr5_53029414	0	53029414	C	A
5	chr5_53030195	0	53030195	G	C
5	chr5_53050555	0	53050555	A	T
5	chr5_53058100	0	53058100	G	T
5	chr5_53068408	0	53068408	T	G
5	chr5_53082581	0	53082581	A	C
5	chr5_53087911	0	53087911	G	T
5	chr5_53119885	0	53119885	G	T
5	chr5_53131675	0	53131675	G	C
5	chr5_53142230	0	53142230	G	T
5	chr5_53154817	0	53154817	G	T
5	chr5_53161043	0	53161043	G	T
5	chr5_53169689	0	53169689	A	C
5	chr5_53179425	0	53179425	G	T
5	chr5_53189611	0	53189611	C	G
5	chr5_53193302	0	53193302	A	T
5	chr5_53198703	0	53198703	G	C
5	chr5_53202157	0	53202157	A	T
5	chr5_53206289	0	53206289	T	G
5	chr5_53209781	0	53209781	G	C
5	chr5_53222281	0	53222281	T	G
5	chr5_53250075	0	53250075	T	G
5	chr5_53255922	0	53255922	C	G
5	chr5_53265526	0	53265526	G	C
5	chr5_53291435	0	53291435	C	A
5	chr5_53293555	0	53293555	A	C
5	chr5_53300446	0	53300446	G	C
5	chr5_53305111	0	53305111	G	C
5	chr5_53311933	0	53311933	C	G
5	chr5_53316375	0	53316375	G	C
5	chr5_53322971	0	53322971	G	T
5	chr5_53332678	0	53332678	T	G
5	chr5_53338410	0	53338410	C	G
5	chr5_53338953	0	53338953	C	G
5	chr5_53341409	0	53341409	G	C
5	chr5_53349603	0	53349603	C	G
5	chr5_53365402	0	53365402	C	A
5	chr5_53390759	0	53390759	C	G
5	chr5_53401490	0	53401490	G	C
5	chr5_53406500	0	53406500	C	G
5	chr5_53417326	0	53417326	A	C
5	chr5_53451668	0	53451668	C	G
5	chr5_53471058	0	53471058	T	A
5	chr5_53476766	0	53476766	T	A
5	chr5_53495848	0	53495848	C	A
5	chr5_53497121	0	53497121	G	C
5	chr5_53497907	0	53497907	A	C
5	chr5_53525194	0	53525194	T	G
5	chr5_53555430	0	53555430	T	G
5	chr5_53559530	0	53559530	G	C
5	chr5_53597252	0	53597252	G	T
5	chr5_53598087	0	53598087	T	G
5	chr5_53606282	0	53606282	G	C
5	chr5_53608189	0	53608189	A	C
5	chr5_53641192	0	53641192	C	G
5	chr5_53642225	0	53642225	G	T
5	chr5_53669230	0	53669230	C	G
5	chr5_53670404	0	53670404	A	C
5	chr5_53675211	0	53675211	T	A
5	chr5_53680337	0	53680337	C	G
5	chr5_53683371	0	53683371	G	C
5	chr5_53684242	0	53684242	G	T
5	chr5_53684813	0	53684813	A	T
5	chr5_53694509	0	53694509	G	T
5	chr5_53716832	0	53716832	G	T
5	chr5_53718250	0	53718250	C	A
5	chr5_53728432	0	53728432	C	A
5	chr5_53732303	0	53732303	G	T
5	chr5_53751236	0	53751236	A	C
5	chr5_53753112	0	53753112	A	C
5	chr5_53766877	0	53766877	T	G
5	chr5_53781351	0	53781351	G	C
5	chr5_53814053	0	53814053	C	A
5	chr5_53822649	0	53822649	C	A
5	chr5_53864262	0	53864262	T	G
5	chr5_53880962	0	53880962	C	A
5	chr5_53887503	0	53887503	G	C
5	chr5_53934359	0	53934359	G	T
5	chr5_53948398	0	53948398	G	T
5	chr5_53970899	0	53970899	C	A
5	chr5_53982130	0	53982130	C	G
5	chr5_53991793	0	53991793	A	C
5	chr5_54024542	0	54024542	C	G
5	chr5_54054540	0	54054540	C	G
5	chr5_54060212	0	54060212	C	A
5	chr5_54068279	0	54068279	G	C
5	chr5_54131016	0	54131016	C	A
5	chr5_54133667	0	54133667	G	T
5	chr5_54199613	0	54199613	C	G
5	chr5_54201196	0	54201196	C	A
5	chr5_54210870	0	54210870	G	T
5	chr5_54219321	0	54219321	C	A
5	chr5_54229548	0	54229548	C	G
5	chr5_54231808	0	54231808	G	C
5	chr5_54232994	0	54232994	C	A
5	chr5_54279062	0	54279062	T	A
5	chr5_54320898	0	54320898	G	T
5	chr5_54337413	0	54337413	G	T
5	chr5_54366827	0	54366827	C	A
5	chr5_54390910	0	54390910	A	T
5	chr5_54417525	0	54417525	G	C
5	chr5_54438806	0	54438806	A	T
5	chr5_54445977	0	54445977	T	G
5	chr5_54451150	0	54451150	G	T
5	chr5_54451784	0	54451784	C	G
5	chr5_54452695	0	54452695	A	C
5	chr5_54454063	0	54454063	T	G
5	chr5_54473143	0	54473143	T	G
5	chr5_54477232	0	54477232	A	C
5	chr5_54479233	0	54479233	A	T
5	chr5_54503604	0	54503604	G	C
5	chr5_54527693	0	54527693	T	G
5	chr5_54528984	0	54528984	T	G
5	chr5_54537869	0	54537869	G	C
5	chr5_54542378	0	54542378	T	A
5	chr5_54572372	0	54572372	T	G
5	chr5_54587328	0	54587328	G	C
5	chr5_54587406	0	54587406	C	G
5	chr5_54589973	0	54589973	A	C
5	chr5_54599108	0	54599108	C	A
5	chr5_54643039	0	54643039	T	G
5	chr5_54654609	0	54654609	G	T
5	chr5_54659393	0	54659393	A	C
5	chr5_54667293	0	54667293	A	C
5	chr5_54674845	0	54674845	A	T
5	chr5_54713931	0	54713931	C	A
5	chr5_54728359	0	54728359	G	C
5	chr5_54739141	0	54739141	G	C
5	chr5_54742280	0	54742280	G	C
5	chr5_54742793	0	54742793	C	A
5	chr5_54742975	0	54742975	G	C
5	chr5_54750230	0	54750230	G	T
5	chr5_54787217	0	54787217	A	T
5	chr5_54806980	0	54806980	T	G
5	chr5_54809971	0	54809971	T	G
5	chr5_54850518	0	54850518	G	C
5	chr5_54862728	0	54862728	G	C
5	chr5_54897365	0	54897365	T	G
5	chr5_54909788	0	54909788	G	C
5	chr5_54913269	0	54913269	G	C
5	chr5_54914854	0	54914854	G	C
5	chr5_54917414	0	54917414	C	A
5	chr5_54930934	0	54930934	G	T
5	chr5_54940021	0	54940021	C	A
5	chr5_54961994	0	54961994	G	C
5	chr5_54987796	0	54987796	G	T
5	chr5_55001521	0	55001521	T	G
5	chr5_55042789	0	55042789	T	G
5	chr5_55046032	0	55046032	A	C
5	chr5_55047124	0	55047124	G	T
5	chr5_55047897	0	55047897	C	G
5	chr5_55054318	0	55054318	G	T
5	chr5_55134897	0	55134897	C	A
5	chr5_55158785	0	55158785	G	C
5	chr5_55211739	0	55211739	T	A
5	chr5_55216226	0	55216226	C	A
5	chr5_55234082	0	55234082	A	C
5	chr5_55237495	0	55237495	G	C
5	chr5_55247084	0	55247084	C	G
5	chr5_55254960	0	55254960	C	G
5	chr5_55263359	0	55263359	C	A
5	chr5_55293534	0	55293534	A	T
5	chr5_55312502	0	55312502	T	A
5	chr5_55348666	0	55348666	C	G
5	chr5_55354766	0	55354766	G	C
5	chr5_55359760	0	55359760	T	G
5	chr5_55365879	0	55365879	G	C
5	chr5_55369246	0	55369246	T	A
5	chr5_55395340	0	55395340	G	C
5	chr5_55396033	0	55396033	C	A
5	chr5_55416569	0	55416569	G	C
5	chr5_55439383	0	55439383	T	A
5	chr5_55447642	0	55447642	T	G
5	chr5_55451866	0	55451866	A	T
5	chr5_55461199	0	55461199	T	A
5	chr5_55462605	0	55462605	C	A
5	chr5_55468801	0	55468801	C	A
5	chr5_55498351	0	55498351	A	C
5	chr5_55514049	0	55514049	T	G
5	chr5_55514090	0	55514090	G	C
5	chr5_55519569	0	55519569	A	T
5	chr5_55524938	0	55524938	C	A
5	chr5_55526063	0	55526063	T	G
5	chr5_55534575	0	55534575	T	A
5	chr5_55549136	0	55549136	G	T
5	chr5_55563066	0	55563066	G	T
5	chr5_55564799	0	55564799	T	G
5	chr5_55573831	0	55573831	G	T
5	chr5_55579067	0	55579067	C	A
5	chr5_55585696	0	55585696	T	A
5	chr5_55596018	0	55596018	G	C
5	chr5_55602476	0	55602476	C	G
5	chr5_55610071	0	55610071	A	C
5	chr5_55629945	0	55629945	C	A
5	chr5_55636599	0	55636599	G	C
5	chr5_55644152	0	55644152	G	C
5	chr5_55644961	0	55644961	C	G
5	chr5_55689254	0	55689254	C	A
5	chr5_55723283	0	55723283	C	A
5	chr5_55750317	0	55750317	G	C
5	chr5_55777673	0	55777673	A	C
5	chr5_55796057	0	55796057	C	A
5	chr5_55798563	0	55798563	T	A
5	chr5_55801993	0	55801993	A	C
5	chr5_55804574	0	55804574	T	A
5	chr5_55838570	0	55838570	G	T
5	chr5_55887036	0	55887036	T	G
5	chr5_55918681	0	55918681	T	G
5	chr5_55993462	0	55993462	C	G
5	chr5_56030009	0	56030009	C	G
5	chr5_56038775	0	56038775	A	C
5	chr5_56069219	0	56069219	T	G
5	chr5_56094680	0	56094680	C	A
5	chr5_56115277	0	56115277	T	G
5	chr5_56126495	0	56126495	C	G
5	chr5_56130368	0	56130368	G	T
5	chr5_56146786	0	56146786	G	T
5	chr5_56169603	0	56169603	G	T
5	chr5_56207014	0	56207014	A	C
5	chr5_56243262	0	56243262	G	C
5	chr5_56276556	0	56276556	T	A
5	chr5_56284391	0	56284391	G	C
5	chr5_56286864	0	56286864	G	T
5	chr5_56286918	0	56286918	C	G
5	chr5_56318523	0	56318523	G	T
5	chr5_56323375	0	56323375	T	A
5	chr5_56326188	0	56326188	T	G
5	chr5_56326208	0	56326208	G	T
5	chr5_56355987	0	56355987	T	G
5	chr5_56359299	0	56359299	A	C
5	chr5_56366432	0	56366432	T	G
5	chr5_56367738	0	56367738	C	G
5	chr5_56376037	0	56376037	G	C
5	chr5_56383500	0	56383500	C	A
5	chr5_56403778	0	56403778	A	C
5	chr5_56409548	0	56409548	A	T
5	chr5_56418942	0	56418942	A	C
5	chr5_56449284	0	56449284	A	C
5	chr5_56513613	0	56513613	T	A
5	chr5_56514885	0	56514885	A	C
5	chr5_56519527	0	56519527	A	T
5	chr5_56535101	0	56535101	A	C
5	chr5_56540465	0	56540465	A	T
5	chr5_56542904	0	56542904	G	T
5	chr5_56564426	0	56564426	C	A
5	chr5_56569665	0	56569665	T	A
5	chr5_56599593	0	56599593	C	A
5	chr5_56610524	0	56610524	T	A
5	chr5_56648081	0	56648081	G	T
5	chr5_56650241	0	56650241	G	C
5	chr5_56655768	0	56655768	C	G
5	chr5_56669719	0	56669719	A	C
5	chr5_56673092	0	56673092	C	G
5	chr5_56675032	0	56675032	G	T
5	chr5_56676500	0	56676500	T	G
5	chr5_56690340	0	56690340	C	A
5	chr5_56707267	0	56707267	G	C
5	chr5_56783152	0	56783152	C	A
5	chr5_56801543	0	56801543	C	A
5	chr5_56829656	0	56829656	C	A
5	chr5_56830536	0	56830536	G	C
5	chr5_56835252	0	56835252	G	T
5	chr5_56854084	0	56854084	A	C
5	chr5_56885397	0	56885397	C	A
5	chr5_56889963	0	56889963	G	T
5	chr5_56906273	0	56906273	G	T
5	chr5_56921060	0	56921060	C	A
5	chr5_56934270	0	56934270	A	C
5	chr5_56948626	0	56948626	G	C
5	chr5_56967957	0	56967957	A	C
5	chr5_56986598	0	56986598	C	A
5	chr5_57011145	0	57011145	A	T
5	chr5_57025385	0	57025385	G	C
5	chr5_57050853	0	57050853	C	A
5	chr5_57064732	0	57064732	T	G
5	chr5_57089899	0	57089899	G	C
5	chr5_57099140	0	57099140	G	T
5	chr5_57101352	0	57101352	G	C
5	chr5_57103037	0	57103037	A	C
5	chr5_57113839	0	57113839	G	C
5	chr5_57124964	0	57124964	G	C
5	chr5_57134369	0	57134369	T	A
5	chr5_57149396	0	57149396	T	G
5	chr5_57156428	0	57156428	T	A
5	chr5_57246696	0	57246696	C	G
5	chr5_57266927	0	57266927	T	G
5	chr5_57293151	0	57293151	G	C
5	chr5_57294004	0	57294004	A	C
5	chr5_57335272	0	57335272	G	C
5	chr5_57338607	0	57338607	T	A
5	chr5_57338669	0	57338669	A	T
5	chr5_57347091	0	57347091	C	A
5	chr5_57357118	0	57357118	C	G
5	chr5_57402745	0	57402745	A	C
5	chr5_57422956	0	57422956	G	T
5	chr5_57426866	0	57426866	C	G
5	chr5_57454052	0	57454052	G	C
5	chr5_57480484	0	57480484	A	T
5	chr5_57531959	0	57531959	G	C
5	chr5_57535011	0	57535011	G	C
5	chr5_57544341	0	57544341	G	T
5	chr5_57557230	0	57557230	G	C
5	chr5_57559292	0	57559292	T	G
5	chr5_57560800	0	57560800	A	T
5	chr5_57564647	0	57564647	T	A
5	chr5_57591882	0	57591882	T	A
5	chr5_57593380	0	57593380	G	T
5	chr5_57597930	0	57597930	C	A
5	chr5_57612919	0	57612919	G	T
5	chr5_57617471	0	57617471	G	T
5	chr5_57628788	0	57628788	G	T
5	chr5_57644116	0	57644116	A	T
5	chr5_57667582	0	57667582	G	C
5	chr5_57678850	0	57678850	C	G
5	chr5_57723265	0	57723265	A	C
5	chr5_57746709	0	57746709	C	G
5	chr5_57788019	0	57788019	T	G
5	chr5_57797964	0	57797964	A	C
5	chr5_57800491	0	57800491	G	C
5	chr5_57814147	0	57814147	G	T
5	chr5_57819560	0	57819560	G	T
5	chr5_57829295	0	57829295	G	C
5	chr5_57845305	0	57845305	C	A
5	chr5_57846802	0	57846802	G	C
5	chr5_57852025	0	57852025	A	T
5	chr5_57863462	0	57863462	A	C
5	chr5_57878104	0	57878104	C	A
5	chr5_57885072	0	57885072	G	T
5	chr5_57888468	0	57888468	C	G
5	chr5_57907511	0	57907511	C	G
5	chr5_57913437	0	57913437	G	T
5	chr5_57953228	0	57953228	T	A
5	chr5_57957696	0	57957696	G	C
5	chr5_57965956	0	57965956	A	C
5	chr5_57978545	0	57978545	A	C
5	chr5_58005553	0	58005553	T	G
5	chr5_58014484	0	58014484	G	C
5	chr5_58031940	0	58031940	T	A
5	chr5_58033248	0	58033248	A	C
5	chr5_58063149	0	58063149	G	C
5	chr5_58088977	0	58088977	G	T
5	chr5_58099675	0	58099675	A	T
5	chr5_58099681	0	58099681	G	C
5	chr5_58105273	0	58105273	A	T
5	chr5_58107477	0	58107477	G	T
5	chr5_58109017	0	58109017	A	C
5	chr5_58115509	0	58115509	A	C
5	chr5_58125223	0	58125223	T	G
5	chr5_58133830	0	58133830	C	G
5	chr5_58159102	0	58159102	T	G
5	chr5_58176437	0	58176437	A	C
5	chr5_58180026	0	58180026	T	G
5	chr5_58189987	0	58189987	T	A
5	chr5_58216834	0	58216834	G	C
5	chr5_58234034	0	58234034	G	T
5	chr5_58237975	0	58237975	C	G
5	chr5_58238432	0	58238432	A	C
5	chr5_58239896	0	58239896	T	A
5	chr5_58243772	0	58243772	G	T
5	chr5_58257590	0	58257590	C	G
5	chr5_58264085	0	58264085	A	C
5	chr5_58265617	0	58265617	G	C
5	chr5_58267353	0	58267353	G	T
5	chr5_58277553	0	58277553	G	C
5	chr5_58302601	0	58302601	C	G
5	chr5_58306204	0	58306204	A	T
5	chr5_58325710	0	58325710	T	G
5	chr5_58335805	0	58335805	G	T
5	chr5_58347538	0	58347538	C	A
5	chr5_58374059	0	58374059	A	T
5	chr5_58380889	0	58380889	A	C
5	chr5_58385235	0	58385235	G	T
5	chr5_58398358	0	58398358	A	C
5	chr5_58429342	0	58429342	C	G
5	chr5_58443679	0	58443679	C	G
5	chr5_58468911	0	58468911	C	G
5	chr5_58474880	0	58474880	A	C
5	chr5_58475438	0	58475438	T	A
5	chr5_58495066	0	58495066	A	C
5	chr5_58499051	0	58499051	T	G
5	chr5_58510913	0	58510913	C	A
5	chr5_58513734	0	58513734	C	G
5	chr5_58515084	0	58515084	C	G
5	chr5_58526836	0	58526836	C	A
5	chr5_58532757	0	58532757	A	C
5	chr5_58534167	0	58534167	A	T
5	chr5_58535953	0	58535953	C	G
5	chr5_58537234	0	58537234	A	C
5	chr5_58553472	0	58553472	C	G
5	chr5_58585923	0	58585923	G	T
5	chr5_58595959	0	58595959	C	G
5	chr5_58606484	0	58606484	C	A
5	chr5_58627909	0	58627909	G	C
5	chr5_58629129	0	58629129	C	A
5	chr5_58641874	0	58641874	T	G
5	chr5_58649944	0	58649944	C	A
5	chr5_58674915	0	58674915	C	G
5	chr5_58676967	0	58676967	C	A
5	chr5_58682599	0	58682599	T	G
5	chr5_58685518	0	58685518	G	C
5	chr5_58713230	0	58713230	T	A
5	chr5_58719336	0	58719336	G	T
5	chr5_58721266	0	58721266	A	C
5	chr5_58762700	0	58762700	A	C
5	chr5_58776105	0	58776105	G	C
5	chr5_58781799	0	58781799	C	A
5	chr5_58785956	0	58785956	G	C
5	chr5_58788530	0	58788530	T	A
5	chr5_58792318	0	58792318	G	T
5	chr5_58793558	0	58793558	C	A
5	chr5_58829599	0	58829599	T	A
5	chr5_58833882	0	58833882	G	T
5	chr5_58835133	0	58835133	C	A
5	chr5_58888621	0	58888621	G	C
5	chr5_58897600	0	58897600	G	C
5	chr5_58914197	0	58914197	T	A
5	chr5_58945743	0	58945743	C	A
5	chr5_58951178	0	58951178	G	T
5	chr5_59014455	0	59014455	G	T
5	chr5_59030964	0	59030964	C	G
5	chr5_59052337	0	59052337	C	A
5	chr5_59057090	0	59057090	C	A
5	chr5_59059668	0	59059668	T	A
5	chr5_59080417	0	59080417	G	C
5	chr5_59080465	0	59080465	A	T
5	chr5_59093841	0	59093841	G	C
5	chr5_59109403	0	59109403	C	G
5	chr5_59149602	0	59149602	C	G
5	chr5_59152299	0	59152299	A	C
5	chr5_59152380	0	59152380	T	G
5	chr5_59157533	0	59157533	C	A
5	chr5_59179507	0	59179507	G	C
5	chr5_59187197	0	59187197	A	T
5	chr5_59211774	0	59211774	C	A
5	chr5_59259470	0	59259470	C	G
5	chr5_59278451	0	59278451	C	G
5	chr5_59285600	0	59285600	G	C
5	chr5_59310524	0	59310524	T	G
5	chr5_59313309	0	59313309	A	C
5	chr5_59318568	0	59318568	A	T
5	chr5_59321554	0	59321554	C	G
5	chr5_59334064	0	59334064	C	G
5	chr5_59347030	0	59347030	C	G
5	chr5_59374239	0	59374239	C	G
5	chr5_59387749	0	59387749	G	C
5	chr5_59389966	0	59389966	A	C
5	chr5_59403364	0	59403364	C	G
5	chr5_59449458	0	59449458	G	T
5	chr5_59452132	0	59452132	C	A
5	chr5_59469358	0	59469358	A	C
5	chr5_59477100	0	59477100	G	T
5	chr5_59500348	0	59500348	G	T
5	chr5_59501791	0	59501791	C	A
5	chr5_59506885	0	59506885	C	G
5	chr5_59509228	0	59509228	T	A
5	chr5_59513070	0	59513070	T	G
5	chr5_59519123	0	59519123	G	T
5	chr5_59527471	0	59527471	G	T
5	chr5_59531125	0	59531125	A	C
5	chr5_59559043	0	59559043	G	C
5	chr5_59573919	0	59573919	A	T
5	chr5_59597866	0	59597866	G	C
5	chr5_59599278	0	59599278	T	A
5	chr5_59606076	0	59606076	G	T
5	chr5_59659411	0	59659411	T	A
5	chr5_59660896	0	59660896	G	T
5	chr5_59668317	0	59668317	T	G
5	chr5_59682123	0	59682123	T	A
5	chr5_59695506	0	59695506	T	A
5	chr5_59733707	0	59733707	C	A
5	chr5_59736323	0	59736323	C	A
5	chr5_59769407	0	59769407	A	C
5	chr5_59775089	0	59775089	G	C
5	chr5_59789105	0	59789105	G	C
5	chr5_59798534	0	59798534	G	C
5	chr5_59833800	0	59833800	C	A
5	chr5_59839903	0	59839903	T	G
5	chr5_59846828	0	59846828	A	T
5	chr5_59850765	0	59850765	G	C
5	chr5_59889131	0	59889131	C	A
5	chr5_59894623	0	59894623	T	G
5	chr5_59937942	0	59937942	G	T
5	chr5_59942396	0	59942396	C	G
5	chr5_59963348	0	59963348	A	C
5	chr5_59972094	0	59972094	G	C
5	chr5_60012479	0	60012479	C	A
5	chr5_60037713	0	60037713	T	A
5	chr5_60076150	0	60076150	A	T
5	chr5_60092191	0	60092191	G	T
5	chr5_60141141	0	60141141	C	G
5	chr5_60155221	0	60155221	C	G
5	chr5_60157829	0	60157829	A	T
5	chr5_60204842	0	60204842	C	G
5	chr5_60226159	0	60226159	A	T
5	chr5_60233422	0	60233422	C	A
5	chr5_60238696	0	60238696	G	C
5	chr5_60254372	0	60254372	G	C
5	chr5_60267159	0	60267159	C	A
5	chr5_60276016	0	60276016	G	C
5	chr5_60283978	0	60283978	C	A
5	chr5_60285629	0	60285629	A	C
5	chr5_60293456	0	60293456	C	G
5	chr5_60295888	0	60295888	T	G
5	chr5_60358650	0	60358650	A	T
5	chr5_60386037	0	60386037	C	A
5	chr5_60418680	0	60418680	C	G
5	chr5_60459074	0	60459074	G	T
5	chr5_60464283	0	60464283	G	T
5	chr5_60470946	0	60470946	A	C
5	chr5_60480953	0	60480953	C	A
5	chr5_60487317	0	60487317	C	A
5	chr5_60506012	0	60506012	A	C
5	chr5_60506661	0	60506661	A	C
5	chr5_60532141	0	60532141	T	G
5	chr5_60549199	0	60549199	C	A
5	chr5_60596477	0	60596477	A	T
5	chr5_60616015	0	60616015	G	T
5	chr5_60668868	0	60668868	A	T
5	chr5_60688644	0	60688644	G	T
5	chr5_60721108	0	60721108	C	A
5	chr5_60757457	0	60757457	C	A
5	chr5_60761322	0	60761322	G	C
5	chr5_60774576	0	60774576	C	G
5	chr5_60818478	0	60818478	G	T
5	chr5_60841918	0	60841918	G	C
5	chr5_60859966	0	60859966	A	C
5	chr5_60861348	0	60861348	G	T
5	chr5_60885142	0	60885142	A	C
5	chr5_60893400	0	60893400	G	T
5	chr5_60912360	0	60912360	A	C
5	chr5_60938025	0	60938025	C	A
5	chr5_60953468	0	60953468	G	T
5	chr5_60971704	0	60971704	G	C
5	chr5_60973652	0	60973652	G	C
5	chr5_60978313	0	60978313	C	A
5	chr5_61003972	0	61003972	G	C
5	chr5_61008163	0	61008163	A	T
5	chr5_61056769	0	61056769	G	C
5	chr5_61098019	0	61098019	T	A
5	chr5_61122062	0	61122062	T	A
5	chr5_61128108	0	61128108	A	T
5	chr5_61161707	0	61161707	T	G
5	chr5_61188074	0	61188074	T	A
5	chr5_61192493	0	61192493	G	C
5	chr5_61192990	0	61192990	T	A
5	chr5_61203932	0	61203932	C	G
5	chr5_61213169	0	61213169	G	C
5	chr5_61235423	0	61235423	C	A
5	chr5_61245674	0	61245674	T	G
5	chr5_61246720	0	61246720	A	C
5	chr5_61282019	0	61282019	G	C
5	chr5_61309223	0	61309223	A	T
5	chr5_61309873	0	61309873	C	G
5	chr5_61313407	0	61313407	C	A
5	chr5_61325758	0	61325758	T	G
5	chr5_61352193	0	61352193	T	G
5	chr5_61363614	0	61363614	A	C
5	chr5_61379288	0	61379288	C	A
5	chr5_61469119	0	61469119	C	A
5	chr5_61518624	0	61518624	G	T
5	chr5_61578037	0	61578037	G	C
5	chr5_61629032	0	61629032	C	G
5	chr5_61634857	0	61634857	C	A
5	chr5_61635219	0	61635219	G	T
5	chr5_61642978	0	61642978	C	G
5	chr5_61665030	0	61665030	G	T
5	chr5_61678917	0	61678917	G	C
5	chr5_61681920	0	61681920	C	G
5	chr5_61698716	0	61698716	C	G
5	chr5_61703136	0	61703136	T	A
5	chr5_61705929	0	61705929	G	T
5	chr5_61706292	0	61706292	A	T
5	chr5_61721462	0	61721462	G	T
5	chr5_61747930	0	61747930	G	C
5	chr5_61771609	0	61771609	G	C
5	chr5_61780153	0	61780153	T	A
5	chr5_61812928	0	61812928	T	A
5	chr5_61833784	0	61833784	A	C
5	chr5_61835059	0	61835059	A	C
5	chr5_61873997	0	61873997	T	G
5	chr5_61886729	0	61886729	C	A
5	chr5_61910270	0	61910270	C	A
5	chr5_61910523	0	61910523	T	A
5	chr5_61930298	0	61930298	C	A
5	chr5_61986363	0	61986363	A	C
5	chr5_61997053	0	61997053	C	A
5	chr5_62019416	0	62019416	C	G
5	chr5_62055866	0	62055866	G	C
5	chr5_62078150	0	62078150	A	T
5	chr5_62095393	0	62095393	A	T
5	chr5_62115449	0	62115449	C	A
5	chr5_62126921	0	62126921	A	C
5	chr5_62174943	0	62174943	G	C
5	chr5_62200120	0	62200120	G	T
5	chr5_62247045	0	62247045	A	C
5	chr5_62261605	0	62261605	T	G
5	chr5_62267374	0	62267374	T	G
5	chr5_62288834	0	62288834	C	A
5	chr5_62301593	0	62301593	T	G
5	chr5_62321200	0	62321200	T	A
5	chr5_62327096	0	62327096	T	G
5	chr5_62339502	0	62339502	G	T
5	chr5_62368549	0	62368549	A	T
5	chr5_62435884	0	62435884	T	G
5	chr5_62436367	0	62436367	C	G
5	chr5_62485985	0	62485985	G	C
5	chr5_62490038	0	62490038	C	A
5	chr5_62505455	0	62505455	G	T
5	chr5_62519135	0	62519135	G	T
5	chr5_62543470	0	62543470	C	G
5	chr5_62551996	0	62551996	C	G
5	chr5_62566403	0	62566403	G	T
5	chr5_62569721	0	62569721	C	G
5	chr5_62598748	0	62598748	G	C
5	chr5_62612299	0	62612299	A	C
5	chr5_62634934	0	62634934	C	A
5	chr5_62636689	0	62636689	T	A
5	chr5_62649524	0	62649524	C	A
5	chr5_62670235	0	62670235	G	T
5	chr5_62677578	0	62677578	C	G
5	chr5_62703375	0	62703375	C	A
5	chr5_62719808	0	62719808	G	C
5	chr5_62734590	0	62734590	A	T
5	chr5_62734799	0	62734799	C	G
5	chr5_62737554	0	62737554	A	C
5	chr5_62744180	0	62744180	A	T
5	chr5_62783682	0	62783682	G	C
5	chr5_62807998	0	62807998	T	G
5	chr5_62822210	0	62822210	C	A
5	chr5_62837078	0	62837078	T	A
5	chr5_62839989	0	62839989	A	T
5	chr5_62863235	0	62863235	A	C
5	chr5_62879683	0	62879683	G	T
5	chr5_62889391	0	62889391	T	A
5	chr5_62914345	0	62914345	G	C
5	chr5_62956150	0	62956150	C	G
5	chr5_62967578	0	62967578	T	A
5	chr5_62983415	0	62983415	C	G
5	chr5_62990843	0	62990843	G	C
5	chr5_62992940	0	62992940	C	A
5	chr5_62993487	0	62993487	C	A
5	chr5_62995986	0	62995986	A	C
5	chr5_62998745	0	62998745	T	G
5	chr5_63009159	0	63009159	C	A
5	chr5_63083131	0	63083131	G	T
5	chr5_63166295	0	63166295	T	A
5	chr5_63169741	0	63169741	A	T
5	chr5_63212191	0	63212191	A	T
5	chr5_63250928	0	63250928	C	G
5	chr5_63251891	0	63251891	T	G
5	chr5_63337370	0	63337370	C	A
5	chr5_63344303	0	63344303	A	T
5	chr5_63361471	0	63361471	T	G
5	chr5_63364713	0	63364713	T	G
5	chr5_63404534	0	63404534	G	T
5	chr5_63417989	0	63417989	G	C
5	chr5_63421391	0	63421391	A	T
5	chr5_63421683	0	63421683	T	A
5	chr5_63442881	0	63442881	C	G
5	chr5_63484659	0	63484659	G	T
5	chr5_63512068	0	63512068	A	C
5	chr5_63543465	0	63543465	C	G
5	chr5_63573312	0	63573312	A	T
5	chr5_63587733	0	63587733	A	C
5	chr5_63688649	0	63688649	C	A
5	chr5_63713075	0	63713075	G	C
5	chr5_63731037	0	63731037	G	C
5	chr5_63763936	0	63763936	A	C
5	chr5_63779944	0	63779944	C	A
5	chr5_63783745	0	63783745	C	G
5	chr5_63818656	0	63818656	G	C
5	chr5_63837585	0	63837585	C	A
5	chr5_63857014	0	63857014	G	C
5	chr5_63870350	0	63870350	G	T
5	chr5_63870955	0	63870955	C	A
5	chr5_63898615	0	63898615	A	C
5	chr5_63910038	0	63910038	C	G
5	chr5_63918838	0	63918838	G	C
5	chr5_63921394	0	63921394	C	G
5	chr5_63921775	0	63921775	G	C
5	chr5_63948412	0	63948412	G	C
5	chr5_63986002	0	63986002	G	T
5	chr5_64004187	0	64004187	T	G
5	chr5_64026621	0	64026621	A	C
5	chr5_64026695	0	64026695	G	T
5	chr5_64029713	0	64029713	T	A
5	chr5_64044096	0	64044096	G	C
5	chr5_64073263	0	64073263	T	G
5	chr5_64074259	0	64074259	C	A
5	chr5_64104028	0	64104028	A	C
5	chr5_64122750	0	64122750	G	C
5	chr5_64143411	0	64143411	G	T
5	chr5_64147527	0	64147527	T	G
5	chr5_64166591	0	64166591	T	A
5	chr5_64170240	0	64170240	G	T
5	chr5_64199400	0	64199400	T	A
5	chr5_64214318	0	64214318	G	T
5	chr5_64229364	0	64229364	T	A
5	chr5_64233428	0	64233428	T	G
5	chr5_64246869	0	64246869	A	C
5	chr5_64259131	0	64259131	G	T
5	chr5_64276343	0	64276343	A	T
5	chr5_64293098	0	64293098	T	A
5	chr5_64309474	0	64309474	C	A
5	chr5_64324368	0	64324368	A	C
5	chr5_64399322	0	64399322	C	A
5	chr5_64474479	0	64474479	C	G
5	chr5_64476451	0	64476451	T	A
5	chr5_64486097	0	64486097	G	C
5	chr5_64488643	0	64488643	A	C
5	chr5_64550781	0	64550781	C	G
5	chr5_64552331	0	64552331	T	G
5	chr5_64557753	0	64557753	G	T
5	chr5_64563432	0	64563432	C	G
5	chr5_64583226	0	64583226	C	A
5	chr5_64609429	0	64609429	C	G
5	chr5_64633200	0	64633200	A	C
5	chr5_64657072	0	64657072	C	G
5	chr5_64681084	0	64681084	C	G
5	chr5_64708241	0	64708241	C	G
5	chr5_64723903	0	64723903	T	A
5	chr5_64785854	0	64785854	G	C
5	chr5_64786797	0	64786797	C	A
5	chr5_64790673	0	64790673	T	G
5	chr5_64824465	0	64824465	A	C
5	chr5_64829410	0	64829410	G	C
5	chr5_64830438	0	64830438	C	A
5	chr5_64834312	0	64834312	T	G
5	chr5_64852109	0	64852109	T	A
5	chr5_64861575	0	64861575	T	G
5	chr5_64889744	0	64889744	T	A
5	chr5_64891030	0	64891030	C	A
5	chr5_64927982	0	64927982	C	A
5	chr5_64929137	0	64929137	G	T
5	chr5_64944367	0	64944367	T	A
5	chr5_64951773	0	64951773	A	C
5	chr5_64990173	0	64990173	G	C
5	chr5_64990981	0	64990981	C	G
5	chr5_64993557	0	64993557	A	C
5	chr5_65035514	0	65035514	A	C
5	chr5_65043402	0	65043402	C	A
5	chr5_65054081	0	65054081	C	A
5	chr5_65075406	0	65075406	C	G
5	chr5_65079192	0	65079192	G	C
5	chr5_65093312	0	65093312	C	A
5	chr5_65133277	0	65133277	G	T
5	chr5_65141460	0	65141460	C	G
5	chr5_65160836	0	65160836	T	G
5	chr5_65170505	0	65170505	C	A
5	chr5_65180747	0	65180747	G	C
5	chr5_65197016	0	65197016	T	G
5	chr5_65203739	0	65203739	C	G
5	chr5_65210233	0	65210233	T	A
5	chr5_65215581	0	65215581	G	C
5	chr5_65216285	0	65216285	C	G
5	chr5_65221747	0	65221747	T	A
5	chr5_65310906	0	65310906	C	G
5	chr5_65320280	0	65320280	T	G
5	chr5_65330959	0	65330959	A	T
5	chr5_65332126	0	65332126	A	C
5	chr5_65345346	0	65345346	G	C
5	chr5_65351857	0	65351857	G	C
5	chr5_65388808	0	65388808	C	G
5	chr5_65401003	0	65401003	T	G
5	chr5_65413590	0	65413590	C	A
5	chr5_65432415	0	65432415	G	T
5	chr5_65474656	0	65474656	C	G
5	chr5_65483599	0	65483599	G	T
5	chr5_65489369	0	65489369	G	C
5	chr5_65504053	0	65504053	C	A
5	chr5_65505106	0	65505106	G	C
5	chr5_65525065	0	65525065	G	C
5	chr5_65532119	0	65532119	C	G
5	chr5_65568559	0	65568559	T	G
5	chr5_65572239	0	65572239	G	C
5	chr5_65582664	0	65582664	A	T
5	chr5_65583673	0	65583673	A	C
5	chr5_65609569	0	65609569	A	T
5	chr5_65632022	0	65632022	C	G
5	chr5_65638220	0	65638220	C	G
5	chr5_65644634	0	65644634	C	A
5	chr5_65651654	0	65651654	C	G
5	chr5_65667684	0	65667684	T	A
5	chr5_65710781	0	65710781	G	T
5	chr5_65746993	0	65746993	A	T
5	chr5_65749292	0	65749292	C	A
5	chr5_65767607	0	65767607	C	A
5	chr5_65801847	0	65801847	C	A
5	chr5_65819953	0	65819953	A	C
5	chr5_65827876	0	65827876	C	G
5	chr5_65836708	0	65836708	G	C
5	chr5_65850207	0	65850207	C	A
5	chr5_65856321	0	65856321	A	C
5	chr5_65874547	0	65874547	G	T
5	chr5_65891308	0	65891308	C	G
5	chr5_65914126	0	65914126	G	T
5	chr5_65921406	0	65921406	A	T
5	chr5_65950752	0	65950752	A	C
5	chr5_66016228	0	66016228	A	T
5	chr5_66026649	0	66026649	A	C
5	chr5_66027942	0	66027942	T	A
5	chr5_66036625	0	66036625	A	C
5	chr5_66044276	0	66044276	T	G
5	chr5_66072032	0	66072032	C	A
5	chr5_66089285	0	66089285	T	A
5	chr5_66114460	0	66114460	G	C
5	chr5_66125983	0	66125983	C	A
5	chr5_66145933	0	66145933	A	C
5	chr5_66183996	0	66183996	T	A
5	chr5_66185503	0	66185503	A	C
5	chr5_66200444	0	66200444	A	T
5	chr5_66204460	0	66204460	G	T
5	chr5_66205179	0	66205179	C	G
5	chr5_66208193	0	66208193	T	A
5	chr5_66216942	0	66216942	G	C
5	chr5_66241624	0	66241624	C	A
5	chr5_66253067	0	66253067	C	A
5	chr5_66322672	0	66322672	T	A
5	chr5_66343695	0	66343695	T	G
5	chr5_66350553	0	66350553	G	C
5	chr5_66356409	0	66356409	T	G
5	chr5_66356768	0	66356768	A	C
5	chr5_66407025	0	66407025	G	C
5	chr5_66451206	0	66451206	G	T
5	chr5_66454680	0	66454680	T	G
5	chr5_66476499	0	66476499	A	C
5	chr5_66534309	0	66534309	G	C
5	chr5_66535277	0	66535277	C	A
5	chr5_66571753	0	66571753	C	G
5	chr5_66593392	0	66593392	C	A
5	chr5_66604998	0	66604998	C	A
5	chr5_66636782	0	66636782	T	G
5	chr5_66637293	0	66637293	C	G
5	chr5_66667257	0	66667257	A	T
5	chr5_66707036	0	66707036	T	G
5	chr5_66723439	0	66723439	C	G
5	chr5_66724760	0	66724760	C	G
5	chr5_66731884	0	66731884	A	T
5	chr5_66748994	0	66748994	A	T
5	chr5_66750064	0	66750064	G	C
5	chr5_66750457	0	66750457	A	T
5	chr5_66778578	0	66778578	G	T
5	chr5_66793445	0	66793445	C	A
5	chr5_66799433	0	66799433	T	G
5	chr5_66815806	0	66815806	A	C
5	chr5_66819475	0	66819475	T	G
5	chr5_66828285	0	66828285	T	G
5	chr5_66854392	0	66854392	C	G
5	chr5_66878738	0	66878738	A	T
5	chr5_66908881	0	66908881	A	T
5	chr5_66910180	0	66910180	C	G
5	chr5_66975624	0	66975624	T	A
5	chr5_66991683	0	66991683	T	G
5	chr5_67004660	0	67004660	T	A
5	chr5_67008776	0	67008776	A	C
5	chr5_67020866	0	67020866	G	T
5	chr5_67043174	0	67043174	T	A
5	chr5_67079101	0	67079101	G	C
5	chr5_67084663	0	67084663	A	C
5	chr5_67088505	0	67088505	G	C
5	chr5_67113400	0	67113400	A	T
5	chr5_67116451	0	67116451	A	C
5	chr5_67173534	0	67173534	G	T
5	chr5_67184454	0	67184454	A	T
5	chr5_67196593	0	67196593	T	G
5	chr5_67225713	0	67225713	C	A
5	chr5_67274120	0	67274120	G	C
5	chr5_67284506	0	67284506	C	G
5	chr5_67284679	0	67284679	C	G
5	chr5_67297801	0	67297801	A	T
5	chr5_67327342	0	67327342	C	A
5	chr5_67343827	0	67343827	A	T
5	chr5_67355291	0	67355291	G	T
5	chr5_67359397	0	67359397	C	A
5	chr5_67384707	0	67384707	A	C
5	chr5_67398392	0	67398392	C	G
5	chr5_67410013	0	67410013	T	G
5	chr5_67436972	0	67436972	G	T
5	chr5_67437749	0	67437749	T	G
5	chr5_67445554	0	67445554	G	C
5	chr5_67450096	0	67450096	G	C
5	chr5_67457560	0	67457560	C	G
5	chr5_67465261	0	67465261	T	G
5	chr5_67465879	0	67465879	A	C
5	chr5_67484238	0	67484238	G	C
5	chr5_67506382	0	67506382	C	G
5	chr5_67526543	0	67526543	G	C
5	chr5_67582833	0	67582833	C	G
5	chr5_67587033	0	67587033	C	A
5	chr5_67593145	0	67593145	T	G
5	chr5_67606020	0	67606020	A	C
5	chr5_67660870	0	67660870	C	G
5	chr5_67696424	0	67696424	T	G
5	chr5_67697289	0	67697289	C	G
5	chr5_67738942	0	67738942	C	A
5	chr5_67740889	0	67740889	C	G
5	chr5_67743970	0	67743970	T	G
5	chr5_67759006	0	67759006	A	T
5	chr5_67766116	0	67766116	C	G
5	chr5_67783714	0	67783714	A	C
5	chr5_67784347	0	67784347	G	T
5	chr5_67856493	0	67856493	C	G
5	chr5_67873681	0	67873681	A	C
5	chr5_67902993	0	67902993	T	G
5	chr5_67918970	0	67918970	C	G
5	chr5_67920163	0	67920163	T	A
5	chr5_67925072	0	67925072	G	C
5	chr5_67948827	0	67948827	G	C
5	chr5_67953996	0	67953996	T	G
5	chr5_67983226	0	67983226	A	T
5	chr5_67989899	0	67989899	T	A
5	chr5_68003750	0	68003750	C	G
5	chr5_68050548	0	68050548	G	T
5	chr5_68052509	0	68052509	C	A
5	chr5_68066559	0	68066559	G	C
5	chr5_68075923	0	68075923	C	A
5	chr5_68078324	0	68078324	A	T
5	chr5_68119217	0	68119217	A	C
5	chr5_68120206	0	68120206	C	A
5	chr5_68121764	0	68121764	C	G
5	chr5_68154710	0	68154710	T	G
5	chr5_68204857	0	68204857	C	A
5	chr5_68207472	0	68207472	C	G
5	chr5_68250325	0	68250325	G	T
5	chr5_68260452	0	68260452	G	C
5	chr5_68261265	0	68261265	C	A
5	chr5_68291705	0	68291705	G	T
5	chr5_68299455	0	68299455	G	C
5	chr5_68300516	0	68300516	G	C
5	chr5_68320359	0	68320359	G	C
5	chr5_68345298	0	68345298	T	A
5	chr5_68368387	0	68368387	T	A
5	chr5_68384114	0	68384114	G	C
5	chr5_68389232	0	68389232	T	G
5	chr5_68399601	0	68399601	G	T
5	chr5_68413495	0	68413495	A	C
5	chr5_68434149	0	68434149	A	C
5	chr5_68442927	0	68442927	A	T
5	chr5_68451764	0	68451764	G	C
5	chr5_68471377	0	68471377	C	G
5	chr5_68473221	0	68473221	C	A
5	chr5_68490281	0	68490281	C	A
5	chr5_68501047	0	68501047	G	C
5	chr5_68513343	0	68513343	C	G
5	chr5_68561189	0	68561189	G	C
5	chr5_68585879	0	68585879	A	T
5	chr5_68600099	0	68600099	A	C
5	chr5_68601556	0	68601556	A	C
5	chr5_68604380	0	68604380	G	C
5	chr5_68624885	0	68624885	A	C
5	chr5_68625760	0	68625760	C	A
5	chr5_68633263	0	68633263	G	T
5	chr5_68667441	0	68667441	A	C
5	chr5_68679201	0	68679201	C	G
5	chr5_68683348	0	68683348	C	A
5	chr5_68697692	0	68697692	A	C
5	chr5_68705174	0	68705174	C	A
5	chr5_68710885	0	68710885	T	G
5	chr5_68721136	0	68721136	C	G
5	chr5_68727297	0	68727297	C	A
5	chr5_68739691	0	68739691	G	T
5	chr5_68751873	0	68751873	T	G
5	chr5_68759791	0	68759791	G	C
5	chr5_68764916	0	68764916	A	C
5	chr5_68840102	0	68840102	A	C
5	chr5_68880265	0	68880265	A	C
5	chr5_68880905	0	68880905	C	G
5	chr5_68903933	0	68903933	T	A
5	chr5_68911797	0	68911797	C	A
5	chr5_68942669	0	68942669	T	A
5	chr5_68955812	0	68955812	T	A
5	chr5_68956838	0	68956838	A	T
5	chr5_68988187	0	68988187	G	C
5	chr5_69001341	0	69001341	C	G
5	chr5_69007725	0	69007725	G	C
5	chr5_69014752	0	69014752	C	G
5	chr5_69020016	0	69020016	T	A
5	chr5_69046416	0	69046416	T	G
5	chr5_69053132	0	69053132	C	G
5	chr5_69053820	0	69053820	T	A
5	chr5_69056041	0	69056041	C	A
5	chr5_69063374	0	69063374	A	C
5	chr5_69066893	0	69066893	A	T
5	chr5_69067970	0	69067970	G	C
5	chr5_69074904	0	69074904	T	A
5	chr5_69077516	0	69077516	C	A
5	chr5_69097161	0	69097161	A	C
5	chr5_69143202	0	69143202	C	A
5	chr5_69163247	0	69163247	G	C
5	chr5_69173149	0	69173149	G	T
5	chr5_69181077	0	69181077	C	G
5	chr5_69186823	0	69186823	G	T
5	chr5_69189554	0	69189554	G	T
5	chr5_69189698	0	69189698	C	A
5	chr5_69207411	0	69207411	G	T
5	chr5_69218016	0	69218016	T	G
5	chr5_69238522	0	69238522	T	G
5	chr5_69265583	0	69265583	G	T
5	chr5_69276764	0	69276764	C	G
5	chr5_69290803	0	69290803	G	C
5	chr5_69307663	0	69307663	T	A
5	chr5_69329257	0	69329257	T	G
5	chr5_69347123	0	69347123	T	A
5	chr5_69362007	0	69362007	A	T
5	chr5_69373735	0	69373735	C	A
5	chr5_69379792	0	69379792	A	T
5	chr5_69393120	0	69393120	G	C
5	chr5_69442022	0	69442022	C	A
5	chr5_69474430	0	69474430	C	A
5	chr5_69489276	0	69489276	C	G
5	chr5_69490292	0	69490292	T	G
5	chr5_69500722	0	69500722	A	T
5	chr5_69524230	0	69524230	A	C
5	chr5_69538141	0	69538141	A	C
5	chr5_69538153	0	69538153	C	A
5	chr5_69594145	0	69594145	G	C
5	chr5_69636603	0	69636603	C	A
5	chr5_69637215	0	69637215	A	T
5	chr5_69651290	0	69651290	G	T
5	chr5_69662527	0	69662527	C	A
5	chr5_69668725	0	69668725	C	G
5	chr5_69675038	0	69675038	C	A
5	chr5_69678594	0	69678594	C	A
5	chr5_69687610	0	69687610	C	G
5	chr5_69701203	0	69701203	T	G
5	chr5_69720172	0	69720172	G	T
5	chr5_69732215	0	69732215	C	A
5	chr5_69750565	0	69750565	A	C
5	chr5_69761629	0	69761629	T	A
5	chr5_69788047	0	69788047	C	G
5	chr5_69817687	0	69817687	T	A
5	chr5_69822525	0	69822525	T	A
5	chr5_69838329	0	69838329	G	T
5	chr5_69867793	0	69867793	T	A
5	chr5_69880493	0	69880493	A	C
5	chr5_69902932	0	69902932	A	T
5	chr5_69912779	0	69912779	G	T
5	chr5_69951825	0	69951825	C	A
5	chr5_69966015	0	69966015	G	C
5	chr5_69979647	0	69979647	A	C
5	chr5_69988585	0	69988585	C	G
5	chr5_70007169	0	70007169	G	T
5	chr5_70007260	0	70007260	G	C
5	chr5_70007343	0	70007343	C	G
5	chr5_70012810	0	70012810	T	A
5	chr5_70023667	0	70023667	G	T
5	chr5_70082226	0	70082226	G	C
5	chr5_70111185	0	70111185	C	G
5	chr5_70111963	0	70111963	A	T
5	chr5_70113805	0	70113805	G	C
5	chr5_70116987	0	70116987	T	G
5	chr5_70127175	0	70127175	T	A
5	chr5_70158164	0	70158164	G	C
5	chr5_70164451	0	70164451	G	T
5	chr5_70165478	0	70165478	G	C
5	chr5_70175022	0	70175022	C	A
5	chr5_70181276	0	70181276	C	A
5	chr5_70194051	0	70194051	G	C
5	chr5_70207757	0	70207757	C	A
5	chr5_70210947	0	70210947	C	A
5	chr5_70231288	0	70231288	C	A
5	chr5_70231991	0	70231991	A	T
5	chr5_70234588	0	70234588	G	T
5	chr5_70240372	0	70240372	C	A
5	chr5_70259766	0	70259766	A	C
5	chr5_70259952	0	70259952	T	G
5	chr5_70261959	0	70261959	G	C
5	chr5_70285267	0	70285267	T	G
5	chr5_70305349	0	70305349	G	T
5	chr5_70305466	0	70305466	A	T
5	chr5_70310996	0	70310996	G	C
5	chr5_70320682	0	70320682	G	T
5	chr5_70338704	0	70338704	G	C
5	chr5_70348576	0	70348576	C	G
5	chr5_70351671	0	70351671	A	C
5	chr5_70358921	0	70358921	A	T
5	chr5_70373009	0	70373009	C	G
5	chr5_70377286	0	70377286	G	T
5	chr5_70387465	0	70387465	G	T
5	chr5_70396832	0	70396832	C	A
5	chr5_70427106	0	70427106	T	G
5	chr5_70443731	0	70443731	A	C
5	chr5_70450234	0	70450234	G	T
5	chr5_70499823	0	70499823	C	A
5	chr5_70507944	0	70507944	A	C
5	chr5_70515177	0	70515177	G	C
5	chr5_70519363	0	70519363	A	C
5	chr5_70527241	0	70527241	A	C
5	chr5_70538972	0	70538972	T	A
5	chr5_70538980	0	70538980	C	A
5	chr5_70548315	0	70548315	C	G
5	chr5_70558044	0	70558044	G	C
5	chr5_70565499	0	70565499	G	C
5	chr5_70582037	0	70582037	A	C
5	chr5_70582333	0	70582333	G	C
5	chr5_70615575	0	70615575	C	G
5	chr5_70630753	0	70630753	T	A
5	chr5_70674093	0	70674093	C	A
5	chr5_70734005	0	70734005	T	A
5	chr5_70738849	0	70738849	C	G
5	chr5_70754183	0	70754183	C	A
5	chr5_70758567	0	70758567	C	G
5	chr5_70764897	0	70764897	G	T
5	chr5_70773901	0	70773901	G	T
5	chr5_70774685	0	70774685	G	T
5	chr5_70777839	0	70777839	G	C
5	chr5_70785508	0	70785508	C	A
5	chr5_70788391	0	70788391	C	G
5	chr5_70794492	0	70794492	A	C
5	chr5_70812397	0	70812397	G	C
5	chr5_70813832	0	70813832	T	G
5	chr5_70820503	0	70820503	T	G
5	chr5_70825119	0	70825119	T	G
5	chr5_70850806	0	70850806	A	T
5	chr5_70860641	0	70860641	T	G
5	chr5_70867120	0	70867120	A	C
5	chr5_70876951	0	70876951	G	T
5	chr5_70907372	0	70907372	T	A
5	chr5_70917863	0	70917863	T	G
5	chr5_70942129	0	70942129	A	C
5	chr5_70949460	0	70949460	C	G
5	chr5_70965468	0	70965468	T	A
5	chr5_70976499	0	70976499	A	C
5	chr5_71010697	0	71010697	T	G
5	chr5_71017545	0	71017545	G	C
5	chr5_71028751	0	71028751	C	A
5	chr5_71051483	0	71051483	C	A
5	chr5_71069917	0	71069917	C	A
5	chr5_71071480	0	71071480	G	C
5	chr5_71074700	0	71074700	A	T
5	chr5_71115706	0	71115706	T	A
5	chr5_71121256	0	71121256	C	G
5	chr5_71163844	0	71163844	A	T
5	chr5_71172464	0	71172464	T	G
5	chr5_71176533	0	71176533	G	T
5	chr5_71178007	0	71178007	C	G
5	chr5_71178026	0	71178026	G	T
5	chr5_71214920	0	71214920	T	G
5	chr5_71216783	0	71216783	C	G
5	chr5_71217384	0	71217384	C	G
5	chr5_71220197	0	71220197	A	C
5	chr5_71241594	0	71241594	C	A
5	chr5_71244494	0	71244494	C	A
5	chr5_71247492	0	71247492	C	A
5	chr5_71250394	0	71250394	C	G
5	chr5_71262466	0	71262466	G	T
5	chr5_71281424	0	71281424	G	C
5	chr5_71284278	0	71284278	C	A
5	chr5_71287768	0	71287768	G	C
5	chr5_71294090	0	71294090	A	T
5	chr5_71309374	0	71309374	C	G
5	chr5_71314460	0	71314460	G	T
5	chr5_71321702	0	71321702	C	A
5	chr5_71359595	0	71359595	G	C
5	chr5_71361286	0	71361286	C	G
5	chr5_71365067	0	71365067	C	G
5	chr5_71379027	0	71379027	A	C
5	chr5_71385489	0	71385489	G	T
5	chr5_71393950	0	71393950	G	T
5	chr5_71405239	0	71405239	C	A
5	chr5_71413377	0	71413377	C	G
5	chr5_71450261	0	71450261	T	G
5	chr5_71472960	0	71472960	C	G
5	chr5_71475919	0	71475919	C	G
5	chr5_71478889	0	71478889	C	A
5	chr5_71491755	0	71491755	A	C
5	chr5_71504489	0	71504489	C	G
5	chr5_71539834	0	71539834	G	T
5	chr5_71539946	0	71539946	A	T
5	chr5_71553410	0	71553410	A	C
5	chr5_71563909	0	71563909	C	A
5	chr5_71642653	0	71642653	G	C
5	chr5_71665885	0	71665885	G	C
5	chr5_71707031	0	71707031	A	C
5	chr5_71708713	0	71708713	A	C
5	chr5_71723093	0	71723093	C	G
5	chr5_71733904	0	71733904	C	G
5	chr5_71756957	0	71756957	C	A
5	chr5_71765455	0	71765455	T	A
5	chr5_71804632	0	71804632	T	A
5	chr5_71806057	0	71806057	G	T
5	chr5_71853567	0	71853567	C	G
5	chr5_71857541	0	71857541	C	G
5	chr5_71875209	0	71875209	G	T
5	chr5_71901993	0	71901993	G	T
5	chr5_71926078	0	71926078	A	C
5	chr5_71936539	0	71936539	G	T
5	chr5_71939898	0	71939898	G	C
5	chr5_71985204	0	71985204	T	G
5	chr5_72047627	0	72047627	A	T
5	chr5_72057996	0	72057996	T	A
5	chr5_72061719	0	72061719	G	T
5	chr5_72072148	0	72072148	T	A
5	chr5_72081748	0	72081748	C	G
5	chr5_72082585	0	72082585	G	T
5	chr5_72123836	0	72123836	G	C
5	chr5_72126344	0	72126344	C	A
5	chr5_72188286	0	72188286	G	T
5	chr5_72218522	0	72218522	T	G
5	chr5_72225453	0	72225453	T	G
5	chr5_72245754	0	72245754	C	G
5	chr5_72246729	0	72246729	C	G
5	chr5_72265168	0	72265168	A	C
5	chr5_72297991	0	72297991	G	T
5	chr5_72335750	0	72335750	T	G
5	chr5_72370415	0	72370415	T	G
5	chr5_72378344	0	72378344	T	A
5	chr5_72383262	0	72383262	G	C
5	chr5_72390455	0	72390455	G	T
5	chr5_72403127	0	72403127	C	A
5	chr5_72404234	0	72404234	G	C
5	chr5_72411781	0	72411781	G	C
5	chr5_72427955	0	72427955	A	C
5	chr5_72438138	0	72438138	G	C
5	chr5_72446905	0	72446905	C	G
5	chr5_72540715	0	72540715	C	G
5	chr5_72568704	0	72568704	A	T
5	chr5_72598082	0	72598082	T	A
5	chr5_72609586	0	72609586	T	A
5	chr5_72610765	0	72610765	T	A
5	chr5_72633885	0	72633885	G	C
5	chr5_72640377	0	72640377	A	T
5	chr5_72663390	0	72663390	T	G
5	chr5_72668481	0	72668481	G	T
5	chr5_72694649	0	72694649	G	T
5	chr5_72705904	0	72705904	G	T
5	chr5_72723209	0	72723209	C	G
5	chr5_72783179	0	72783179	T	A
5	chr5_72797487	0	72797487	A	C
5	chr5_72805690	0	72805690	C	G
5	chr5_72809276	0	72809276	A	C
5	chr5_72831278	0	72831278	C	A
5	chr5_72834229	0	72834229	G	C
5	chr5_72838167	0	72838167	T	A
5	chr5_72883167	0	72883167	G	T
5	chr5_72909570	0	72909570	T	A
5	chr5_72931534	0	72931534	G	T
5	chr5_72959686	0	72959686	G	T
5	chr5_72993543	0	72993543	C	A
5	chr5_72994346	0	72994346	T	G
5	chr5_73012568	0	73012568	G	C
5	chr5_73031503	0	73031503	T	G
5	chr5_73036837	0	73036837	A	C
5	chr5_73046819	0	73046819	A	C
5	chr5_73070890	0	73070890	T	A
5	chr5_73090634	0	73090634	A	C
5	chr5_73111327	0	73111327	C	A
5	chr5_73112896	0	73112896	G	T
5	chr5_73123625	0	73123625	G	T
5	chr5_73146133	0	73146133	G	T
5	chr5_73169132	0	73169132	A	T
5	chr5_73186063	0	73186063	C	G
5	chr5_73214672	0	73214672	C	A
5	chr5_73248231	0	73248231	C	A
5	chr5_73316727	0	73316727	T	G
5	chr5_73348871	0	73348871	C	A
5	chr5_73353640	0	73353640	A	C
5	chr5_73369434	0	73369434	A	T
5	chr5_73373951	0	73373951	T	G
5	chr5_73374463	0	73374463	T	A
5	chr5_73382005	0	73382005	A	T
5	chr5_73399634	0	73399634	A	T
5	chr5_73415090	0	73415090	A	T
5	chr5_73421436	0	73421436	G	C
5	chr5_73457783	0	73457783	G	C
5	chr5_73472587	0	73472587	A	C
5	chr5_73473473	0	73473473	A	T
5	chr5_73528890	0	73528890	C	G
5	chr5_73546328	0	73546328	G	T
5	chr5_73563670	0	73563670	G	T
5	chr5_73592963	0	73592963	C	A
5	chr5_73605093	0	73605093	T	G
5	chr5_73618583	0	73618583	T	G
5	chr5_73670385	0	73670385	C	A
5	chr5_73687526	0	73687526	A	T
5	chr5_73737758	0	73737758	C	A
5	chr5_73746645	0	73746645	A	T
5	chr5_73762548	0	73762548	C	A
5	chr5_73777359	0	73777359	G	C
5	chr5_73805275	0	73805275	G	T
5	chr5_73820731	0	73820731	C	G
5	chr5_73823142	0	73823142	C	A
5	chr5_73834202	0	73834202	G	T
5	chr5_73898928	0	73898928	A	T
5	chr5_73911136	0	73911136	A	C
5	chr5_73916333	0	73916333	C	A
5	chr5_73940308	0	73940308	A	C
5	chr5_73940771	0	73940771	A	C
5	chr5_74003846	0	74003846	T	G
5	chr5_74009133	0	74009133	G	T
5	chr5_74027463	0	74027463	T	G
5	chr5_74040150	0	74040150	G	T
5	chr5_74052332	0	74052332	T	G
5	chr5_74052884	0	74052884	G	T
5	chr5_74094355	0	74094355	A	T
5	chr5_74113169	0	74113169	C	A
5	chr5_74120929	0	74120929	C	A
5	chr5_74123688	0	74123688	G	T
5	chr5_74136869	0	74136869	C	G
5	chr5_74141260	0	74141260	T	G
5	chr5_74156593	0	74156593	G	T
5	chr5_74157898	0	74157898	T	G
5	chr5_74160039	0	74160039	G	C
5	chr5_74169861	0	74169861	C	A
5	chr5_74222932	0	74222932	G	T
5	chr5_74227176	0	74227176	G	C
5	chr5_74233323	0	74233323	G	C
5	chr5_74233627	0	74233627	A	T
5	chr5_74269955	0	74269955	A	C
5	chr5_74273898	0	74273898	C	A
5	chr5_74279649	0	74279649	G	T
5	chr5_74281996	0	74281996	T	A
5	chr5_74298295	0	74298295	C	G
5	chr5_74305911	0	74305911	G	C
5	chr5_74311064	0	74311064	G	C
5	chr5_74326970	0	74326970	G	T
5	chr5_74334413	0	74334413	C	G
5	chr5_74360693	0	74360693	T	G
5	chr5_74391050	0	74391050	C	G
5	chr5_74394771	0	74394771	G	T
5	chr5_74406470	0	74406470	A	T
5	chr5_74406717	0	74406717	A	T
5	chr5_74429349	0	74429349	C	G
5	chr5_74433860	0	74433860	C	A
5	chr5_74457282	0	74457282	C	A
5	chr5_74464322	0	74464322	C	G
5	chr5_74481850	0	74481850	T	A
5	chr5_74541117	0	74541117	C	A
5	chr5_74544692	0	74544692	G	T
5	chr5_74572059	0	74572059	C	G
5	chr5_74587523	0	74587523	T	A
5	chr5_74617890	0	74617890	G	T
5	chr5_74629249	0	74629249	C	G
5	chr5_74634181	0	74634181	A	T
5	chr5_74678827	0	74678827	T	G
5	chr5_74683920	0	74683920	T	A
5	chr5_74688592	0	74688592	C	G
5	chr5_74715531	0	74715531	C	G
5	chr5_74718604	0	74718604	A	T
5	chr5_74721449	0	74721449	G	T
5	chr5_74726769	0	74726769	C	G
5	chr5_74728755	0	74728755	C	A
5	chr5_74732977	0	74732977	T	G
5	chr5_74733497	0	74733497	G	C
5	chr5_74734028	0	74734028	G	T
5	chr5_74740481	0	74740481	G	T
5	chr5_74744099	0	74744099	A	C
5	chr5_74799652	0	74799652	A	C
5	chr5_74805547	0	74805547	G	C
5	chr5_74812006	0	74812006	G	T
5	chr5_74819881	0	74819881	T	G
5	chr5_74821561	0	74821561	C	A
5	chr5_74867978	0	74867978	C	A
5	chr5_74870927	0	74870927	G	T
5	chr5_74899613	0	74899613	G	T
5	chr5_75022281	0	75022281	C	G
5	chr5_75028523	0	75028523	G	T
5	chr5_75028561	0	75028561	A	T
5	chr5_75032381	0	75032381	C	G
5	chr5_75040967	0	75040967	G	C
5	chr5_75064273	0	75064273	C	A
5	chr5_75073807	0	75073807	A	T
5	chr5_75091244	0	75091244	C	A
5	chr5_75192117	0	75192117	G	T
5	chr5_75213542	0	75213542	C	G
5	chr5_75277007	0	75277007	T	G
5	chr5_75280287	0	75280287	A	T
5	chr5_75290704	0	75290704	T	A
5	chr5_75307747	0	75307747	C	G
5	chr5_75322511	0	75322511	C	A
5	chr5_75382032	0	75382032	T	G
5	chr5_75382559	0	75382559	G	C
5	chr5_75387880	0	75387880	C	A
5	chr5_75390814	0	75390814	C	G
5	chr5_75408612	0	75408612	A	C
5	chr5_75452638	0	75452638	G	T
5	chr5_75471948	0	75471948	C	G
5	chr5_75477529	0	75477529	C	A
5	chr5_75497177	0	75497177	C	G
5	chr5_75507522	0	75507522	G	T
5	chr5_75534754	0	75534754	G	C
5	chr5_75535050	0	75535050	G	C
5	chr5_75537381	0	75537381	G	C
5	chr5_75557298	0	75557298	G	T
5	chr5_75557558	0	75557558	A	T
5	chr5_75575977	0	75575977	C	G
5	chr5_75579083	0	75579083	G	C
5	chr5_75637449	0	75637449	T	G
5	chr5_75654838	0	75654838	A	T
5	chr5_75718799	0	75718799	G	T
5	chr5_75747859	0	75747859	C	A
5	chr5_75753673	0	75753673	C	A
5	chr5_75770803	0	75770803	T	A
5	chr5_75783806	0	75783806	G	C
5	chr5_75789418	0	75789418	C	G
5	chr5_75807083	0	75807083	C	G
5	chr5_75810264	0	75810264	C	G
5	chr5_75849295	0	75849295	G	T
5	chr5_75855431	0	75855431	C	A
5	chr5_75888705	0	75888705	C	G
5	chr5_75900143	0	75900143	C	A
5	chr5_75917852	0	75917852	C	A
5	chr5_75987352	0	75987352	T	G
5	chr5_76003258	0	76003258	G	C
5	chr5_76043342	0	76043342	C	A
5	chr5_76044688	0	76044688	C	G
5	chr5_76053061	0	76053061	C	G
5	chr5_76070295	0	76070295	C	A
5	chr5_76075430	0	76075430	G	T
5	chr5_76097558	0	76097558	C	A
5	chr5_76107244	0	76107244	G	C
5	chr5_76123275	0	76123275	T	G
5	chr5_76130211	0	76130211	A	T
5	chr5_76138965	0	76138965	T	G
5	chr5_76169666	0	76169666	G	C
5	chr5_76171332	0	76171332	T	A
5	chr5_76190317	0	76190317	T	A
5	chr5_76203720	0	76203720	C	G
5	chr5_76213776	0	76213776	T	G
5	chr5_76245338	0	76245338	T	G
5	chr5_76256722	0	76256722	G	C
5	chr5_76267427	0	76267427	T	A
5	chr5_76284102	0	76284102	A	T
5	chr5_76293003	0	76293003	T	A
5	chr5_76299141	0	76299141	T	A
5	chr5_76310686	0	76310686	A	T
5	chr5_76328079	0	76328079	T	A
5	chr5_76335239	0	76335239	A	C
5	chr5_76336886	0	76336886	C	A
5	chr5_76341508	0	76341508	T	G
5	chr5_76362772	0	76362772	T	A
5	chr5_76370478	0	76370478	T	A
5	chr5_76372538	0	76372538	A	T
5	chr5_76398332	0	76398332	T	G
5	chr5_76403944	0	76403944	G	T
5	chr5_76411652	0	76411652	A	C
5	chr5_76433973	0	76433973	G	T
5	chr5_76448398	0	76448398	T	G
5	chr5_76464356	0	76464356	C	G
5	chr5_76467165	0	76467165	T	A
5	chr5_76488399	0	76488399	T	A
5	chr5_76523018	0	76523018	T	G
5	chr5_76529889	0	76529889	G	T
5	chr5_76566178	0	76566178	A	C
5	chr5_76571197	0	76571197	T	G
5	chr5_76577180	0	76577180	A	C
5	chr5_76598625	0	76598625	C	G
5	chr5_76599037	0	76599037	G	T
5	chr5_76599360	0	76599360	G	T
5	chr5_76601350	0	76601350	G	C
5	chr5_76605192	0	76605192	A	C
5	chr5_76608275	0	76608275	G	T
5	chr5_76626649	0	76626649	C	G
5	chr5_76641520	0	76641520	C	A
5	chr5_76700441	0	76700441	C	A
5	chr5_76713704	0	76713704	G	T
5	chr5_76728797	0	76728797	G	T
5	chr5_76763204	0	76763204	T	A
5	chr5_76766830	0	76766830	G	C
5	chr5_76790585	0	76790585	C	A
5	chr5_76792297	0	76792297	G	C
5	chr5_76811734	0	76811734	T	G
5	chr5_76830229	0	76830229	T	A
5	chr5_76837980	0	76837980	G	C
5	chr5_76850265	0	76850265	G	T
5	chr5_76855718	0	76855718	C	A
5	chr5_76861517	0	76861517	A	T
5	chr5_76861969	0	76861969	C	A
5	chr5_76894721	0	76894721	A	T
5	chr5_76904904	0	76904904	G	C
5	chr5_76910659	0	76910659	A	C
5	chr5_76917146	0	76917146	T	G
5	chr5_76940917	0	76940917	A	C
5	chr5_76942600	0	76942600	T	G
5	chr5_76948282	0	76948282	C	A
5	chr5_76964443	0	76964443	G	T
5	chr5_76970638	0	76970638	C	G
5	chr5_76984509	0	76984509	C	A
5	chr5_76984584	0	76984584	G	C
5	chr5_77046933	0	77046933	C	G
5	chr5_77053088	0	77053088	T	A
5	chr5_77089384	0	77089384	C	G
5	chr5_77093054	0	77093054	C	G
5	chr5_77099818	0	77099818	A	T
5	chr5_77102885	0	77102885	G	T
5	chr5_77115740	0	77115740	A	C
5	chr5_77118537	0	77118537	G	T
5	chr5_77165649	0	77165649	C	G
5	chr5_77166532	0	77166532	G	T
5	chr5_77167662	0	77167662	T	A
5	chr5_77176182	0	77176182	G	C
5	chr5_77187704	0	77187704	C	A
5	chr5_77207766	0	77207766	G	T
5	chr5_77226433	0	77226433	G	C
5	chr5_77226851	0	77226851	T	G
5	chr5_77234325	0	77234325	A	T
5	chr5_77236474	0	77236474	G	T
5	chr5_77236628	0	77236628	G	C
5	chr5_77250646	0	77250646	G	C
5	chr5_77289982	0	77289982	G	C
5	chr5_77296394	0	77296394	C	G
5	chr5_77324458	0	77324458	T	G
5	chr5_77332155	0	77332155	A	C
5	chr5_77336913	0	77336913	A	C
5	chr5_77370705	0	77370705	C	G
5	chr5_77452868	0	77452868	A	C
5	chr5_77473225	0	77473225	T	A
5	chr5_77492633	0	77492633	C	G
5	chr5_77501327	0	77501327	T	G
5	chr5_77538377	0	77538377	A	T
5	chr5_77539525	0	77539525	G	T
5	chr5_77541710	0	77541710	C	A
5	chr5_77544020	0	77544020	G	T
5	chr5_77550203	0	77550203	T	G
5	chr5_77575862	0	77575862	G	T
5	chr5_77585328	0	77585328	T	A
5	chr5_77625778	0	77625778	G	C
5	chr5_77633749	0	77633749	G	T
5	chr5_77633944	0	77633944	A	T
5	chr5_77640468	0	77640468	C	A
5	chr5_77646137	0	77646137	C	A
5	chr5_77650103	0	77650103	C	G
5	chr5_77650783	0	77650783	A	C
5	chr5_77694428	0	77694428	C	A
5	chr5_77713993	0	77713993	G	T
5	chr5_77723233	0	77723233	A	C
5	chr5_77725665	0	77725665	G	T
5	chr5_77734259	0	77734259	G	C
5	chr5_77753451	0	77753451	C	G
5	chr5_77765446	0	77765446	C	G
5	chr5_77795951	0	77795951	A	T
5	chr5_77802400	0	77802400	A	C
5	chr5_77853866	0	77853866	C	G
5	chr5_77899365	0	77899365	T	G
5	chr5_77981801	0	77981801	A	C
5	chr5_77988195	0	77988195	C	G
5	chr5_78015084	0	78015084	C	G
5	chr5_78033063	0	78033063	G	T
5	chr5_78035645	0	78035645	T	A
5	chr5_78054701	0	78054701	G	C
5	chr5_78086209	0	78086209	G	C
5	chr5_78094643	0	78094643	A	T
5	chr5_78124872	0	78124872	C	A
5	chr5_78127244	0	78127244	C	A
5	chr5_78148469	0	78148469	T	G
5	chr5_78186322	0	78186322	C	G
5	chr5_78188511	0	78188511	C	A
5	chr5_78199894	0	78199894	G	C
5	chr5_78210653	0	78210653	T	G
5	chr5_78211512	0	78211512	T	A
5	chr5_78215409	0	78215409	T	A
5	chr5_78216703	0	78216703	T	G
5	chr5_78225811	0	78225811	A	C
5	chr5_78245225	0	78245225	C	G
5	chr5_78245381	0	78245381	A	T
5	chr5_78256033	0	78256033	C	G
5	chr5_78278431	0	78278431	C	A
5	chr5_78292271	0	78292271	G	T
5	chr5_78304488	0	78304488	G	C
5	chr5_78317075	0	78317075	C	G
5	chr5_78339843	0	78339843	C	A
5	chr5_78383888	0	78383888	T	G
5	chr5_78391756	0	78391756	C	G
5	chr5_78403405	0	78403405	G	T
5	chr5_78429494	0	78429494	T	G
5	chr5_78431387	0	78431387	T	A
5	chr5_78434529	0	78434529	C	G
5	chr5_78510744	0	78510744	C	G
5	chr5_78515166	0	78515166	C	A
5	chr5_78527328	0	78527328	G	C
5	chr5_78534504	0	78534504	G	C
5	chr5_78552852	0	78552852	C	A
5	chr5_78574138	0	78574138	A	C
5	chr5_78591352	0	78591352	T	G
5	chr5_78611968	0	78611968	T	A
5	chr5_78614550	0	78614550	G	T
5	chr5_78635595	0	78635595	C	A
5	chr5_78646840	0	78646840	C	G
5	chr5_78677752	0	78677752	T	G
5	chr5_78703919	0	78703919	C	A
5	chr5_78752867	0	78752867	C	G
5	chr5_78758939	0	78758939	T	G
5	chr5_78787372	0	78787372	A	C
5	chr5_78816355	0	78816355	G	C
5	chr5_78830150	0	78830150	A	C
5	chr5_78839101	0	78839101	C	A
5	chr5_78839590	0	78839590	A	C
5	chr5_78866309	0	78866309	A	C
5	chr5_78881134	0	78881134	A	T
5	chr5_78896740	0	78896740	T	G
5	chr5_78900738	0	78900738	A	T
5	chr5_78960496	0	78960496	G	T
5	chr5_78960867	0	78960867	A	C
5	chr5_78963337	0	78963337	G	T
5	chr5_78984073	0	78984073	T	G
5	chr5_78984228	0	78984228	G	C
5	chr5_78990260	0	78990260	G	C
5	chr5_79003602	0	79003602	T	G
5	chr5_79029708	0	79029708	T	A
5	chr5_79030844	0	79030844	T	G
5	chr5_79033765	0	79033765	G	T
5	chr5_79033912	0	79033912	C	G
5	chr5_79082422	0	79082422	A	C
5	chr5_79100104	0	79100104	T	A
5	chr5_79135543	0	79135543	A	C
5	chr5_79155574	0	79155574	T	G
5	chr5_79157449	0	79157449	G	C
5	chr5_79199266	0	79199266	A	C
5	chr5_79217284	0	79217284	G	T
5	chr5_79260873	0	79260873	G	T
5	chr5_79278157	0	79278157	G	C
5	chr5_79346840	0	79346840	T	G
5	chr5_79351836	0	79351836	A	T
5	chr5_79356403	0	79356403	A	C
5	chr5_79395001	0	79395001	G	C
5	chr5_79401139	0	79401139	G	C
5	chr5_79403935	0	79403935	A	T
5	chr5_79427343	0	79427343	A	C
5	chr5_79463667	0	79463667	C	G
5	chr5_79474566	0	79474566	A	T
5	chr5_79506946	0	79506946	C	G
5	chr5_79515452	0	79515452	C	A
5	chr5_79573334	0	79573334	G	T
5	chr5_79620514	0	79620514	T	A
5	chr5_79625848	0	79625848	G	T
5	chr5_79632158	0	79632158	A	C
5	chr5_79642925	0	79642925	A	C
5	chr5_79653511	0	79653511	C	G
5	chr5_79657901	0	79657901	C	A
5	chr5_79662379	0	79662379	A	C
5	chr5_79716909	0	79716909	C	A
5	chr5_79778165	0	79778165	T	G
5	chr5_79810873	0	79810873	C	G
5	chr5_79816942	0	79816942	G	C
5	chr5_79818661	0	79818661	A	T
5	chr5_79845996	0	79845996	G	C
5	chr5_79858354	0	79858354	C	A
5	chr5_79933337	0	79933337	A	C
5	chr5_79951308	0	79951308	A	C
5	chr5_79955466	0	79955466	T	G
5	chr5_79955699	0	79955699	A	C
5	chr5_79973327	0	79973327	T	A
5	chr5_79981241	0	79981241	C	A
5	chr5_80003712	0	80003712	G	C
5	chr5_80004618	0	80004618	C	G
5	chr5_80009526	0	80009526	C	G
5	chr5_80013627	0	80013627	T	G
5	chr5_80023902	0	80023902	A	T
5	chr5_80026631	0	80026631	A	T
5	chr5_80032277	0	80032277	C	A
5	chr5_80129720	0	80129720	G	C
5	chr5_80159573	0	80159573	C	G
5	chr5_80171907	0	80171907	T	A
5	chr5_80204535	0	80204535	G	T
5	chr5_80210533	0	80210533	T	G
5	chr5_80238443	0	80238443	G	C
5	chr5_80248956	0	80248956	G	C
5	chr5_80263328	0	80263328	A	T
5	chr5_80268153	0	80268153	G	C
5	chr5_80274809	0	80274809	A	C
5	chr5_80322273	0	80322273	G	T
5	chr5_80327195	0	80327195	A	C
5	chr5_80338713	0	80338713	C	G
5	chr5_80368151	0	80368151	C	G
5	chr5_80384784	0	80384784	A	T
5	chr5_80404917	0	80404917	G	T
5	chr5_80417650	0	80417650	C	G
5	chr5_80428699	0	80428699	C	G
5	chr5_80429664	0	80429664	C	G
5	chr5_80436561	0	80436561	G	T
5	chr5_80451081	0	80451081	G	T
5	chr5_80457310	0	80457310	A	C
5	chr5_80477543	0	80477543	A	T
5	chr5_80486344	0	80486344	C	A
5	chr5_80486916	0	80486916	G	C
5	chr5_80511146	0	80511146	G	C
5	chr5_80515642	0	80515642	C	A
5	chr5_80521152	0	80521152	T	G
5	chr5_80541451	0	80541451	T	A
5	chr5_80551291	0	80551291	T	G
5	chr5_80555690	0	80555690	C	G
5	chr5_80561846	0	80561846	G	C
5	chr5_80570556	0	80570556	G	C
5	chr5_80575355	0	80575355	C	A
5	chr5_80580470	0	80580470	G	T
5	chr5_80589066	0	80589066	C	G
5	chr5_80591624	0	80591624	C	A
5	chr5_80593744	0	80593744	T	A
5	chr5_80603399	0	80603399	A	T
5	chr5_80622332	0	80622332	C	G
5	chr5_80623303	0	80623303	A	T
5	chr5_80644220	0	80644220	T	G
5	chr5_80648267	0	80648267	C	G
5	chr5_80654852	0	80654852	G	C
5	chr5_80656978	0	80656978	C	A
5	chr5_80660006	0	80660006	G	T
5	chr5_80665859	0	80665859	T	A
5	chr5_80682385	0	80682385	C	A
5	chr5_80712496	0	80712496	C	A
5	chr5_80720059	0	80720059	A	T
5	chr5_80762787	0	80762787	T	G
5	chr5_80767931	0	80767931	T	G
5	chr5_80825509	0	80825509	C	G
5	chr5_80828045	0	80828045	G	T
5	chr5_80857596	0	80857596	T	A
5	chr5_80858500	0	80858500	G	C
5	chr5_80886565	0	80886565	T	A
5	chr5_80892398	0	80892398	G	C
5	chr5_80902326	0	80902326	A	C
5	chr5_80909850	0	80909850	C	A
5	chr5_80911249	0	80911249	G	C
5	chr5_80914044	0	80914044	T	G
5	chr5_80917954	0	80917954	T	G
5	chr5_80958304	0	80958304	G	T
5	chr5_80973297	0	80973297	T	A
5	chr5_81008005	0	81008005	C	A
5	chr5_81015285	0	81015285	G	T
5	chr5_81016083	0	81016083	C	A
5	chr5_81017396	0	81017396	G	T
5	chr5_81025217	0	81025217	G	T
5	chr5_81047525	0	81047525	A	C
5	chr5_81050619	0	81050619	G	C
5	chr5_81056106	0	81056106	G	T
5	chr5_81083360	0	81083360	T	G
5	chr5_81084183	0	81084183	C	G
5	chr5_81097853	0	81097853	G	C
5	chr5_81098037	0	81098037	G	T
5	chr5_81100403	0	81100403	A	T
5	chr5_81122364	0	81122364	A	T
5	chr5_81123843	0	81123843	G	C
5	chr5_81130246	0	81130246	A	C
5	chr5_81146790	0	81146790	C	G
5	chr5_81185679	0	81185679	A	C
5	chr5_81225767	0	81225767	G	C
5	chr5_81230079	0	81230079	T	A
5	chr5_81232820	0	81232820	G	T
5	chr5_81241702	0	81241702	C	A
5	chr5_81255117	0	81255117	G	T
5	chr5_81306454	0	81306454	C	A
5	chr5_81328072	0	81328072	C	A
5	chr5_81331489	0	81331489	C	A
5	chr5_81382082	0	81382082	C	G
5	chr5_81413974	0	81413974	G	T
5	chr5_81414635	0	81414635	A	C
5	chr5_81416875	0	81416875	C	A
5	chr5_81427127	0	81427127	T	G
5	chr5_81460824	0	81460824	G	C
5	chr5_81461886	0	81461886	C	A
5	chr5_81482150	0	81482150	C	G
5	chr5_81492096	0	81492096	G	C
5	chr5_81520744	0	81520744	C	A
5	chr5_81552060	0	81552060	T	A
5	chr5_81556837	0	81556837	C	G
5	chr5_81569828	0	81569828	G	C
5	chr5_81641316	0	81641316	G	C
5	chr5_81646489	0	81646489	T	A
5	chr5_81656657	0	81656657	G	T
5	chr5_81678633	0	81678633	A	T
5	chr5_81695195	0	81695195	A	C
5	chr5_81768290	0	81768290	G	T
5	chr5_81771179	0	81771179	G	C
5	chr5_81788536	0	81788536	T	A
5	chr5_81792625	0	81792625	A	T
5	chr5_81815982	0	81815982	G	T
5	chr5_81816914	0	81816914	T	G
5	chr5_81822098	0	81822098	G	T
5	chr5_81824239	0	81824239	C	A
5	chr5_81825521	0	81825521	G	T
5	chr5_81826034	0	81826034	C	A
5	chr5_81845425	0	81845425	T	G
5	chr5_81884077	0	81884077	G	C
5	chr5_81892369	0	81892369	G	C
5	chr5_81902752	0	81902752	G	T
5	chr5_81913411	0	81913411	T	A
5	chr5_81945565	0	81945565	C	A
5	chr5_81991205	0	81991205	A	C
5	chr5_81998360	0	81998360	G	T
5	chr5_82003301	0	82003301	A	T
5	chr5_82011111	0	82011111	C	A
5	chr5_82017405	0	82017405	A	C
5	chr5_82040022	0	82040022	C	G
5	chr5_82072452	0	82072452	A	T
5	chr5_82091015	0	82091015	C	G
5	chr5_82097128	0	82097128	G	C
5	chr5_82114436	0	82114436	A	T
5	chr5_82129574	0	82129574	C	G
5	chr5_82137193	0	82137193	C	A
5	chr5_82143131	0	82143131	G	C
5	chr5_82148705	0	82148705	G	T
5	chr5_82157275	0	82157275	G	T
5	chr5_82172001	0	82172001	G	C
5	chr5_82198810	0	82198810	C	A
5	chr5_82239755	0	82239755	C	G
5	chr5_82281487	0	82281487	A	T
5	chr5_82294169	0	82294169	C	A
5	chr5_82295216	0	82295216	G	T
5	chr5_82300900	0	82300900	C	G
5	chr5_82310862	0	82310862	A	T
5	chr5_82311912	0	82311912	T	G
5	chr5_82320713	0	82320713	G	T
5	chr5_82326050	0	82326050	C	G
5	chr5_82327278	0	82327278	T	G
5	chr5_82349640	0	82349640	G	C
5	chr5_82355620	0	82355620	T	A
5	chr5_82391193	0	82391193	A	C
5	chr5_82391402	0	82391402	A	T
5	chr5_82391636	0	82391636	A	C
5	chr5_82427912	0	82427912	T	A
5	chr5_82477544	0	82477544	T	G
5	chr5_82478672	0	82478672	C	A
5	chr5_82506275	0	82506275	C	G
5	chr5_82514002	0	82514002	A	T
5	chr5_82523976	0	82523976	A	T
5	chr5_82580397	0	82580397	T	A
5	chr5_82580464	0	82580464	T	A
5	chr5_82592112	0	82592112	G	T
5	chr5_82598960	0	82598960	C	A
5	chr5_82599435	0	82599435	C	G
5	chr5_82600959	0	82600959	A	T
5	chr5_82609765	0	82609765	G	T
5	chr5_82617092	0	82617092	T	A
5	chr5_82645326	0	82645326	C	A
5	chr5_82650814	0	82650814	A	T
5	chr5_82669070	0	82669070	G	C
5	chr5_82675643	0	82675643	T	G
5	chr5_82689755	0	82689755	G	C
5	chr5_82691517	0	82691517	G	C
5	chr5_82721087	0	82721087	C	G
5	chr5_82752203	0	82752203	G	T
5	chr5_82752688	0	82752688	C	G
5	chr5_82797780	0	82797780	A	T
5	chr5_82877066	0	82877066	T	G
5	chr5_82904295	0	82904295	T	G
5	chr5_82920844	0	82920844	A	C
5	chr5_82993413	0	82993413	G	T
5	chr5_82995051	0	82995051	G	C
5	chr5_83027495	0	83027495	G	C
5	chr5_83032093	0	83032093	A	T
5	chr5_83093629	0	83093629	G	C
5	chr5_83096162	0	83096162	A	C
5	chr5_83108968	0	83108968	T	G
5	chr5_83135981	0	83135981	G	C
5	chr5_83136191	0	83136191	G	T
5	chr5_83138234	0	83138234	G	T
5	chr5_83160074	0	83160074	A	T
5	chr5_83183461	0	83183461	T	A
5	chr5_83188066	0	83188066	T	G
5	chr5_83205075	0	83205075	C	A
5	chr5_83238959	0	83238959	T	A
5	chr5_83242029	0	83242029	G	C
5	chr5_83285447	0	83285447	T	A
5	chr5_83291368	0	83291368	C	A
5	chr5_83303740	0	83303740	G	T
5	chr5_83328353	0	83328353	T	A
5	chr5_83336423	0	83336423	A	C
5	chr5_83341386	0	83341386	A	C
5	chr5_83348995	0	83348995	T	G
5	chr5_83354329	0	83354329	C	G
5	chr5_83362553	0	83362553	G	T
5	chr5_83363104	0	83363104	G	C
5	chr5_83368247	0	83368247	A	T
5	chr5_83371387	0	83371387	C	A
5	chr5_83375704	0	83375704	C	G
5	chr5_83411385	0	83411385	A	T
5	chr5_83432017	0	83432017	A	C
5	chr5_83441422	0	83441422	T	A
5	chr5_83517207	0	83517207	T	A
5	chr5_83550160	0	83550160	C	A
5	chr5_83555559	0	83555559	A	C
5	chr5_83558945	0	83558945	A	C
5	chr5_83626169	0	83626169	C	A
5	chr5_83660385	0	83660385	G	C
5	chr5_83667868	0	83667868	C	G
5	chr5_83688512	0	83688512	C	G
5	chr5_83706797	0	83706797	T	G
5	chr5_83710886	0	83710886	G	C
5	chr5_83713765	0	83713765	C	G
5	chr5_83845378	0	83845378	T	A
5	chr5_83846285	0	83846285	G	T
5	chr5_83851771	0	83851771	G	C
5	chr5_83852238	0	83852238	G	C
5	chr5_83876607	0	83876607	T	A
5	chr5_83982257	0	83982257	G	C
5	chr5_84015902	0	84015902	C	A
5	chr5_84029120	0	84029120	G	C
5	chr5_84039678	0	84039678	A	C
5	chr5_84099700	0	84099700	C	G
5	chr5_84116565	0	84116565	C	A
5	chr5_84130886	0	84130886	T	A
5	chr5_84134302	0	84134302	C	A
5	chr5_84145287	0	84145287	G	C
5	chr5_84183408	0	84183408	G	T
5	chr5_84189856	0	84189856	T	A
5	chr5_84199129	0	84199129	C	A
5	chr5_84205165	0	84205165	T	A
5	chr5_84232695	0	84232695	G	T
5	chr5_84233981	0	84233981	C	G
5	chr5_84252056	0	84252056	C	A
5	chr5_84259486	0	84259486	T	G
5	chr5_84262683	0	84262683	C	A
5	chr5_84312727	0	84312727	G	T
5	chr5_84344667	0	84344667	A	C
5	chr5_84359289	0	84359289	G	T
5	chr5_84363090	0	84363090	A	T
5	chr5_84383464	0	84383464	C	A
5	chr5_84398552	0	84398552	A	T
5	chr5_84405047	0	84405047	A	C
5	chr5_84444245	0	84444245	C	A
5	chr5_84445607	0	84445607	C	A
5	chr5_84451667	0	84451667	A	C
5	chr5_84465396	0	84465396	C	G
5	chr5_84478415	0	84478415	T	G
5	chr5_84478972	0	84478972	C	A
5	chr5_84491985	0	84491985	G	T
5	chr5_84509029	0	84509029	T	G
5	chr5_84526657	0	84526657	T	G
5	chr5_84566903	0	84566903	A	C
5	chr5_84577042	0	84577042	G	T
5	chr5_84593255	0	84593255	C	G
5	chr5_84608538	0	84608538	T	G
5	chr5_84610061	0	84610061	G	C
5	chr5_84614183	0	84614183	G	T
5	chr5_84628053	0	84628053	A	T
5	chr5_84656749	0	84656749	C	A
5	chr5_84663682	0	84663682	G	T
5	chr5_84685689	0	84685689	A	C
5	chr5_84688693	0	84688693	A	T
5	chr5_84690863	0	84690863	A	T
5	chr5_84692810	0	84692810	G	C
5	chr5_84720411	0	84720411	A	T
5	chr5_84734241	0	84734241	C	G
5	chr5_84741283	0	84741283	G	T
5	chr5_84773602	0	84773602	G	C
5	chr5_84788761	0	84788761	T	G
5	chr5_84791234	0	84791234	C	A
5	chr5_84819695	0	84819695	G	T
5	chr5_84820333	0	84820333	T	A
5	chr5_84822474	0	84822474	A	C
5	chr5_84924725	0	84924725	C	A
5	chr5_84953157	0	84953157	A	C
5	chr5_84954096	0	84954096	A	C
5	chr5_84960071	0	84960071	T	A
5	chr5_84976612	0	84976612	C	G
5	chr5_84993047	0	84993047	C	G
5	chr5_85029786	0	85029786	A	T
5	chr5_85047653	0	85047653	G	T
5	chr5_85077355	0	85077355	G	T
5	chr5_85080374	0	85080374	A	C
5	chr5_85083936	0	85083936	C	G
5	chr5_85185102	0	85185102	G	T
5	chr5_85188153	0	85188153	G	T
5	chr5_85196927	0	85196927	A	T
5	chr5_85197050	0	85197050	G	C
5	chr5_85217941	0	85217941	T	G
5	chr5_85221855	0	85221855	G	C
5	chr5_85229019	0	85229019	C	A
5	chr5_85251683	0	85251683	T	G
5	chr5_85263056	0	85263056	G	T
5	chr5_85275074	0	85275074	G	C
5	chr5_85281037	0	85281037	G	T
5	chr5_85290869	0	85290869	C	G
5	chr5_85291077	0	85291077	T	A
5	chr5_85295835	0	85295835	C	A
5	chr5_85302098	0	85302098	G	T
5	chr5_85309739	0	85309739	A	T
5	chr5_85356485	0	85356485	G	T
5	chr5_85381489	0	85381489	T	A
5	chr5_85385430	0	85385430	C	A
5	chr5_85396532	0	85396532	G	T
5	chr5_85461781	0	85461781	G	C
5	chr5_85492858	0	85492858	T	G
5	chr5_85507158	0	85507158	C	G
5	chr5_85541030	0	85541030	C	A
5	chr5_85568346	0	85568346	C	A
5	chr5_85582073	0	85582073	C	A
5	chr5_85590514	0	85590514	T	G
5	chr5_85607750	0	85607750	C	G
5	chr5_85631833	0	85631833	T	G
5	chr5_85651883	0	85651883	C	G
5	chr5_85662065	0	85662065	G	T
5	chr5_85673916	0	85673916	T	A
5	chr5_85738105	0	85738105	G	T
5	chr5_85772239	0	85772239	C	G
5	chr5_85772407	0	85772407	T	G
5	chr5_85783349	0	85783349	G	C
5	chr5_85789838	0	85789838	A	C
5	chr5_85812786	0	85812786	C	A
5	chr5_85816450	0	85816450	G	T
5	chr5_85828024	0	85828024	T	G
5	chr5_85875213	0	85875213	A	T
5	chr5_85886903	0	85886903	T	G
5	chr5_85893154	0	85893154	T	G
5	chr5_85925506	0	85925506	C	A
5	chr5_85946391	0	85946391	G	T
5	chr5_85953135	0	85953135	G	T
5	chr5_85963305	0	85963305	G	T
5	chr5_85968090	0	85968090	C	G
5	chr5_85968928	0	85968928	G	C
5	chr5_85978142	0	85978142	C	A
5	chr5_85983227	0	85983227	A	T
5	chr5_85999750	0	85999750	A	T
5	chr5_86001302	0	86001302	C	G
5	chr5_86023246	0	86023246	C	A
5	chr5_86048694	0	86048694	A	C
5	chr5_86049859	0	86049859	T	G
5	chr5_86053294	0	86053294	C	G
5	chr5_86064788	0	86064788	G	T
5	chr5_86071140	0	86071140	A	T
5	chr5_86077596	0	86077596	C	A
5	chr5_86088667	0	86088667	G	T
5	chr5_86094799	0	86094799	C	G
5	chr5_86102942	0	86102942	G	T
5	chr5_86103034	0	86103034	A	C
5	chr5_86126709	0	86126709	T	A
5	chr5_86173802	0	86173802	C	A
5	chr5_86198395	0	86198395	T	A
5	chr5_86226129	0	86226129	C	G
5	chr5_86236506	0	86236506	T	G
5	chr5_86236770	0	86236770	C	A
5	chr5_86244433	0	86244433	C	A
5	chr5_86247145	0	86247145	G	C
5	chr5_86251531	0	86251531	A	C
5	chr5_86253093	0	86253093	C	G
5	chr5_86273419	0	86273419	C	G
5	chr5_86280158	0	86280158	C	A
5	chr5_86280390	0	86280390	C	G
5	chr5_86290362	0	86290362	G	T
5	chr5_86295477	0	86295477	A	T
5	chr5_86312106	0	86312106	G	C
5	chr5_86333992	0	86333992	G	T
5	chr5_86334058	0	86334058	G	C
5	chr5_86335667	0	86335667	G	C
5	chr5_86355256	0	86355256	T	A
5	chr5_86385297	0	86385297	T	A
5	chr5_86392373	0	86392373	A	C
5	chr5_86399740	0	86399740	T	A
5	chr5_86400186	0	86400186	C	G
5	chr5_86407534	0	86407534	T	A
5	chr5_86408481	0	86408481	T	G
5	chr5_86410282	0	86410282	T	A
5	chr5_86414381	0	86414381	C	G
5	chr5_86448684	0	86448684	G	C
5	chr5_86451103	0	86451103	G	C
5	chr5_86453782	0	86453782	G	C
5	chr5_86493186	0	86493186	C	G
5	chr5_86552553	0	86552553	G	T
5	chr5_86561503	0	86561503	A	C
5	chr5_86565925	0	86565925	C	A
5	chr5_86576169	0	86576169	C	G
5	chr5_86583384	0	86583384	C	A
5	chr5_86649276	0	86649276	G	T
5	chr5_86667622	0	86667622	T	A
5	chr5_86675174	0	86675174	A	T
5	chr5_86681857	0	86681857	C	G
5	chr5_86694228	0	86694228	G	C
5	chr5_86713471	0	86713471	A	T
5	chr5_86741082	0	86741082	G	C
5	chr5_86741123	0	86741123	G	C
5	chr5_86755153	0	86755153	G	T
5	chr5_86767840	0	86767840	C	A
5	chr5_86822160	0	86822160	G	C
5	chr5_86860215	0	86860215	C	A
5	chr5_86868600	0	86868600	A	T
5	chr5_86877032	0	86877032	T	A
5	chr5_86884081	0	86884081	C	A
5	chr5_86916320	0	86916320	A	T
5	chr5_86943574	0	86943574	C	G
5	chr5_86953311	0	86953311	A	C
5	chr5_86961998	0	86961998	G	T
5	chr5_86987657	0	86987657	G	T
5	chr5_86992419	0	86992419	T	G
5	chr5_87006792	0	87006792	C	G
5	chr5_87027726	0	87027726	G	T
5	chr5_87035617	0	87035617	T	G
5	chr5_87100894	0	87100894	G	C
5	chr5_87132221	0	87132221	C	G
5	chr5_87183704	0	87183704	G	C
5	chr5_87188567	0	87188567	G	C
5	chr5_87214676	0	87214676	C	A
5	chr5_87219889	0	87219889	G	T
5	chr5_87220042	0	87220042	A	T
5	chr5_87237182	0	87237182	T	A
5	chr5_87253930	0	87253930	T	A
5	chr5_87258683	0	87258683	T	A
5	chr5_87292158	0	87292158	T	G
5	chr5_87302500	0	87302500	A	T
5	chr5_87337013	0	87337013	G	T
5	chr5_87344173	0	87344173	C	A
5	chr5_87350716	0	87350716	T	G
5	chr5_87354615	0	87354615	C	A
5	chr5_87369614	0	87369614	C	A
5	chr5_87376042	0	87376042	C	G
5	chr5_87386440	0	87386440	A	C
5	chr5_87390032	0	87390032	G	T
5	chr5_87418657	0	87418657	A	C
5	chr5_87424549	0	87424549	T	A
5	chr5_87439224	0	87439224	A	T
5	chr5_87455401	0	87455401	T	G
5	chr5_87463278	0	87463278	G	C
5	chr5_87472715	0	87472715	A	C
5	chr5_87500191	0	87500191	G	T
5	chr5_87507115	0	87507115	G	T
5	chr5_87524742	0	87524742	C	A
5	chr5_87525474	0	87525474	C	G
5	chr5_87542040	0	87542040	G	C
5	chr5_87555901	0	87555901	G	C
5	chr5_87557085	0	87557085	G	T
5	chr5_87557421	0	87557421	T	A
5	chr5_87597956	0	87597956	C	A
5	chr5_87615790	0	87615790	C	A
5	chr5_87627026	0	87627026	A	T
5	chr5_87632120	0	87632120	T	G
5	chr5_87643705	0	87643705	T	G
5	chr5_87666961	0	87666961	G	C
5	chr5_87707429	0	87707429	C	G
5	chr5_87732917	0	87732917	G	C
5	chr5_87734082	0	87734082	G	C
5	chr5_87734652	0	87734652	A	T
5	chr5_87765771	0	87765771	T	G
5	chr5_87803245	0	87803245	T	G
5	chr5_87806476	0	87806476	T	A
5	chr5_87842437	0	87842437	C	G
5	chr5_87870759	0	87870759	G	T
5	chr5_87890164	0	87890164	T	A
5	chr5_87919608	0	87919608	G	T
5	chr5_87948998	0	87948998	C	G
5	chr5_87954385	0	87954385	C	A
5	chr5_87969239	0	87969239	A	C
5	chr5_88009726	0	88009726	T	G
5	chr5_88032656	0	88032656	T	A
5	chr5_88043394	0	88043394	C	G
5	chr5_88050658	0	88050658	T	G
5	chr5_88114116	0	88114116	T	A
5	chr5_88125779	0	88125779	G	C
5	chr5_88151033	0	88151033	A	T
5	chr5_88187608	0	88187608	G	T
5	chr5_88199682	0	88199682	T	G
5	chr5_88202744	0	88202744	C	A
5	chr5_88226082	0	88226082	G	C
5	chr5_88236808	0	88236808	C	A
5	chr5_88237678	0	88237678	A	C
5	chr5_88252372	0	88252372	T	G
5	chr5_88262368	0	88262368	T	G
5	chr5_88263130	0	88263130	G	T
5	chr5_88288160	0	88288160	G	C
5	chr5_88308503	0	88308503	T	G
5	chr5_88308676	0	88308676	T	G
5	chr5_88338198	0	88338198	A	T
5	chr5_88348913	0	88348913	T	A
5	chr5_88382936	0	88382936	A	T
5	chr5_88390734	0	88390734	A	C
5	chr5_88394194	0	88394194	A	T
5	chr5_88400469	0	88400469	T	G
5	chr5_88406486	0	88406486	T	G
5	chr5_88442695	0	88442695	C	A
5	chr5_88446018	0	88446018	G	T
5	chr5_88465289	0	88465289	G	T
5	chr5_88521282	0	88521282	C	A
5	chr5_88541111	0	88541111	C	G
5	chr5_88550541	0	88550541	A	C
5	chr5_88557105	0	88557105	A	T
5	chr5_88557175	0	88557175	C	A
5	chr5_88573322	0	88573322	T	G
5	chr5_88595207	0	88595207	C	G
5	chr5_88602997	0	88602997	G	C
5	chr5_88610722	0	88610722	G	C
5	chr5_88622259	0	88622259	A	C
5	chr5_88639951	0	88639951	A	C
5	chr5_88641046	0	88641046	G	C
5	chr5_88690495	0	88690495	C	G
5	chr5_88722265	0	88722265	A	C
5	chr5_88744712	0	88744712	T	A
5	chr5_88791592	0	88791592	T	A
5	chr5_88804315	0	88804315	A	C
5	chr5_88811414	0	88811414	T	G
5	chr5_88855184	0	88855184	G	C
5	chr5_88886336	0	88886336	C	A
5	chr5_88901922	0	88901922	T	G
5	chr5_88906734	0	88906734	C	G
5	chr5_88936023	0	88936023	T	G
5	chr5_88940547	0	88940547	A	C
5	chr5_88952135	0	88952135	C	A
5	chr5_88954503	0	88954503	G	C
5	chr5_88957757	0	88957757	C	A
5	chr5_88997541	0	88997541	T	A
5	chr5_89040418	0	89040418	C	A
5	chr5_89041945	0	89041945	T	A
5	chr5_89054499	0	89054499	T	A
5	chr5_89055068	0	89055068	G	T
5	chr5_89061330	0	89061330	C	G
5	chr5_89069298	0	89069298	T	G
5	chr5_89130379	0	89130379	T	G
5	chr5_89148352	0	89148352	G	T
5	chr5_89152760	0	89152760	A	C
5	chr5_89162743	0	89162743	G	T
5	chr5_89218947	0	89218947	A	C
5	chr5_89262527	0	89262527	T	A
5	chr5_89264788	0	89264788	C	G
5	chr5_89266086	0	89266086	T	A
5	chr5_89269348	0	89269348	T	G
5	chr5_89269498	0	89269498	A	C
5	chr5_89303275	0	89303275	G	C
5	chr5_89327114	0	89327114	A	T
5	chr5_89328103	0	89328103	G	T
5	chr5_89328758	0	89328758	G	T
5	chr5_89339047	0	89339047	G	C
5	chr5_89355860	0	89355860	T	G
5	chr5_89390043	0	89390043	C	G
5	chr5_89392506	0	89392506	C	G
5	chr5_89397283	0	89397283	T	G
5	chr5_89421005	0	89421005	A	T
5	chr5_89421839	0	89421839	A	C
5	chr5_89444353	0	89444353	C	A
5	chr5_89459987	0	89459987	G	T
5	chr5_89522334	0	89522334	A	C
5	chr5_89537886	0	89537886	G	T
5	chr5_89542832	0	89542832	G	C
5	chr5_89556498	0	89556498	A	T
5	chr5_89563545	0	89563545	A	T
5	chr5_89574715	0	89574715	T	G
5	chr5_89581120	0	89581120	T	A
5	chr5_89590697	0	89590697	T	G
5	chr5_89597758	0	89597758	A	T
5	chr5_89602866	0	89602866	A	T
5	chr5_89615482	0	89615482	G	T
5	chr5_89638585	0	89638585	C	G
5	chr5_89646738	0	89646738	A	C
5	chr5_89650070	0	89650070	T	G
5	chr5_89674640	0	89674640	C	G
5	chr5_89726777	0	89726777	T	G
5	chr5_89736506	0	89736506	A	T
5	chr5_89741159	0	89741159	T	G
5	chr5_89750388	0	89750388	C	A
5	chr5_89799660	0	89799660	G	T
5	chr5_89838890	0	89838890	C	G
5	chr5_89842712	0	89842712	C	A
5	chr5_89843182	0	89843182	A	T
5	chr5_89850136	0	89850136	G	T
5	chr5_89876647	0	89876647	C	G
5	chr5_89880280	0	89880280	A	T
5	chr5_89897578	0	89897578	T	G
5	chr5_89904060	0	89904060	C	G
5	chr5_89924658	0	89924658	A	C
5	chr5_89963732	0	89963732	T	G
5	chr5_89973921	0	89973921	C	A
5	chr5_89988668	0	89988668	G	C
5	chr5_89994624	0	89994624	C	A
5	chr5_89997109	0	89997109	T	A
5	chr5_90009387	0	90009387	C	A
5	chr5_90012045	0	90012045	C	G
5	chr5_90068131	0	90068131	G	C
5	chr5_90074166	0	90074166	G	C
5	chr5_90089374	0	90089374	C	G
5	chr5_90104524	0	90104524	G	C
5	chr5_90114674	0	90114674	A	T
5	chr5_90125449	0	90125449	C	G
5	chr5_90139125	0	90139125	T	G
5	chr5_90161965	0	90161965	C	G
5	chr5_90175323	0	90175323	C	A
5	chr5_90199510	0	90199510	A	T
5	chr5_90201072	0	90201072	T	G
5	chr5_90218715	0	90218715	G	C
5	chr5_90231859	0	90231859	G	C
5	chr5_90255811	0	90255811	G	T
5	chr5_90309903	0	90309903	C	A
5	chr5_90319511	0	90319511	A	C
5	chr5_90333759	0	90333759	C	A
5	chr5_90334555	0	90334555	A	T
5	chr5_90354092	0	90354092	A	T
5	chr5_90366403	0	90366403	A	C
5	chr5_90378152	0	90378152	C	A
5	chr5_90380126	0	90380126	G	T
5	chr5_90414307	0	90414307	G	C
5	chr5_90424846	0	90424846	C	G
5	chr5_90484956	0	90484956	G	T
5	chr5_90507014	0	90507014	G	C
5	chr5_90530668	0	90530668	A	T
5	chr5_90546014	0	90546014	G	T
5	chr5_90550566	0	90550566	G	C
5	chr5_90553679	0	90553679	G	T
5	chr5_90554706	0	90554706	C	A
5	chr5_90570272	0	90570272	T	G
5	chr5_90637469	0	90637469	C	A
5	chr5_90645335	0	90645335	G	C
5	chr5_90653366	0	90653366	T	G
5	chr5_90653392	0	90653392	T	A
5	chr5_90683274	0	90683274	G	T
5	chr5_90684339	0	90684339	C	G
5	chr5_90760439	0	90760439	C	G
5	chr5_90764343	0	90764343	C	A
5	chr5_90771403	0	90771403	G	C
5	chr5_90795182	0	90795182	G	T
5	chr5_90815675	0	90815675	T	G
5	chr5_90818769	0	90818769	C	G
5	chr5_90821312	0	90821312	A	C
5	chr5_90842374	0	90842374	G	C
5	chr5_90849616	0	90849616	T	A
5	chr5_90852538	0	90852538	T	G
5	chr5_90859225	0	90859225	T	G
5	chr5_90865793	0	90865793	A	C
5	chr5_90866214	0	90866214	C	A
5	chr5_90868362	0	90868362	C	A
5	chr5_90887536	0	90887536	G	C
5	chr5_90896308	0	90896308	G	T
5	chr5_90907793	0	90907793	C	G
5	chr5_90922592	0	90922592	C	G
5	chr5_90929705	0	90929705	T	G
5	chr5_90931496	0	90931496	T	G
5	chr5_90945402	0	90945402	T	G
5	chr5_90951560	0	90951560	A	T
5	chr5_90963197	0	90963197	A	C
5	chr5_90967259	0	90967259	A	T
5	chr5_91004890	0	91004890	G	C
5	chr5_91011918	0	91011918	C	A
5	chr5_91013108	0	91013108	C	A
5	chr5_91016020	0	91016020	C	G
5	chr5_91021187	0	91021187	T	A
5	chr5_91027350	0	91027350	G	C
5	chr5_91039527	0	91039527	G	C
5	chr5_91047896	0	91047896	G	T
5	chr5_91054119	0	91054119	C	A
5	chr5_91057577	0	91057577	A	C
5	chr5_91065842	0	91065842	G	C
5	chr5_91079826	0	91079826	C	A
5	chr5_91084895	0	91084895	C	G
5	chr5_91095471	0	91095471	G	C
5	chr5_91126756	0	91126756	A	C
5	chr5_91129665	0	91129665	C	A
5	chr5_91158309	0	91158309	A	C
5	chr5_91167875	0	91167875	C	A
5	chr5_91193912	0	91193912	C	G
5	chr5_91207844	0	91207844	T	A
5	chr5_91223099	0	91223099	T	A
5	chr5_91241199	0	91241199	C	G
5	chr5_91268264	0	91268264	T	A
5	chr5_91285644	0	91285644	C	A
5	chr5_91320264	0	91320264	C	A
5	chr5_91388201	0	91388201	C	A
5	chr5_91404395	0	91404395	C	G
5	chr5_91419736	0	91419736	A	T
5	chr5_91427026	0	91427026	C	A
5	chr5_91450480	0	91450480	C	G
5	chr5_91457668	0	91457668	T	G
5	chr5_91462580	0	91462580	C	A
5	chr5_91468667	0	91468667	T	A
5	chr5_91469290	0	91469290	T	G
5	chr5_91470879	0	91470879	G	C
5	chr5_91477472	0	91477472	A	T
5	chr5_91480429	0	91480429	G	C
5	chr5_91515021	0	91515021	G	T
5	chr5_91520915	0	91520915	G	C
5	chr5_91543354	0	91543354	G	C
5	chr5_91600450	0	91600450	C	G
5	chr5_91623952	0	91623952	T	G
5	chr5_91663724	0	91663724	G	C
5	chr5_91674120	0	91674120	C	A
5	chr5_91678648	0	91678648	T	A
5	chr5_91680495	0	91680495	T	A
5	chr5_91693047	0	91693047	T	A
5	chr5_91714547	0	91714547	C	G
5	chr5_91732973	0	91732973	A	T
5	chr5_91757211	0	91757211	T	G
5	chr5_91776402	0	91776402	T	G
5	chr5_91777835	0	91777835	A	C
5	chr5_91805137	0	91805137	C	G
5	chr5_91819642	0	91819642	C	G
5	chr5_91841022	0	91841022	T	G
5	chr5_91844737	0	91844737	G	C
5	chr5_91894522	0	91894522	T	A
5	chr5_91922130	0	91922130	G	C
5	chr5_91954585	0	91954585	A	T
5	chr5_91954911	0	91954911	G	T
5	chr5_91964486	0	91964486	G	T
5	chr5_91965199	0	91965199	A	C
5	chr5_92004873	0	92004873	T	A
5	chr5_92005302	0	92005302	C	G
5	chr5_92071659	0	92071659	T	G
5	chr5_92132717	0	92132717	C	G
5	chr5_92149478	0	92149478	A	T
5	chr5_92154066	0	92154066	G	T
5	chr5_92154869	0	92154869	C	G
5	chr5_92184554	0	92184554	A	T
5	chr5_92185343	0	92185343	C	G
5	chr5_92185794	0	92185794	A	C
5	chr5_92214922	0	92214922	G	C
5	chr5_92217274	0	92217274	A	C
5	chr5_92244441	0	92244441	A	C
5	chr5_92254292	0	92254292	A	T
5	chr5_92288260	0	92288260	A	T
5	chr5_92299151	0	92299151	G	T
5	chr5_92324015	0	92324015	C	G
5	chr5_92367126	0	92367126	G	C
5	chr5_92376628	0	92376628	T	G
5	chr5_92398463	0	92398463	G	C
5	chr5_92407835	0	92407835	G	C
5	chr5_92410242	0	92410242	G	T
5	chr5_92415604	0	92415604	A	C
5	chr5_92428414	0	92428414	C	A
5	chr5_92448447	0	92448447	A	C
5	chr5_92450323	0	92450323	A	T
5	chr5_92456003	0	92456003	G	C
5	chr5_92465461	0	92465461	G	T
5	chr5_92505912	0	92505912	T	G
5	chr5_92509852	0	92509852	C	G
5	chr5_92526587	0	92526587	T	A
5	chr5_92556665	0	92556665	G	C
5	chr5_92565770	0	92565770	C	A
5	chr5_92588105	0	92588105	A	T
5	chr5_92643949	0	92643949	C	G
5	chr5_92659242	0	92659242	A	T
5	chr5_92676188	0	92676188	C	G
5	chr5_92686939	0	92686939	C	G
5	chr5_92692694	0	92692694	G	C
5	chr5_92698985	0	92698985	T	A
5	chr5_92734138	0	92734138	C	G
5	chr5_92735914	0	92735914	A	T
5	chr5_92747197	0	92747197	G	T
5	chr5_92845266	0	92845266	A	C
5	chr5_92848984	0	92848984	C	A
5	chr5_92864778	0	92864778	A	C
5	chr5_92867541	0	92867541	G	C
5	chr5_92891731	0	92891731	C	G
5	chr5_92901160	0	92901160	C	A
5	chr5_92926924	0	92926924	C	A
5	chr5_92940913	0	92940913	G	T
5	chr5_92969180	0	92969180	T	A
5	chr5_92969555	0	92969555	G	C
5	chr5_92975413	0	92975413	G	C
5	chr5_92976484	0	92976484	T	A
5	chr5_92982394	0	92982394	A	C
5	chr5_92982839	0	92982839	A	C
5	chr5_92985685	0	92985685	A	T
5	chr5_92986183	0	92986183	G	C
5	chr5_93000959	0	93000959	C	G
5	chr5_93009871	0	93009871	G	T
5	chr5_93016030	0	93016030	G	C
5	chr5_93019864	0	93019864	A	T
5	chr5_93025736	0	93025736	G	T
5	chr5_93036753	0	93036753	C	A
5	chr5_93057752	0	93057752	C	G
5	chr5_93059386	0	93059386	A	T
5	chr5_93077869	0	93077869	A	C
5	chr5_93099890	0	93099890	G	T
5	chr5_93125662	0	93125662	G	T
5	chr5_93156787	0	93156787	C	A
5	chr5_93175388	0	93175388	C	A
5	chr5_93179181	0	93179181	C	G
5	chr5_93182433	0	93182433	G	C
5	chr5_93201901	0	93201901	A	T
5	chr5_93227889	0	93227889	C	G
5	chr5_93258137	0	93258137	G	T
5	chr5_93262535	0	93262535	G	T
5	chr5_93271314	0	93271314	G	C
5	chr5_93272776	0	93272776	C	G
5	chr5_93273259	0	93273259	C	A
5	chr5_93273716	0	93273716	T	A
5	chr5_93273748	0	93273748	G	T
5	chr5_93318546	0	93318546	A	T
5	chr5_93323696	0	93323696	G	T
5	chr5_93333591	0	93333591	T	A
5	chr5_93357281	0	93357281	T	G
5	chr5_93364908	0	93364908	G	T
5	chr5_93380128	0	93380128	G	T
5	chr5_93390906	0	93390906	C	G
5	chr5_93401452	0	93401452	A	C
5	chr5_93403932	0	93403932	T	G
5	chr5_93413614	0	93413614	C	G
5	chr5_93438528	0	93438528	C	G
5	chr5_93450688	0	93450688	G	C
5	chr5_93461172	0	93461172	G	T
5	chr5_93470101	0	93470101	C	A
5	chr5_93498822	0	93498822	C	G
5	chr5_93517268	0	93517268	T	G
5	chr5_93517722	0	93517722	A	C
5	chr5_93519750	0	93519750	C	G
5	chr5_93523980	0	93523980	T	G
5	chr5_93524055	0	93524055	A	C
5	chr5_93572678	0	93572678	A	T
5	chr5_93574715	0	93574715	C	G
5	chr5_93574720	0	93574720	A	T
5	chr5_93576235	0	93576235	G	C
5	chr5_93577878	0	93577878	C	A
5	chr5_93581639	0	93581639	A	C
5	chr5_93584357	0	93584357	T	A
5	chr5_93587743	0	93587743	T	G
5	chr5_93610239	0	93610239	T	A
5	chr5_93620338	0	93620338	A	T
5	chr5_93624238	0	93624238	T	G
5	chr5_93625883	0	93625883	G	T
5	chr5_93630814	0	93630814	C	G
5	chr5_93638767	0	93638767	G	C
5	chr5_93658955	0	93658955	G	C
5	chr5_93669973	0	93669973	C	G
5	chr5_93674580	0	93674580	G	C
5	chr5_93675360	0	93675360	C	A
5	chr5_93685718	0	93685718	C	A
5	chr5_93700929	0	93700929	A	C
5	chr5_93701984	0	93701984	G	C
5	chr5_93714458	0	93714458	T	A
5	chr5_93746143	0	93746143	G	T
5	chr5_93749372	0	93749372	A	T
5	chr5_93764541	0	93764541	C	G
5	chr5_93769754	0	93769754	C	G
5	chr5_93793377	0	93793377	C	A
5	chr5_93845927	0	93845927	C	A
5	chr5_93879052	0	93879052	A	T
5	chr5_93898511	0	93898511	C	A
5	chr5_93902668	0	93902668	T	A
5	chr5_93931571	0	93931571	G	T
5	chr5_93940697	0	93940697	T	G
5	chr5_93949239	0	93949239	A	T
5	chr5_93951726	0	93951726	G	T
5	chr5_93957804	0	93957804	C	G
5	chr5_93968494	0	93968494	C	A
5	chr5_93983320	0	93983320	A	T
5	chr5_93990627	0	93990627	C	A
5	chr5_93994541	0	93994541	G	T
5	chr5_94025718	0	94025718	T	A
5	chr5_94027116	0	94027116	T	G
5	chr5_94037489	0	94037489	A	C
5	chr5_94040566	0	94040566	C	A
5	chr5_94066777	0	94066777	C	G
5	chr5_94083472	0	94083472	C	A
5	chr5_94096410	0	94096410	G	C
5	chr5_94096800	0	94096800	T	G
5	chr5_94113998	0	94113998	G	C
5	chr5_94122780	0	94122780	G	T
5	chr5_94162416	0	94162416	A	C
5	chr5_94169001	0	94169001	G	T
5	chr5_94188798	0	94188798	C	G
5	chr5_94226062	0	94226062	A	T
5	chr5_94304792	0	94304792	G	C
5	chr5_94314802	0	94314802	A	C
5	chr5_94333602	0	94333602	T	A
5	chr5_94352748	0	94352748	T	G
5	chr5_94356555	0	94356555	C	A
5	chr5_94365222	0	94365222	T	G
5	chr5_94381220	0	94381220	G	C
5	chr5_94387124	0	94387124	A	T
5	chr5_94391062	0	94391062	T	G
5	chr5_94392739	0	94392739	T	G
5	chr5_94405823	0	94405823	G	T
5	chr5_94407249	0	94407249	A	T
5	chr5_94434706	0	94434706	C	G
5	chr5_94436446	0	94436446	G	C
5	chr5_94436582	0	94436582	G	C
5	chr5_94460857	0	94460857	A	C
5	chr5_94463827	0	94463827	C	G
5	chr5_94474569	0	94474569	T	G
5	chr5_94478031	0	94478031	A	T
5	chr5_94486580	0	94486580	C	G
5	chr5_94495459	0	94495459	G	C
5	chr5_94495813	0	94495813	A	C
5	chr5_94496418	0	94496418	A	T
5	chr5_94505055	0	94505055	A	T
5	chr5_94541762	0	94541762	T	G
5	chr5_94544875	0	94544875	C	G
5	chr5_94546383	0	94546383	A	T
5	chr5_94549021	0	94549021	C	G
5	chr5_94586971	0	94586971	A	T
5	chr5_94595282	0	94595282	T	A
5	chr5_94617477	0	94617477	G	C
5	chr5_94622150	0	94622150	T	A
5	chr5_94623466	0	94623466	C	A
5	chr5_94627067	0	94627067	G	T
5	chr5_94662575	0	94662575	G	C
5	chr5_94665615	0	94665615	A	C
5	chr5_94678814	0	94678814	G	T
5	chr5_94692012	0	94692012	A	C
5	chr5_94696162	0	94696162	G	T
5	chr5_94701084	0	94701084	G	C
5	chr5_94703427	0	94703427	A	T
5	chr5_94745543	0	94745543	G	T
5	chr5_94746767	0	94746767	T	A
5	chr5_94748957	0	94748957	G	C
5	chr5_94786226	0	94786226	G	T
5	chr5_94791080	0	94791080	A	C
5	chr5_94804528	0	94804528	A	C
5	chr5_94812124	0	94812124	G	T
5	chr5_94814426	0	94814426	G	T
5	chr5_94815770	0	94815770	A	T
5	chr5_94822045	0	94822045	T	G
5	chr5_94825969	0	94825969	A	C
5	chr5_94881101	0	94881101	C	G
5	chr5_94889818	0	94889818	C	G
5	chr5_94895161	0	94895161	C	A
5	chr5_94923040	0	94923040	G	T
5	chr5_94928807	0	94928807	G	C
5	chr5_94930842	0	94930842	C	G
5	chr5_94964430	0	94964430	G	C
5	chr5_94971640	0	94971640	G	T
5	chr5_95011135	0	95011135	G	T
5	chr5_95046832	0	95046832	T	G
5	chr5_95062197	0	95062197	T	G
5	chr5_95183183	0	95183183	G	T
5	chr5_95209478	0	95209478	C	G
5	chr5_95225782	0	95225782	C	G
5	chr5_95234472	0	95234472	C	G
5	chr5_95236029	0	95236029	T	A
5	chr5_95249765	0	95249765	G	C
5	chr5_95279433	0	95279433	A	T
5	chr5_95279901	0	95279901	G	T
5	chr5_95290961	0	95290961	G	C
5	chr5_95333151	0	95333151	C	A
5	chr5_95341391	0	95341391	G	T
5	chr5_95357122	0	95357122	T	A
5	chr5_95372619	0	95372619	T	G
5	chr5_95372736	0	95372736	G	C
5	chr5_95375652	0	95375652	C	G
5	chr5_95391077	0	95391077	G	T
5	chr5_95393022	0	95393022	G	C
5	chr5_95400536	0	95400536	G	T
5	chr5_95403366	0	95403366	A	C
5	chr5_95421335	0	95421335	A	C
5	chr5_95447756	0	95447756	G	C
5	chr5_95452692	0	95452692	G	C
5	chr5_95466041	0	95466041	A	C
5	chr5_95478221	0	95478221	A	C
5	chr5_95488040	0	95488040	T	G
5	chr5_95513500	0	95513500	C	G
5	chr5_95514855	0	95514855	T	G
5	chr5_95518003	0	95518003	C	G
5	chr5_95524696	0	95524696	G	T
5	chr5_95554274	0	95554274	A	T
5	chr5_95594242	0	95594242	T	G
5	chr5_95602876	0	95602876	C	G
5	chr5_95609204	0	95609204	C	A
5	chr5_95609666	0	95609666	A	T
5	chr5_95618706	0	95618706	C	G
5	chr5_95625741	0	95625741	T	G
5	chr5_95635075	0	95635075	C	A
5	chr5_95652633	0	95652633	T	A
5	chr5_95697278	0	95697278	C	A
5	chr5_95699334	0	95699334	T	G
5	chr5_95738976	0	95738976	A	C
5	chr5_95748271	0	95748271	G	C
5	chr5_95813985	0	95813985	G	C
5	chr5_95815619	0	95815619	C	A
5	chr5_95828955	0	95828955	T	G
5	chr5_95850527	0	95850527	G	C
5	chr5_95863418	0	95863418	A	C
5	chr5_95868082	0	95868082	G	C
5	chr5_95882031	0	95882031	T	G
5	chr5_95900782	0	95900782	G	C
5	chr5_95904987	0	95904987	C	G
5	chr5_95912357	0	95912357	G	T
5	chr5_95926208	0	95926208	A	C
5	chr5_95932153	0	95932153	C	G
5	chr5_95951055	0	95951055	C	G
5	chr5_95961631	0	95961631	C	A
5	chr5_95981007	0	95981007	C	A
5	chr5_95989929	0	95989929	G	T
5	chr5_95992077	0	95992077	G	T
5	chr5_95994305	0	95994305	A	C
5	chr5_96003134	0	96003134	A	C
5	chr5_96005267	0	96005267	C	G
5	chr5_96012081	0	96012081	C	G
5	chr5_96049782	0	96049782	G	T
5	chr5_96055256	0	96055256	G	C
5	chr5_96065508	0	96065508	G	C
5	chr5_96070231	0	96070231	A	C
5	chr5_96072863	0	96072863	C	A
5	chr5_96074922	0	96074922	A	T
5	chr5_96077675	0	96077675	G	C
5	chr5_96081941	0	96081941	A	T
5	chr5_96094036	0	96094036	A	C
5	chr5_96104469	0	96104469	G	T
5	chr5_96129760	0	96129760	C	G
5	chr5_96148887	0	96148887	C	A
5	chr5_96149255	0	96149255	C	G
5	chr5_96169386	0	96169386	C	A
5	chr5_96171563	0	96171563	T	A
5	chr5_96211357	0	96211357	A	C
5	chr5_96222512	0	96222512	A	C
5	chr5_96245840	0	96245840	C	A
5	chr5_96246135	0	96246135	C	G
5	chr5_96263970	0	96263970	G	T
5	chr5_96288278	0	96288278	G	T
5	chr5_96289518	0	96289518	C	G
5	chr5_96292063	0	96292063	T	G
5	chr5_96298896	0	96298896	T	G
5	chr5_96310318	0	96310318	G	T
5	chr5_96315621	0	96315621	C	G
5	chr5_96318641	0	96318641	C	A
5	chr5_96320107	0	96320107	G	C
5	chr5_96329075	0	96329075	C	G
5	chr5_96351419	0	96351419	C	G
5	chr5_96366996	0	96366996	C	G
5	chr5_96374458	0	96374458	A	T
5	chr5_96413568	0	96413568	A	C
5	chr5_96414543	0	96414543	C	A
5	chr5_96426806	0	96426806	C	G
5	chr5_96436161	0	96436161	G	C
5	chr5_96477740	0	96477740	G	C
5	chr5_96490763	0	96490763	A	T
5	chr5_96494778	0	96494778	T	A
5	chr5_96496268	0	96496268	C	A
5	chr5_96560651	0	96560651	G	T
5	chr5_96565236	0	96565236	C	A
5	chr5_96588091	0	96588091	A	C
5	chr5_96602620	0	96602620	C	A
5	chr5_96605384	0	96605384	G	C
5	chr5_96611151	0	96611151	C	A
5	chr5_96618777	0	96618777	C	A
5	chr5_96639266	0	96639266	T	G
5	chr5_96657417	0	96657417	C	G
5	chr5_96691769	0	96691769	C	G
5	chr5_96708562	0	96708562	C	G
5	chr5_96713508	0	96713508	G	T
5	chr5_96729536	0	96729536	A	C
5	chr5_96729856	0	96729856	C	A
5	chr5_96738390	0	96738390	C	A
5	chr5_96752372	0	96752372	A	C
5	chr5_96772474	0	96772474	G	T
5	chr5_96777342	0	96777342	T	G
5	chr5_96789255	0	96789255	A	T
5	chr5_96789527	0	96789527	G	T
5	chr5_96811613	0	96811613	G	T
5	chr5_96814777	0	96814777	A	C
5	chr5_96824913	0	96824913	C	G
5	chr5_96827666	0	96827666	G	T
5	chr5_96864084	0	96864084	C	A
5	chr5_96873875	0	96873875	T	A
5	chr5_96889824	0	96889824	T	A
5	chr5_96891519	0	96891519	T	G
5	chr5_96893368	0	96893368	T	G
5	chr5_96906765	0	96906765	G	C
5	chr5_96920158	0	96920158	T	G
5	chr5_96944046	0	96944046	G	C
5	chr5_96955286	0	96955286	G	C
5	chr5_96970723	0	96970723	C	G
5	chr5_96970961	0	96970961	C	G
5	chr5_96972141	0	96972141	C	A
5	chr5_96973264	0	96973264	A	T
5	chr5_96973913	0	96973913	G	T
5	chr5_96983753	0	96983753	T	G
5	chr5_96985887	0	96985887	C	A
5	chr5_97042340	0	97042340	T	G
5	chr5_97054026	0	97054026	C	G
5	chr5_97061460	0	97061460	A	C
5	chr5_97069682	0	97069682	C	A
5	chr5_97075307	0	97075307	A	C
5	chr5_97097943	0	97097943	G	C
5	chr5_97122939	0	97122939	G	T
5	chr5_97125370	0	97125370	T	G
5	chr5_97125943	0	97125943	G	C
5	chr5_97128920	0	97128920	G	C
5	chr5_97185870	0	97185870	G	T
5	chr5_97189022	0	97189022	C	A
5	chr5_97202482	0	97202482	C	A
5	chr5_97209798	0	97209798	T	A
5	chr5_97215934	0	97215934	T	A
5	chr5_97276084	0	97276084	C	A
5	chr5_97368040	0	97368040	G	T
5	chr5_97384981	0	97384981	G	C
5	chr5_97430112	0	97430112	G	T
5	chr5_97433817	0	97433817	G	C
5	chr5_97434949	0	97434949	G	T
5	chr5_97460041	0	97460041	A	C
5	chr5_97469600	0	97469600	T	G
5	chr5_97480745	0	97480745	T	A
5	chr5_97508450	0	97508450	A	T
5	chr5_97533276	0	97533276	G	T
5	chr5_97545965	0	97545965	T	G
5	chr5_97616172	0	97616172	C	G
5	chr5_97618633	0	97618633	G	T
5	chr5_97647836	0	97647836	G	C
5	chr5_97648982	0	97648982	G	C
5	chr5_97673858	0	97673858	A	C
5	chr5_97680071	0	97680071	G	T
5	chr5_97682506	0	97682506	G	C
5	chr5_97686693	0	97686693	T	A
5	chr5_97702692	0	97702692	T	A
5	chr5_97711942	0	97711942	C	G
5	chr5_97728822	0	97728822	C	A
5	chr5_97748006	0	97748006	C	G
5	chr5_97758814	0	97758814	T	A
5	chr5_97776536	0	97776536	T	G
5	chr5_97791090	0	97791090	C	G
5	chr5_97794051	0	97794051	C	A
5	chr5_97800550	0	97800550	G	C
5	chr5_97803348	0	97803348	A	C
5	chr5_97811446	0	97811446	C	A
5	chr5_97823827	0	97823827	T	G
5	chr5_97838528	0	97838528	G	C
5	chr5_97848426	0	97848426	A	C
5	chr5_97849332	0	97849332	A	C
5	chr5_97850759	0	97850759	G	T
5	chr5_97871952	0	97871952	C	G
5	chr5_97880326	0	97880326	G	T
5	chr5_97932565	0	97932565	A	C
5	chr5_97955583	0	97955583	G	T
5	chr5_97976865	0	97976865	C	G
5	chr5_98002959	0	98002959	G	C
5	chr5_98035786	0	98035786	C	G
5	chr5_98038065	0	98038065	A	C
5	chr5_98041189	0	98041189	C	G
5	chr5_98057152	0	98057152	A	T
5	chr5_98068143	0	98068143	G	C
5	chr5_98080038	0	98080038	A	T
5	chr5_98095593	0	98095593	C	G
5	chr5_98114124	0	98114124	C	G
5	chr5_98130922	0	98130922	T	G
5	chr5_98174778	0	98174778	T	G
5	chr5_98198472	0	98198472	C	G
5	chr5_98231994	0	98231994	G	T
5	chr5_98238580	0	98238580	C	A
5	chr5_98263907	0	98263907	G	T
5	chr5_98267506	0	98267506	A	C
5	chr5_98288376	0	98288376	T	A
5	chr5_98306901	0	98306901	T	A
5	chr5_98311136	0	98311136	C	G
5	chr5_98311674	0	98311674	T	G
5	chr5_98323180	0	98323180	C	A
5	chr5_98323564	0	98323564	G	T
5	chr5_98329731	0	98329731	T	A
5	chr5_98334584	0	98334584	A	C
5	chr5_98359176	0	98359176	A	T
5	chr5_98385407	0	98385407	C	A
5	chr5_98390783	0	98390783	A	C
5	chr5_98398277	0	98398277	C	G
5	chr5_98404458	0	98404458	A	T
5	chr5_98407007	0	98407007	G	C
5	chr5_98413539	0	98413539	A	T
5	chr5_98445437	0	98445437	G	C
5	chr5_98476571	0	98476571	G	C
5	chr5_98482839	0	98482839	G	T
5	chr5_98489308	0	98489308	C	G
5	chr5_98493079	0	98493079	A	T
5	chr5_98503112	0	98503112	A	T
5	chr5_98506155	0	98506155	A	C
5	chr5_98519329	0	98519329	G	C
5	chr5_98547445	0	98547445	C	G
5	chr5_98561511	0	98561511	A	T
5	chr5_98593714	0	98593714	C	G
5	chr5_98608007	0	98608007	G	C
5	chr5_98620193	0	98620193	T	G
5	chr5_98634040	0	98634040	G	C
5	chr5_98641739	0	98641739	G	C
5	chr5_98718402	0	98718402	A	C
5	chr5_98729649	0	98729649	G	C
5	chr5_98736541	0	98736541	C	G
5	chr5_98773759	0	98773759	T	G
5	chr5_98777015	0	98777015	C	A
5	chr5_98794440	0	98794440	G	C
5	chr5_98823807	0	98823807	C	G
5	chr5_98847579	0	98847579	A	C
5	chr5_98867559	0	98867559	T	A
5	chr5_98869340	0	98869340	G	C
5	chr5_98886638	0	98886638	A	C
5	chr5_98908868	0	98908868	A	C
5	chr5_98910444	0	98910444	G	C
5	chr5_98931334	0	98931334	T	G
5	chr5_98945109	0	98945109	C	G
5	chr5_98967092	0	98967092	C	G
5	chr5_98983813	0	98983813	T	A
5	chr5_98991533	0	98991533	G	C
5	chr5_98993193	0	98993193	A	C
5	chr5_99011604	0	99011604	T	A
5	chr5_99031405	0	99031405	A	T
5	chr5_99045869	0	99045869	C	G
5	chr5_99068022	0	99068022	G	T
5	chr5_99075138	0	99075138	T	A
5	chr5_99079178	0	99079178	G	C
5	chr5_99089981	0	99089981	C	G
5	chr5_99100302	0	99100302	A	C
5	chr5_99116424	0	99116424	T	G
5	chr5_99141240	0	99141240	C	A
5	chr5_99186503	0	99186503	G	C
5	chr5_99191046	0	99191046	T	G
5	chr5_99233362	0	99233362	T	G
5	chr5_99250103	0	99250103	T	A
5	chr5_99263005	0	99263005	T	A
5	chr5_99273057	0	99273057	G	C
5	chr5_99315600	0	99315600	C	G
5	chr5_99319123	0	99319123	G	C
5	chr5_99320183	0	99320183	G	T
5	chr5_99323221	0	99323221	C	A
5	chr5_99328632	0	99328632	C	G
5	chr5_99333172	0	99333172	G	T
5	chr5_99337494	0	99337494	G	C
5	chr5_99352091	0	99352091	G	C
5	chr5_99366921	0	99366921	T	G
5	chr5_99367608	0	99367608	C	G
5	chr5_99397155	0	99397155	C	G
5	chr5_99418971	0	99418971	A	C
5	chr5_99427892	0	99427892	G	T
5	chr5_99429863	0	99429863	G	C
5	chr5_99430002	0	99430002	A	T
5	chr5_99433437	0	99433437	T	G
5	chr5_99450381	0	99450381	A	T
5	chr5_99457972	0	99457972	T	G
5	chr5_99466822	0	99466822	G	C
5	chr5_99495891	0	99495891	T	A
5	chr5_99503298	0	99503298	C	A
5	chr5_99526293	0	99526293	G	C
5	chr5_99543026	0	99543026	C	G
5	chr5_99549901	0	99549901	A	C
5	chr5_99577101	0	99577101	T	A
5	chr5_99595158	0	99595158	G	T
5	chr5_99615198	0	99615198	G	T
5	chr5_99629991	0	99629991	A	C
5	chr5_99631805	0	99631805	G	C
5	chr5_99643388	0	99643388	C	A
5	chr5_99646707	0	99646707	C	A
5	chr5_99654654	0	99654654	T	G
5	chr5_99669657	0	99669657	C	A
5	chr5_99669770	0	99669770	A	C
6	chr6_42929	0	42929	G	T
6	chr6_92384	0	92384	C	G
6	chr6_104347	0	104347	A	T
6	chr6_126241	0	126241	T	G
6	chr6_131717	0	131717	C	G
6	chr6_257025	0	257025	G	T
6	chr6_283123	0	283123	A	C
6	chr6_312788	0	312788	C	A
6	chr6_341518	0	341518	T	G
6	chr6_364430	0	364430	G	T
6	chr6_380500	0	380500	C	G
6	chr6_399426	0	399426	G	T
6	chr6_415512	0	415512	A	C
6	chr6_429374	0	429374	T	A
6	chr6_470302	0	470302	C	G
6	chr6_476297	0	476297	A	T
6	chr6_486580	0	486580	A	C
6	chr6_491889	0	491889	G	C
6	chr6_492983	0	492983	A	T
6	chr6_536690	0	536690	T	A
6	chr6_536878	0	536878	A	C
6	chr6_567524	0	567524	A	C
6	chr6_570650	0	570650	C	A
6	chr6_666016	0	666016	T	G
6	chr6_675134	0	675134	T	A
6	chr6_688878	0	688878	G	T
6	chr6_695069	0	695069	C	G
6	chr6_695433	0	695433	G	T
6	chr6_696030	0	696030	G	T
6	chr6_734659	0	734659	C	G
6	chr6_734785	0	734785	A	T
6	chr6_759877	0	759877	C	G
6	chr6_769978	0	769978	C	A
6	chr6_811302	0	811302	G	C
6	chr6_819778	0	819778	G	C
6	chr6_820233	0	820233	G	C
6	chr6_821980	0	821980	G	T
6	chr6_863886	0	863886	C	G
6	chr6_879588	0	879588	A	T
6	chr6_882307	0	882307	A	C
6	chr6_887496	0	887496	A	C
6	chr6_888488	0	888488	C	A
6	chr6_899799	0	899799	G	C
6	chr6_900406	0	900406	G	C
6	chr6_904722	0	904722	A	T
6	chr6_929363	0	929363	A	C
6	chr6_964514	0	964514	A	T
6	chr6_972662	0	972662	T	G
6	chr6_980233	0	980233	T	G
6	chr6_997393	0	997393	C	G
6	chr6_1028874	0	1028874	C	A
6	chr6_1066099	0	1066099	G	C
6	chr6_1089811	0	1089811	A	T
6	chr6_1118027	0	1118027	A	T
6	chr6_1136065	0	1136065	C	G
6	chr6_1184901	0	1184901	G	T
6	chr6_1195436	0	1195436	A	T
6	chr6_1198564	0	1198564	T	G
6	chr6_1202666	0	1202666	G	C
6	chr6_1237960	0	1237960	T	A
6	chr6_1239667	0	1239667	C	A
6	chr6_1253320	0	1253320	T	G
6	chr6_1268509	0	1268509	A	C
6	chr6_1286097	0	1286097	T	A
6	chr6_1287192	0	1287192	G	T
6	chr6_1290837	0	1290837	T	A
6	chr6_1320685	0	1320685	T	G
6	chr6_1349817	0	1349817	G	T
6	chr6_1366825	0	1366825	T	A
6	chr6_1376691	0	1376691	G	T
6	chr6_1378268	0	1378268	G	T
6	chr6_1392560	0	1392560	T	A
6	chr6_1398603	0	1398603	C	G
6	chr6_1403112	0	1403112	T	G
6	chr6_1439107	0	1439107	C	A
6	chr6_1440244	0	1440244	C	G
6	chr6_1443437	0	1443437	G	C
6	chr6_1475980	0	1475980	A	C
6	chr6_1485436	0	1485436	T	G
6	chr6_1492519	0	1492519	T	G
6	chr6_1502529	0	1502529	G	C
6	chr6_1507449	0	1507449	G	T
6	chr6_1512833	0	1512833	A	T
6	chr6_1531002	0	1531002	T	A
6	chr6_1544477	0	1544477	T	G
6	chr6_1557059	0	1557059	A	T
6	chr6_1599366	0	1599366	C	G
6	chr6_1618056	0	1618056	G	T
6	chr6_1624984	0	1624984	C	G
6	chr6_1629896	0	1629896	T	G
6	chr6_1635207	0	1635207	A	T
6	chr6_1640858	0	1640858	G	T
6	chr6_1655638	0	1655638	G	C
6	chr6_1724447	0	1724447	C	G
6	chr6_1728529	0	1728529	C	G
6	chr6_1738212	0	1738212	T	A
6	chr6_1739522	0	1739522	G	T
6	chr6_1746982	0	1746982	C	A
6	chr6_1770240	0	1770240	G	T
6	chr6_1822176	0	1822176	G	T
6	chr6_1841458	0	1841458	C	G
6	chr6_1842026	0	1842026	C	A
6	chr6_1868482	0	1868482	T	A
6	chr6_1899600	0	1899600	A	C
6	chr6_1963985	0	1963985	G	T
6	chr6_2016346	0	2016346	C	A
6	chr6_2024671	0	2024671	G	C
6	chr6_2035437	0	2035437	A	C
6	chr6_2036263	0	2036263	C	A
6	chr6_2092674	0	2092674	C	A
6	chr6_2094415	0	2094415	G	C
6	chr6_2101276	0	2101276	A	C
6	chr6_2109088	0	2109088	T	A
6	chr6_2112483	0	2112483	G	C
6	chr6_2137708	0	2137708	G	T
6	chr6_2158519	0	2158519	C	A
6	chr6_2170886	0	2170886	C	A
6	chr6_2180977	0	2180977	A	T
6	chr6_2185449	0	2185449	T	G
6	chr6_2196084	0	2196084	G	C
6	chr6_2204950	0	2204950	C	G
6	chr6_2245075	0	2245075	A	C
6	chr6_2271616	0	2271616	C	G
6	chr6_2296949	0	2296949	G	T
6	chr6_2320992	0	2320992	G	C
6	chr6_2324302	0	2324302	T	G
6	chr6_2338184	0	2338184	C	A
6	chr6_2357648	0	2357648	A	T
6	chr6_2377988	0	2377988	C	A
6	chr6_2392169	0	2392169	C	G
6	chr6_2397449	0	2397449	T	A
6	chr6_2437219	0	2437219	A	C
6	chr6_2465192	0	2465192	T	G
6	chr6_2489346	0	2489346	G	C
6	chr6_2491189	0	2491189	C	G
6	chr6_2508885	0	2508885	T	A
6	chr6_2530227	0	2530227	C	G
6	chr6_2570813	0	2570813	A	C
6	chr6_2572654	0	2572654	T	G
6	chr6_2646988	0	2646988	C	A
6	chr6_2687898	0	2687898	C	G
6	chr6_2708407	0	2708407	G	T
6	chr6_2734168	0	2734168	C	A
6	chr6_2763975	0	2763975	A	C
6	chr6_2774878	0	2774878	G	T
6	chr6_2775345	0	2775345	T	A
6	chr6_2803465	0	2803465	T	G
6	chr6_2814402	0	2814402	T	G
6	chr6_2825797	0	2825797	G	C
6	chr6_2830182	0	2830182	G	C
6	chr6_2852276	0	2852276	G	C
6	chr6_2861745	0	2861745	G	T
6	chr6_2962598	0	2962598	C	G
6	chr6_2962778	0	2962778	G	C
6	chr6_2982414	0	2982414	C	G
6	chr6_2987477	0	2987477	G	C
6	chr6_2998987	0	2998987	G	T
6	chr6_3012693	0	3012693	G	T
6	chr6_3019100	0	3019100	T	G
6	chr6_3025936	0	3025936	C	A
6	chr6_3035924	0	3035924	G	T
6	chr6_3036358	0	3036358	C	A
6	chr6_3055685	0	3055685	C	A
6	chr6_3062050	0	3062050	G	T
6	chr6_3063975	0	3063975	G	C
6	chr6_3111373	0	3111373	G	C
6	chr6_3123110	0	3123110	A	C
6	chr6_3141198	0	3141198	C	G
6	chr6_3147755	0	3147755	T	G
6	chr6_3158891	0	3158891	A	T
6	chr6_3173987	0	3173987	T	A
6	chr6_3176269	0	3176269	A	T
6	chr6_3220367	0	3220367	A	T
6	chr6_3228388	0	3228388	G	T
6	chr6_3237429	0	3237429	G	T
6	chr6_3244259	0	3244259	G	T
6	chr6_3257022	0	3257022	A	C
6	chr6_3312323	0	3312323	C	A
6	chr6_3399498	0	3399498	A	C
6	chr6_3402153	0	3402153	G	C
6	chr6_3423311	0	3423311	G	T
6	chr6_3427896	0	3427896	A	C
6	chr6_3436355	0	3436355	C	G
6	chr6_3461210	0	3461210	G	T
6	chr6_3489111	0	3489111	A	T
6	chr6_3490722	0	3490722	C	G
6	chr6_3518337	0	3518337	A	T
6	chr6_3521463	0	3521463	G	T
6	chr6_3525928	0	3525928	C	G
6	chr6_3535506	0	3535506	A	T
6	chr6_3545568	0	3545568	T	G
6	chr6_3559808	0	3559808	G	T
6	chr6_3563236	0	3563236	C	G
6	chr6_3573255	0	3573255	A	T
6	chr6_3582074	0	3582074	C	A
6	chr6_3596627	0	3596627	A	T
6	chr6_3646441	0	3646441	G	C
6	chr6_3666999	0	3666999	A	C
6	chr6_3703994	0	3703994	G	C
6	chr6_3706999	0	3706999	A	T
6	chr6_3724366	0	3724366	A	T
6	chr6_3746644	0	3746644	C	G
6	chr6_3748793	0	3748793	T	A
6	chr6_3785540	0	3785540	C	A
6	chr6_3788250	0	3788250	T	G
6	chr6_3790126	0	3790126	A	T
6	chr6_3793952	0	3793952	C	G
6	chr6_3850105	0	3850105	A	C
6	chr6_3860053	0	3860053	C	A
6	chr6_3863219	0	3863219	C	A
6	chr6_3890848	0	3890848	C	G
6	chr6_3927300	0	3927300	T	G
6	chr6_3939404	0	3939404	G	C
6	chr6_3941800	0	3941800	A	C
6	chr6_3945470	0	3945470	G	T
6	chr6_3983366	0	3983366	T	A
6	chr6_3990260	0	3990260	C	A
6	chr6_3998700	0	3998700	A	T
6	chr6_4015384	0	4015384	A	T
6	chr6_4048669	0	4048669	C	A
6	chr6_4054781	0	4054781	A	T
6	chr6_4075091	0	4075091	T	A
6	chr6_4089087	0	4089087	A	C
6	chr6_4091372	0	4091372	C	G
6	chr6_4097589	0	4097589	C	G
6	chr6_4110401	0	4110401	G	C
6	chr6_4151325	0	4151325	A	T
6	chr6_4151359	0	4151359	G	T
6	chr6_4172453	0	4172453	A	C
6	chr6_4192412	0	4192412	A	T
6	chr6_4233204	0	4233204	T	G
6	chr6_4246901	0	4246901	G	C
6	chr6_4260037	0	4260037	T	A
6	chr6_4277217	0	4277217	T	G
6	chr6_4344604	0	4344604	A	T
6	chr6_4354311	0	4354311	T	A
6	chr6_4373695	0	4373695	T	A
6	chr6_4392512	0	4392512	C	G
6	chr6_4400615	0	4400615	G	T
6	chr6_4401355	0	4401355	A	C
6	chr6_4405140	0	4405140	T	A
6	chr6_4426517	0	4426517	G	T
6	chr6_4428226	0	4428226	C	G
6	chr6_4429393	0	4429393	G	C
6	chr6_4452649	0	4452649	A	C
6	chr6_4455175	0	4455175	G	T
6	chr6_4465818	0	4465818	G	T
6	chr6_4481270	0	4481270	G	T
6	chr6_4569008	0	4569008	A	T
6	chr6_4590625	0	4590625	T	A
6	chr6_4600934	0	4600934	G	C
6	chr6_4603974	0	4603974	A	C
6	chr6_4610623	0	4610623	C	G
6	chr6_4616910	0	4616910	T	A
6	chr6_4630437	0	4630437	C	A
6	chr6_4633006	0	4633006	C	G
6	chr6_4637695	0	4637695	A	C
6	chr6_4656186	0	4656186	G	C
6	chr6_4678217	0	4678217	T	A
6	chr6_4698319	0	4698319	A	C
6	chr6_4722677	0	4722677	T	A
6	chr6_4780290	0	4780290	A	C
6	chr6_4780962	0	4780962	T	A
6	chr6_4799712	0	4799712	T	G
6	chr6_4817614	0	4817614	A	C
6	chr6_4820483	0	4820483	G	T
6	chr6_4843205	0	4843205	A	C
6	chr6_4844019	0	4844019	C	A
6	chr6_4846858	0	4846858	G	C
6	chr6_4862148	0	4862148	C	A
6	chr6_4868640	0	4868640	C	G
6	chr6_4882835	0	4882835	A	C
6	chr6_4911275	0	4911275	G	C
6	chr6_4930101	0	4930101	G	C
6	chr6_4960168	0	4960168	A	T
6	chr6_4960198	0	4960198	G	T
6	chr6_4961822	0	4961822	T	G
6	chr6_4965459	0	4965459	A	T
6	chr6_4968689	0	4968689	G	C
6	chr6_4979952	0	4979952	C	G
6	chr6_5013303	0	5013303	A	C
6	chr6_5019232	0	5019232	T	G
6	chr6_5019768	0	5019768	T	A
6	chr6_5072096	0	5072096	A	T
6	chr6_5087152	0	5087152	G	C
6	chr6_5088922	0	5088922	A	T
6	chr6_5089177	0	5089177	T	G
6	chr6_5103536	0	5103536	G	C
6	chr6_5122306	0	5122306	T	A
6	chr6_5129302	0	5129302	C	A
6	chr6_5157691	0	5157691	G	C
6	chr6_5158418	0	5158418	C	A
6	chr6_5190450	0	5190450	A	T
6	chr6_5192860	0	5192860	G	C
6	chr6_5194793	0	5194793	G	T
6	chr6_5225339	0	5225339	G	T
6	chr6_5228837	0	5228837	A	C
6	chr6_5263772	0	5263772	A	T
6	chr6_5269182	0	5269182	G	T
6	chr6_5282414	0	5282414	A	C
6	chr6_5284603	0	5284603	A	C
6	chr6_5284659	0	5284659	C	A
6	chr6_5285652	0	5285652	G	T
6	chr6_5287798	0	5287798	G	T
6	chr6_5294165	0	5294165	C	G
6	chr6_5318688	0	5318688	G	T
6	chr6_5320384	0	5320384	T	G
6	chr6_5320452	0	5320452	T	G
6	chr6_5328019	0	5328019	T	G
6	chr6_5339252	0	5339252	G	C
6	chr6_5392716	0	5392716	C	A
6	chr6_5393705	0	5393705	G	C
6	chr6_5411475	0	5411475	C	G
6	chr6_5412675	0	5412675	A	C
6	chr6_5450673	0	5450673	G	T
6	chr6_5452803	0	5452803	C	G
6	chr6_5467739	0	5467739	A	T
6	chr6_5477893	0	5477893	C	G
6	chr6_5480303	0	5480303	A	T
6	chr6_5485258	0	5485258	C	G
6	chr6_5510334	0	5510334	G	T
6	chr6_5513122	0	5513122	G	T
6	chr6_5522411	0	5522411	G	T
6	chr6_5530643	0	5530643	A	T
6	chr6_5544202	0	5544202	T	G
6	chr6_5548715	0	5548715	G	C
6	chr6_5548814	0	5548814	C	A
6	chr6_5556816	0	5556816	T	G
6	chr6_5587466	0	5587466	C	A
6	chr6_5600821	0	5600821	G	T
6	chr6_5614159	0	5614159	G	C
6	chr6_5623053	0	5623053	G	C
6	chr6_5631303	0	5631303	G	C
6	chr6_5631501	0	5631501	C	G
6	chr6_5649250	0	5649250	G	C
6	chr6_5670436	0	5670436	G	C
6	chr6_5710188	0	5710188	A	C
6	chr6_5713844	0	5713844	T	A
6	chr6_5742613	0	5742613	A	C
6	chr6_5746684	0	5746684	T	G
6	chr6_5748039	0	5748039	G	C
6	chr6_5766800	0	5766800	G	T
6	chr6_5785653	0	5785653	G	C
6	chr6_5841347	0	5841347	A	T
6	chr6_5853318	0	5853318	G	T
6	chr6_5866118	0	5866118	A	T
6	chr6_5876899	0	5876899	G	C
6	chr6_5883123	0	5883123	G	C
6	chr6_5902259	0	5902259	A	C
6	chr6_5905284	0	5905284	A	T
6	chr6_5914337	0	5914337	G	T
6	chr6_5915206	0	5915206	C	G
6	chr6_5945464	0	5945464	G	C
6	chr6_5959364	0	5959364	C	A
6	chr6_5992641	0	5992641	T	G
6	chr6_6020940	0	6020940	G	T
6	chr6_6028225	0	6028225	C	A
6	chr6_6049007	0	6049007	C	G
6	chr6_6085407	0	6085407	A	C
6	chr6_6086379	0	6086379	A	C
6	chr6_6091433	0	6091433	T	G
6	chr6_6092730	0	6092730	G	C
6	chr6_6103062	0	6103062	A	C
6	chr6_6104000	0	6104000	C	A
6	chr6_6148036	0	6148036	A	T
6	chr6_6173261	0	6173261	G	C
6	chr6_6194681	0	6194681	A	T
6	chr6_6209391	0	6209391	C	G
6	chr6_6251076	0	6251076	G	C
6	chr6_6251176	0	6251176	G	T
6	chr6_6259234	0	6259234	G	T
6	chr6_6271452	0	6271452	G	C
6	chr6_6299196	0	6299196	C	A
6	chr6_6313431	0	6313431	T	G
6	chr6_6321634	0	6321634	G	C
6	chr6_6341412	0	6341412	C	G
6	chr6_6341664	0	6341664	T	G
6	chr6_6355749	0	6355749	T	G
6	chr6_6356813	0	6356813	A	C
6	chr6_6404115	0	6404115	T	A
6	chr6_6405843	0	6405843	C	G
6	chr6_6410921	0	6410921	T	G
6	chr6_6434390	0	6434390	T	G
6	chr6_6435495	0	6435495	G	T
6	chr6_6439596	0	6439596	A	C
6	chr6_6453820	0	6453820	C	G
6	chr6_6486514	0	6486514	A	T
6	chr6_6494089	0	6494089	T	A
6	chr6_6514282	0	6514282	G	C
6	chr6_6532568	0	6532568	G	C
6	chr6_6557032	0	6557032	T	G
6	chr6_6558310	0	6558310	C	G
6	chr6_6563211	0	6563211	A	T
6	chr6_6563800	0	6563800	C	G
6	chr6_6582659	0	6582659	T	G
6	chr6_6589773	0	6589773	T	A
6	chr6_6594358	0	6594358	T	A
6	chr6_6631182	0	6631182	C	A
6	chr6_6644705	0	6644705	C	G
6	chr6_6649870	0	6649870	A	C
6	chr6_6673715	0	6673715	G	C
6	chr6_6703112	0	6703112	G	T
6	chr6_6717198	0	6717198	C	G
6	chr6_6737568	0	6737568	G	T
6	chr6_6761930	0	6761930	A	T
6	chr6_6763362	0	6763362	G	T
6	chr6_6767211	0	6767211	T	A
6	chr6_6773268	0	6773268	A	T
6	chr6_6777297	0	6777297	T	G
6	chr6_6787943	0	6787943	G	T
6	chr6_6856677	0	6856677	T	G
6	chr6_6857060	0	6857060	C	A
6	chr6_6868519	0	6868519	T	A
6	chr6_6873181	0	6873181	T	G
6	chr6_6884324	0	6884324	A	C
6	chr6_6915601	0	6915601	A	C
6	chr6_6935770	0	6935770	C	G
6	chr6_6940498	0	6940498	A	T
6	chr6_6940855	0	6940855	A	T
6	chr6_6958993	0	6958993	G	C
6	chr6_6962531	0	6962531	A	C
6	chr6_6966028	0	6966028	G	T
6	chr6_6991983	0	6991983	G	T
6	chr6_6995525	0	6995525	A	C
6	chr6_7030060	0	7030060	A	C
6	chr6_7056187	0	7056187	G	C
6	chr6_7060802	0	7060802	C	A
6	chr6_7076645	0	7076645	T	G
6	chr6_7099478	0	7099478	G	T
6	chr6_7100841	0	7100841	T	G
6	chr6_7101167	0	7101167	T	G
6	chr6_7104717	0	7104717	C	G
6	chr6_7104858	0	7104858	A	C
6	chr6_7118039	0	7118039	C	A
6	chr6_7118765	0	7118765	T	A
6	chr6_7130925	0	7130925	A	C
6	chr6_7135286	0	7135286	T	A
6	chr6_7141068	0	7141068	G	T
6	chr6_7154024	0	7154024	T	G
6	chr6_7162604	0	7162604	C	A
6	chr6_7171087	0	7171087	A	T
6	chr6_7172235	0	7172235	A	C
6	chr6_7178368	0	7178368	G	C
6	chr6_7188887	0	7188887	G	C
6	chr6_7191795	0	7191795	C	A
6	chr6_7213112	0	7213112	T	G
6	chr6_7244448	0	7244448	T	G
6	chr6_7283587	0	7283587	C	G
6	chr6_7315716	0	7315716	A	C
6	chr6_7340102	0	7340102	T	A
6	chr6_7363631	0	7363631	C	A
6	chr6_7381216	0	7381216	C	G
6	chr6_7387451	0	7387451	A	C
6	chr6_7418458	0	7418458	C	A
6	chr6_7419886	0	7419886	G	C
6	chr6_7421126	0	7421126	A	C
6	chr6_7440903	0	7440903	C	G
6	chr6_7469182	0	7469182	A	C
6	chr6_7485433	0	7485433	G	C
6	chr6_7488303	0	7488303	C	G
6	chr6_7512371	0	7512371	C	G
6	chr6_7541803	0	7541803	G	C
6	chr6_7549890	0	7549890	T	G
6	chr6_7568872	0	7568872	A	T
6	chr6_7576124	0	7576124	T	G
6	chr6_7576783	0	7576783	A	C
6	chr6_7582940	0	7582940	A	C
6	chr6_7593061	0	7593061	A	C
6	chr6_7621493	0	7621493	T	G
6	chr6_7633269	0	7633269	T	G
6	chr6_7653530	0	7653530	C	G
6	chr6_7662778	0	7662778	C	G
6	chr6_7690741	0	7690741	A	C
6	chr6_7706680	0	7706680	C	G
6	chr6_7721689	0	7721689	C	G
6	chr6_7727435	0	7727435	C	G
6	chr6_7731231	0	7731231	A	C
6	chr6_7742974	0	7742974	C	G
6	chr6_7761488	0	7761488	C	G
6	chr6_7785058	0	7785058	A	C
6	chr6_7798664	0	7798664	A	T
6	chr6_7803907	0	7803907	T	G
6	chr6_7808160	0	7808160	G	C
6	chr6_7822804	0	7822804	G	C
6	chr6_7874220	0	7874220	T	G
6	chr6_7890338	0	7890338	G	C
6	chr6_7895759	0	7895759	G	C
6	chr6_7898521	0	7898521	C	G
6	chr6_7911746	0	7911746	A	C
6	chr6_7922190	0	7922190	G	C
6	chr6_7974975	0	7974975	G	T
6	chr6_7980348	0	7980348	A	C
6	chr6_7994126	0	7994126	T	G
6	chr6_7997089	0	7997089	T	G
6	chr6_8001026	0	8001026	T	G
6	chr6_8005807	0	8005807	C	G
6	chr6_8012094	0	8012094	C	G
6	chr6_8022729	0	8022729	C	G
6	chr6_8030984	0	8030984	C	G
6	chr6_8044205	0	8044205	A	C
6	chr6_8047912	0	8047912	A	T
6	chr6_8070900	0	8070900	G	C
6	chr6_8081076	0	8081076	A	C
6	chr6_8083212	0	8083212	G	T
6	chr6_8100039	0	8100039	C	A
6	chr6_8130384	0	8130384	C	A
6	chr6_8144994	0	8144994	G	C
6	chr6_8157106	0	8157106	C	G
6	chr6_8177179	0	8177179	T	G
6	chr6_8234773	0	8234773	T	G
6	chr6_8242366	0	8242366	T	A
6	chr6_8263885	0	8263885	G	T
6	chr6_8266685	0	8266685	G	T
6	chr6_8267976	0	8267976	C	A
6	chr6_8273181	0	8273181	A	C
6	chr6_8282501	0	8282501	G	C
6	chr6_8294246	0	8294246	C	A
6	chr6_8311140	0	8311140	A	T
6	chr6_8323715	0	8323715	A	C
6	chr6_8342949	0	8342949	A	C
6	chr6_8346770	0	8346770	G	C
6	chr6_8386058	0	8386058	G	C
6	chr6_8394715	0	8394715	G	T
6	chr6_8397487	0	8397487	G	T
6	chr6_8412908	0	8412908	A	C
6	chr6_8419364	0	8419364	G	T
6	chr6_8440857	0	8440857	G	T
6	chr6_8444680	0	8444680	A	C
6	chr6_8445024	0	8445024	C	G
6	chr6_8446929	0	8446929	G	C
6	chr6_8511810	0	8511810	G	C
6	chr6_8518434	0	8518434	G	C
6	chr6_8541213	0	8541213	A	T
6	chr6_8545250	0	8545250	G	C
6	chr6_8575668	0	8575668	T	G
6	chr6_8584022	0	8584022	G	C
6	chr6_8604820	0	8604820	G	T
6	chr6_8609568	0	8609568	G	C
6	chr6_8618124	0	8618124	C	G
6	chr6_8623602	0	8623602	C	A
6	chr6_8636937	0	8636937	T	G
6	chr6_8654804	0	8654804	C	A
6	chr6_8669662	0	8669662	A	T
6	chr6_8670384	0	8670384	G	T
6	chr6_8679619	0	8679619	T	A
6	chr6_8691386	0	8691386	G	T
6	chr6_8727778	0	8727778	T	G
6	chr6_8741395	0	8741395	G	T
6	chr6_8751675	0	8751675	C	A
6	chr6_8754248	0	8754248	T	G
6	chr6_8762968	0	8762968	C	G
6	chr6_8771260	0	8771260	T	G
6	chr6_8775018	0	8775018	G	C
6	chr6_8795393	0	8795393	C	G
6	chr6_8808624	0	8808624	G	C
6	chr6_8835876	0	8835876	T	G
6	chr6_8836003	0	8836003	A	T
6	chr6_8855830	0	8855830	T	G
6	chr6_8861312	0	8861312	G	T
6	chr6_8880638	0	8880638	A	C
6	chr6_8887673	0	8887673	G	C
6	chr6_8893214	0	8893214	G	C
6	chr6_8897505	0	8897505	G	C
6	chr6_8937080	0	8937080	C	G
6	chr6_8951358	0	8951358	T	G
6	chr6_8972877	0	8972877	G	C
6	chr6_8993371	0	8993371	G	C
6	chr6_9002335	0	9002335	C	A
6	chr6_9010642	0	9010642	A	T
6	chr6_9031115	0	9031115	G	C
6	chr6_9033438	0	9033438	G	C
6	chr6_9044223	0	9044223	C	A
6	chr6_9056739	0	9056739	G	C
6	chr6_9062840	0	9062840	G	T
6	chr6_9070988	0	9070988	G	T
6	chr6_9074973	0	9074973	G	T
6	chr6_9092931	0	9092931	T	G
6	chr6_9162248	0	9162248	G	C
6	chr6_9175059	0	9175059	G	C
6	chr6_9177208	0	9177208	G	T
6	chr6_9200363	0	9200363	C	A
6	chr6_9208462	0	9208462	A	C
6	chr6_9247841	0	9247841	C	A
6	chr6_9281379	0	9281379	G	T
6	chr6_9305077	0	9305077	T	G
6	chr6_9316238	0	9316238	C	A
6	chr6_9324684	0	9324684	A	C
6	chr6_9336482	0	9336482	A	C
6	chr6_9346960	0	9346960	G	T
6	chr6_9353464	0	9353464	A	T
6	chr6_9384659	0	9384659	C	G
6	chr6_9395198	0	9395198	A	C
6	chr6_9444168	0	9444168	C	G
6	chr6_9445662	0	9445662	G	C
6	chr6_9457817	0	9457817	G	T
6	chr6_9465509	0	9465509	A	C
6	chr6_9489031	0	9489031	A	C
6	chr6_9495317	0	9495317	C	A
6	chr6_9499771	0	9499771	A	C
6	chr6_9500236	0	9500236	T	A
6	chr6_9502091	0	9502091	G	C
6	chr6_9503097	0	9503097	G	C
6	chr6_9508610	0	9508610	G	T
6	chr6_9519285	0	9519285	T	G
6	chr6_9522955	0	9522955	C	A
6	chr6_9544407	0	9544407	G	T
6	chr6_9575753	0	9575753	G	T
6	chr6_9581310	0	9581310	T	G
6	chr6_9581665	0	9581665	C	G
6	chr6_9582688	0	9582688	C	G
6	chr6_9596916	0	9596916	A	T
6	chr6_9615387	0	9615387	C	G
6	chr6_9621058	0	9621058	T	G
6	chr6_9632036	0	9632036	T	G
6	chr6_9653775	0	9653775	C	G
6	chr6_9667072	0	9667072	G	C
6	chr6_9678201	0	9678201	G	C
6	chr6_9682246	0	9682246	G	C
6	chr6_9683416	0	9683416	C	A
6	chr6_9692076	0	9692076	G	T
6	chr6_9726950	0	9726950	C	G
6	chr6_9742000	0	9742000	A	T
6	chr6_9745154	0	9745154	G	C
6	chr6_9765661	0	9765661	T	G
6	chr6_9767690	0	9767690	G	C
6	chr6_9774957	0	9774957	T	G
6	chr6_9775649	0	9775649	A	C
6	chr6_9777047	0	9777047	A	T
6	chr6_9821871	0	9821871	T	G
6	chr6_9876150	0	9876150	A	T
6	chr6_9909174	0	9909174	T	A
6	chr6_9910647	0	9910647	G	C
6	chr6_9910798	0	9910798	T	G
6	chr6_9922961	0	9922961	A	C
6	chr6_9925260	0	9925260	C	A
6	chr6_9926933	0	9926933	C	A
6	chr6_9927275	0	9927275	T	G
6	chr6_9939186	0	9939186	G	T
6	chr6_9940243	0	9940243	A	T
6	chr6_9980956	0	9980956	G	T
6	chr6_9988146	0	9988146	A	T
6	chr6_9991582	0	9991582	A	T
6	chr6_10008709	0	10008709	A	C
6	chr6_10019076	0	10019076	G	T
6	chr6_10048794	0	10048794	G	C
6	chr6_10095592	0	10095592	G	T
6	chr6_10161606	0	10161606	C	A
6	chr6_10200176	0	10200176	T	A
6	chr6_10200909	0	10200909	C	G
6	chr6_10208203	0	10208203	A	C
6	chr6_10223931	0	10223931	T	A
6	chr6_10233638	0	10233638	T	G
6	chr6_10247743	0	10247743	G	T
6	chr6_10256453	0	10256453	T	G
6	chr6_10260471	0	10260471	G	C
6	chr6_10282118	0	10282118	T	G
6	chr6_10318621	0	10318621	G	C
6	chr6_10338283	0	10338283	T	G
6	chr6_10373033	0	10373033	T	A
6	chr6_10385510	0	10385510	A	C
6	chr6_10398573	0	10398573	T	G
6	chr6_10407613	0	10407613	T	A
6	chr6_10413980	0	10413980	C	G
6	chr6_10425159	0	10425159	C	G
6	chr6_10432482	0	10432482	G	C
6	chr6_10463831	0	10463831	T	A
6	chr6_10478041	0	10478041	G	C
6	chr6_10497429	0	10497429	C	G
6	chr6_10503740	0	10503740	A	C
6	chr6_10536104	0	10536104	A	C
6	chr6_10542230	0	10542230	A	C
6	chr6_10546007	0	10546007	A	T
6	chr6_10558557	0	10558557	C	G
6	chr6_10563416	0	10563416	C	A
6	chr6_10569848	0	10569848	C	G
6	chr6_10589259	0	10589259	G	T
6	chr6_10592173	0	10592173	A	T
6	chr6_10600745	0	10600745	T	G
6	chr6_10607670	0	10607670	C	G
6	chr6_10617314	0	10617314	T	G
6	chr6_10648866	0	10648866	G	T
6	chr6_10654336	0	10654336	G	C
6	chr6_10655087	0	10655087	C	A
6	chr6_10658219	0	10658219	A	C
6	chr6_10660418	0	10660418	T	G
6	chr6_10661909	0	10661909	T	G
6	chr6_10671028	0	10671028	C	G
6	chr6_10724089	0	10724089	T	A
6	chr6_10748157	0	10748157	C	A
6	chr6_10763787	0	10763787	T	A
6	chr6_10772894	0	10772894	T	G
6	chr6_10778760	0	10778760	C	G
6	chr6_10799867	0	10799867	T	G
6	chr6_10813090	0	10813090	C	A
6	chr6_10840714	0	10840714	G	T
6	chr6_10847730	0	10847730	C	G
6	chr6_10847909	0	10847909	G	C
6	chr6_10895902	0	10895902	A	C
6	chr6_10905895	0	10905895	C	G
6	chr6_10910382	0	10910382	A	C
6	chr6_10912105	0	10912105	T	G
6	chr6_10936832	0	10936832	C	A
6	chr6_10936956	0	10936956	T	G
6	chr6_10950128	0	10950128	C	G
6	chr6_10961214	0	10961214	A	T
6	chr6_10967341	0	10967341	C	A
6	chr6_10978282	0	10978282	G	T
6	chr6_10997992	0	10997992	G	C
6	chr6_10999816	0	10999816	T	G
6	chr6_11005171	0	11005171	G	T
6	chr6_11036093	0	11036093	A	T
6	chr6_11069280	0	11069280	T	G
6	chr6_11086199	0	11086199	A	T
6	chr6_11138160	0	11138160	T	G
6	chr6_11164551	0	11164551	C	A
6	chr6_11169268	0	11169268	T	A
6	chr6_11182436	0	11182436	T	G
6	chr6_11223357	0	11223357	G	T
6	chr6_11230320	0	11230320	T	A
6	chr6_11244499	0	11244499	A	T
6	chr6_11276534	0	11276534	A	C
6	chr6_11292018	0	11292018	A	C
6	chr6_11306781	0	11306781	T	A
6	chr6_11307238	0	11307238	T	A
6	chr6_11313589	0	11313589	A	T
6	chr6_11322170	0	11322170	A	C
6	chr6_11323241	0	11323241	G	C
6	chr6_11327761	0	11327761	A	T
6	chr6_11329231	0	11329231	G	C
6	chr6_11333652	0	11333652	T	G
6	chr6_11338989	0	11338989	G	C
6	chr6_11342877	0	11342877	A	T
6	chr6_11355947	0	11355947	A	T
6	chr6_11372667	0	11372667	C	G
6	chr6_11374449	0	11374449	G	T
6	chr6_11386219	0	11386219	T	A
6	chr6_11395445	0	11395445	G	T
6	chr6_11400007	0	11400007	A	C
6	chr6_11463680	0	11463680	A	T
6	chr6_11465576	0	11465576	T	G
6	chr6_11486442	0	11486442	T	A
6	chr6_11486812	0	11486812	C	G
6	chr6_11497322	0	11497322	T	G
6	chr6_11508325	0	11508325	A	T
6	chr6_11514382	0	11514382	T	A
6	chr6_11571623	0	11571623	C	G
6	chr6_11658689	0	11658689	G	T
6	chr6_11665466	0	11665466	C	G
6	chr6_11718020	0	11718020	T	G
6	chr6_11728090	0	11728090	G	C
6	chr6_11743376	0	11743376	G	C
6	chr6_11744092	0	11744092	T	G
6	chr6_11745759	0	11745759	G	T
6	chr6_11775417	0	11775417	A	C
6	chr6_11822138	0	11822138	C	A
6	chr6_11822598	0	11822598	T	G
6	chr6_11841682	0	11841682	G	C
6	chr6_11843356	0	11843356	C	G
6	chr6_11868604	0	11868604	T	A
6	chr6_11878305	0	11878305	C	A
6	chr6_11879993	0	11879993	C	A
6	chr6_11880933	0	11880933	A	T
6	chr6_11910557	0	11910557	C	A
6	chr6_11917793	0	11917793	A	C
6	chr6_11946541	0	11946541	T	G
6	chr6_11954157	0	11954157	A	T
6	chr6_11955108	0	11955108	G	T
6	chr6_11955347	0	11955347	G	T
6	chr6_11968983	0	11968983	G	C
6	chr6_11984425	0	11984425	C	A
6	chr6_12009579	0	12009579	C	G
6	chr6_12019266	0	12019266	G	C
6	chr6_12040403	0	12040403	G	C
6	chr6_12047715	0	12047715	T	G
6	chr6_12049560	0	12049560	G	C
6	chr6_12058977	0	12058977	C	G
6	chr6_12108043	0	12108043	C	A
6	chr6_12108687	0	12108687	G	T
6	chr6_12111193	0	12111193	T	G
6	chr6_12133661	0	12133661	T	G
6	chr6_12150602	0	12150602	C	A
6	chr6_12222150	0	12222150	A	C
6	chr6_12226586	0	12226586	G	T
6	chr6_12248209	0	12248209	A	T
6	chr6_12250603	0	12250603	A	T
6	chr6_12260151	0	12260151	T	G
6	chr6_12280710	0	12280710	A	C
6	chr6_12287923	0	12287923	C	G
6	chr6_12293473	0	12293473	A	C
6	chr6_12334957	0	12334957	G	C
6	chr6_12348787	0	12348787	G	T
6	chr6_12351135	0	12351135	T	A
6	chr6_12355660	0	12355660	G	C
6	chr6_12364123	0	12364123	C	G
6	chr6_12372253	0	12372253	G	C
6	chr6_12379888	0	12379888	T	A
6	chr6_12386680	0	12386680	G	C
6	chr6_12396362	0	12396362	T	G
6	chr6_12398854	0	12398854	A	T
6	chr6_12413436	0	12413436	A	C
6	chr6_12453004	0	12453004	G	C
6	chr6_12454924	0	12454924	A	C
6	chr6_12459957	0	12459957	C	G
6	chr6_12481669	0	12481669	T	G
6	chr6_12523181	0	12523181	A	C
6	chr6_12538022	0	12538022	T	A
6	chr6_12555383	0	12555383	C	A
6	chr6_12580450	0	12580450	A	C
6	chr6_12590764	0	12590764	C	A
6	chr6_12606292	0	12606292	C	A
6	chr6_12613768	0	12613768	G	C
6	chr6_12638731	0	12638731	C	A
6	chr6_12652796	0	12652796	A	T
6	chr6_12674875	0	12674875	G	C
6	chr6_12678029	0	12678029	A	C
6	chr6_12687312	0	12687312	C	A
6	chr6_12701557	0	12701557	G	C
6	chr6_12703771	0	12703771	A	T
6	chr6_12709154	0	12709154	G	C
6	chr6_12718056	0	12718056	C	A
6	chr6_12720115	0	12720115	C	A
6	chr6_12755337	0	12755337	G	T
6	chr6_12772238	0	12772238	C	G
6	chr6_12792321	0	12792321	A	C
6	chr6_12802210	0	12802210	G	C
6	chr6_12822066	0	12822066	G	C
6	chr6_12848053	0	12848053	T	G
6	chr6_12896694	0	12896694	G	C
6	chr6_12899450	0	12899450	C	A
6	chr6_12932342	0	12932342	T	G
6	chr6_12952688	0	12952688	G	T
6	chr6_13006724	0	13006724	C	A
6	chr6_13015187	0	13015187	C	A
6	chr6_13056916	0	13056916	G	C
6	chr6_13058325	0	13058325	C	G
6	chr6_13092356	0	13092356	T	G
6	chr6_13093701	0	13093701	A	C
6	chr6_13121217	0	13121217	C	A
6	chr6_13145434	0	13145434	A	C
6	chr6_13148484	0	13148484	G	T
6	chr6_13162283	0	13162283	T	G
6	chr6_13165639	0	13165639	T	G
6	chr6_13189692	0	13189692	A	T
6	chr6_13208593	0	13208593	T	A
6	chr6_13220927	0	13220927	A	C
6	chr6_13234669	0	13234669	G	C
6	chr6_13244258	0	13244258	T	A
6	chr6_13250671	0	13250671	T	A
6	chr6_13275954	0	13275954	G	C
6	chr6_13283911	0	13283911	C	A
6	chr6_13287462	0	13287462	G	T
6	chr6_13291234	0	13291234	G	T
6	chr6_13305090	0	13305090	G	C
6	chr6_13305784	0	13305784	A	C
6	chr6_13307961	0	13307961	T	G
6	chr6_13311190	0	13311190	A	T
6	chr6_13318635	0	13318635	A	T
6	chr6_13321994	0	13321994	C	A
6	chr6_13324372	0	13324372	G	T
6	chr6_13326804	0	13326804	G	C
6	chr6_13338516	0	13338516	A	C
6	chr6_13364130	0	13364130	C	A
6	chr6_13380237	0	13380237	C	A
6	chr6_13419813	0	13419813	C	A
6	chr6_13452225	0	13452225	C	G
6	chr6_13456612	0	13456612	G	T
6	chr6_13466819	0	13466819	A	T
6	chr6_13473318	0	13473318	T	G
6	chr6_13483107	0	13483107	G	C
6	chr6_13499585	0	13499585	A	C
6	chr6_13506197	0	13506197	C	A
6	chr6_13523689	0	13523689	G	C
6	chr6_13552330	0	13552330	G	T
6	chr6_13557165	0	13557165	A	T
6	chr6_13564186	0	13564186	A	C
6	chr6_13614195	0	13614195	A	C
6	chr6_13621662	0	13621662	T	A
6	chr6_13632492	0	13632492	G	T
6	chr6_13640285	0	13640285	A	C
6	chr6_13648930	0	13648930	A	C
6	chr6_13654316	0	13654316	C	A
6	chr6_13670433	0	13670433	C	A
6	chr6_13675377	0	13675377	G	T
6	chr6_13688812	0	13688812	T	G
6	chr6_13693395	0	13693395	C	A
6	chr6_13706798	0	13706798	G	T
6	chr6_13768292	0	13768292	C	A
6	chr6_13785490	0	13785490	A	C
6	chr6_13828049	0	13828049	C	G
6	chr6_13859301	0	13859301	G	T
6	chr6_13866526	0	13866526	T	A
6	chr6_13869229	0	13869229	C	G
6	chr6_13874992	0	13874992	T	G
6	chr6_13875071	0	13875071	T	G
6	chr6_13877613	0	13877613	C	G
6	chr6_13890707	0	13890707	C	G
6	chr6_13926066	0	13926066	A	T
6	chr6_13928757	0	13928757	C	A
6	chr6_13933812	0	13933812	C	G
6	chr6_13976948	0	13976948	C	A
6	chr6_13987160	0	13987160	G	C
6	chr6_13995968	0	13995968	T	A
6	chr6_14038352	0	14038352	C	A
6	chr6_14053529	0	14053529	C	G
6	chr6_14054492	0	14054492	A	T
6	chr6_14125875	0	14125875	A	C
6	chr6_14177490	0	14177490	A	C
6	chr6_14243231	0	14243231	A	C
6	chr6_14329920	0	14329920	T	G
6	chr6_14345549	0	14345549	C	G
6	chr6_14360746	0	14360746	A	C
6	chr6_14372488	0	14372488	T	A
6	chr6_14373059	0	14373059	G	T
6	chr6_14391077	0	14391077	A	T
6	chr6_14406703	0	14406703	G	T
6	chr6_14418389	0	14418389	C	G
6	chr6_14419857	0	14419857	A	T
6	chr6_14420934	0	14420934	C	G
6	chr6_14432974	0	14432974	T	G
6	chr6_14457140	0	14457140	G	C
6	chr6_14459426	0	14459426	A	T
6	chr6_14486745	0	14486745	C	G
6	chr6_14514261	0	14514261	A	C
6	chr6_14516026	0	14516026	G	T
6	chr6_14528576	0	14528576	G	C
6	chr6_14545273	0	14545273	T	A
6	chr6_14567215	0	14567215	G	T
6	chr6_14579035	0	14579035	A	C
6	chr6_14580026	0	14580026	G	C
6	chr6_14585264	0	14585264	T	A
6	chr6_14598549	0	14598549	A	T
6	chr6_14601777	0	14601777	A	C
6	chr6_14644671	0	14644671	T	G
6	chr6_14692148	0	14692148	G	C
6	chr6_14700965	0	14700965	G	C
6	chr6_14757638	0	14757638	A	T
6	chr6_14768185	0	14768185	T	G
6	chr6_14777012	0	14777012	C	G
6	chr6_14785234	0	14785234	G	C
6	chr6_14792823	0	14792823	C	G
6	chr6_14806535	0	14806535	G	C
6	chr6_14818013	0	14818013	G	T
6	chr6_14819349	0	14819349	G	C
6	chr6_14833763	0	14833763	T	G
6	chr6_14892145	0	14892145	A	C
6	chr6_14911758	0	14911758	A	T
6	chr6_14945650	0	14945650	G	C
6	chr6_14980737	0	14980737	C	G
6	chr6_15035001	0	15035001	C	G
6	chr6_15096525	0	15096525	T	A
6	chr6_15101011	0	15101011	G	T
6	chr6_15101841	0	15101841	T	G
6	chr6_15152557	0	15152557	T	G
6	chr6_15154978	0	15154978	A	C
6	chr6_15164028	0	15164028	T	G
6	chr6_15173800	0	15173800	G	T
6	chr6_15199744	0	15199744	C	A
6	chr6_15212506	0	15212506	C	G
6	chr6_15223085	0	15223085	T	A
6	chr6_15233124	0	15233124	C	A
6	chr6_15255784	0	15255784	C	A
6	chr6_15313919	0	15313919	C	G
6	chr6_15320764	0	15320764	G	C
6	chr6_15344927	0	15344927	G	T
6	chr6_15354527	0	15354527	G	C
6	chr6_15364275	0	15364275	A	T
6	chr6_15364837	0	15364837	T	G
6	chr6_15372230	0	15372230	T	A
6	chr6_15383555	0	15383555	G	T
6	chr6_15384909	0	15384909	A	C
6	chr6_15401925	0	15401925	C	G
6	chr6_15406599	0	15406599	C	A
6	chr6_15417075	0	15417075	G	C
6	chr6_15417630	0	15417630	A	T
6	chr6_15479978	0	15479978	C	A
6	chr6_15484350	0	15484350	G	C
6	chr6_15503562	0	15503562	T	A
6	chr6_15599970	0	15599970	G	C
6	chr6_15623580	0	15623580	T	A
6	chr6_15630170	0	15630170	C	A
6	chr6_15645445	0	15645445	A	T
6	chr6_15647092	0	15647092	A	C
6	chr6_15648406	0	15648406	T	A
6	chr6_15690314	0	15690314	G	C
6	chr6_15690488	0	15690488	A	C
6	chr6_15698047	0	15698047	G	T
6	chr6_15699708	0	15699708	T	G
6	chr6_15762744	0	15762744	C	G
6	chr6_15775415	0	15775415	A	C
6	chr6_15781717	0	15781717	G	T
6	chr6_15824939	0	15824939	A	C
6	chr6_15842415	0	15842415	A	C
6	chr6_15872649	0	15872649	G	T
6	chr6_15878360	0	15878360	G	T
6	chr6_15880242	0	15880242	C	A
6	chr6_15895956	0	15895956	T	A
6	chr6_15930475	0	15930475	G	C
6	chr6_15941483	0	15941483	T	G
6	chr6_15965602	0	15965602	A	C
6	chr6_15989382	0	15989382	C	G
6	chr6_15997218	0	15997218	G	T
6	chr6_16009765	0	16009765	T	A
6	chr6_16026686	0	16026686	G	T
6	chr6_16042488	0	16042488	A	C
6	chr6_16050123	0	16050123	C	A
6	chr6_16057681	0	16057681	T	A
6	chr6_16099774	0	16099774	A	T
6	chr6_16119838	0	16119838	C	G
6	chr6_16143618	0	16143618	A	C
6	chr6_16167685	0	16167685	C	A
6	chr6_16175022	0	16175022	T	G
6	chr6_16176105	0	16176105	C	A
6	chr6_16180610	0	16180610	G	T
6	chr6_16183528	0	16183528	A	C
6	chr6_16247572	0	16247572	G	T
6	chr6_16247574	0	16247574	T	A
6	chr6_16264301	0	16264301	C	A
6	chr6_16281802	0	16281802	T	G
6	chr6_16286620	0	16286620	G	T
6	chr6_16302112	0	16302112	A	C
6	chr6_16310937	0	16310937	C	G
6	chr6_16316959	0	16316959	T	G
6	chr6_16321209	0	16321209	A	C
6	chr6_16365965	0	16365965	G	T
6	chr6_16378099	0	16378099	C	A
6	chr6_16380668	0	16380668	C	A
6	chr6_16418506	0	16418506	T	G
6	chr6_16442748	0	16442748	G	T
6	chr6_16490210	0	16490210	G	C
6	chr6_16556498	0	16556498	A	C
6	chr6_16559583	0	16559583	G	C
6	chr6_16570438	0	16570438	A	T
6	chr6_16591741	0	16591741	T	A
6	chr6_16601080	0	16601080	T	A
6	chr6_16604794	0	16604794	A	C
6	chr6_16609064	0	16609064	T	A
6	chr6_16621117	0	16621117	T	G
6	chr6_16623702	0	16623702	T	A
6	chr6_16640346	0	16640346	T	G
6	chr6_16669059	0	16669059	A	C
6	chr6_16669149	0	16669149	G	C
6	chr6_16701948	0	16701948	C	G
6	chr6_16729948	0	16729948	T	G
6	chr6_16732079	0	16732079	A	C
6	chr6_16735203	0	16735203	C	G
6	chr6_16745951	0	16745951	G	T
6	chr6_16768008	0	16768008	C	G
6	chr6_16791927	0	16791927	T	A
6	chr6_16827702	0	16827702	C	A
6	chr6_16834372	0	16834372	T	G
6	chr6_16842258	0	16842258	C	A
6	chr6_16876095	0	16876095	G	T
6	chr6_16881629	0	16881629	T	A
6	chr6_16890371	0	16890371	T	A
6	chr6_16895552	0	16895552	A	C
6	chr6_16896823	0	16896823	G	T
6	chr6_16907794	0	16907794	T	G
6	chr6_16921574	0	16921574	A	T
6	chr6_16931368	0	16931368	A	C
6	chr6_16951006	0	16951006	C	G
6	chr6_16986827	0	16986827	C	G
6	chr6_16999381	0	16999381	G	T
6	chr6_17009876	0	17009876	C	G
6	chr6_17040773	0	17040773	G	C
6	chr6_17061104	0	17061104	T	G
6	chr6_17066415	0	17066415	T	G
6	chr6_17082968	0	17082968	A	C
6	chr6_17143824	0	17143824	C	A
6	chr6_17144381	0	17144381	C	G
6	chr6_17145721	0	17145721	C	A
6	chr6_17190006	0	17190006	G	T
6	chr6_17194744	0	17194744	G	C
6	chr6_17240163	0	17240163	G	C
6	chr6_17255691	0	17255691	A	T
6	chr6_17260334	0	17260334	G	T
6	chr6_17275328	0	17275328	G	T
6	chr6_17281110	0	17281110	G	C
6	chr6_17289712	0	17289712	G	C
6	chr6_17330746	0	17330746	A	C
6	chr6_17361403	0	17361403	C	G
6	chr6_17363217	0	17363217	C	G
6	chr6_17364883	0	17364883	A	C
6	chr6_17409065	0	17409065	C	A
6	chr6_17428756	0	17428756	A	C
6	chr6_17437879	0	17437879	A	C
6	chr6_17499155	0	17499155	G	C
6	chr6_17508867	0	17508867	A	C
6	chr6_17518164	0	17518164	T	A
6	chr6_17519046	0	17519046	G	T
6	chr6_17520135	0	17520135	T	G
6	chr6_17535786	0	17535786	G	C
6	chr6_17542279	0	17542279	G	C
6	chr6_17550179	0	17550179	C	A
6	chr6_17563252	0	17563252	G	C
6	chr6_17566822	0	17566822	A	T
6	chr6_17589658	0	17589658	T	A
6	chr6_17600915	0	17600915	C	G
6	chr6_17612697	0	17612697	A	T
6	chr6_17623990	0	17623990	A	C
6	chr6_17624582	0	17624582	T	G
6	chr6_17625414	0	17625414	G	C
6	chr6_17635101	0	17635101	T	G
6	chr6_17636934	0	17636934	C	A
6	chr6_17637949	0	17637949	C	A
6	chr6_17640410	0	17640410	C	G
6	chr6_17645618	0	17645618	T	A
6	chr6_17649750	0	17649750	A	T
6	chr6_17664587	0	17664587	A	C
6	chr6_17681267	0	17681267	G	T
6	chr6_17688567	0	17688567	T	G
6	chr6_17716846	0	17716846	T	G
6	chr6_17725886	0	17725886	T	G
6	chr6_17791893	0	17791893	C	G
6	chr6_17792567	0	17792567	C	G
6	chr6_17885801	0	17885801	T	G
6	chr6_17889305	0	17889305	T	A
6	chr6_17904300	0	17904300	C	A
6	chr6_17906447	0	17906447	C	G
6	chr6_17919687	0	17919687	G	T
6	chr6_17926441	0	17926441	A	C
6	chr6_17933585	0	17933585	T	G
6	chr6_17952320	0	17952320	A	C
6	chr6_17970460	0	17970460	C	A
6	chr6_17978111	0	17978111	G	C
6	chr6_18007036	0	18007036	A	C
6	chr6_18035691	0	18035691	G	T
6	chr6_18040889	0	18040889	G	T
6	chr6_18053551	0	18053551	C	A
6	chr6_18060234	0	18060234	C	G
6	chr6_18076073	0	18076073	G	T
6	chr6_18103531	0	18103531	G	C
6	chr6_18107598	0	18107598	C	A
6	chr6_18125690	0	18125690	A	C
6	chr6_18131590	0	18131590	C	G
6	chr6_18154858	0	18154858	A	C
6	chr6_18159824	0	18159824	C	G
6	chr6_18176247	0	18176247	G	C
6	chr6_18182716	0	18182716	T	G
6	chr6_18222845	0	18222845	T	A
6	chr6_18266230	0	18266230	A	C
6	chr6_18275712	0	18275712	C	G
6	chr6_18298610	0	18298610	C	G
6	chr6_18319063	0	18319063	T	A
6	chr6_18335808	0	18335808	G	C
6	chr6_18364995	0	18364995	G	C
6	chr6_18404064	0	18404064	G	C
6	chr6_18408211	0	18408211	C	G
6	chr6_18413721	0	18413721	A	T
6	chr6_18433975	0	18433975	T	G
6	chr6_18451665	0	18451665	C	A
6	chr6_18471188	0	18471188	G	T
6	chr6_18491733	0	18491733	C	G
6	chr6_18548397	0	18548397	T	G
6	chr6_18550113	0	18550113	G	C
6	chr6_18551067	0	18551067	G	C
6	chr6_18589558	0	18589558	A	T
6	chr6_18596521	0	18596521	T	G
6	chr6_18605921	0	18605921	A	T
6	chr6_18612477	0	18612477	C	G
6	chr6_18647891	0	18647891	T	G
6	chr6_18671737	0	18671737	A	C
6	chr6_18675775	0	18675775	G	T
6	chr6_18676370	0	18676370	T	G
6	chr6_18684050	0	18684050	G	C
6	chr6_18684223	0	18684223	C	A
6	chr6_18706693	0	18706693	C	A
6	chr6_18708782	0	18708782	T	G
6	chr6_18726711	0	18726711	A	C
6	chr6_18737030	0	18737030	G	C
6	chr6_18738843	0	18738843	G	T
6	chr6_18751138	0	18751138	G	T
6	chr6_18797559	0	18797559	C	G
6	chr6_18809722	0	18809722	A	T
6	chr6_18837729	0	18837729	T	G
6	chr6_18839090	0	18839090	G	C
6	chr6_18845401	0	18845401	T	G
6	chr6_18848401	0	18848401	A	C
6	chr6_18852920	0	18852920	G	C
6	chr6_18860932	0	18860932	T	G
6	chr6_18873350	0	18873350	T	G
6	chr6_18876984	0	18876984	T	G
6	chr6_18879048	0	18879048	C	G
6	chr6_18879068	0	18879068	A	T
6	chr6_18889612	0	18889612	G	T
6	chr6_18898919	0	18898919	G	T
6	chr6_18949209	0	18949209	G	C
6	chr6_18952502	0	18952502	C	A
6	chr6_18965173	0	18965173	C	A
6	chr6_18972051	0	18972051	G	C
6	chr6_18976725	0	18976725	C	A
6	chr6_18984900	0	18984900	G	T
6	chr6_18997594	0	18997594	A	C
6	chr6_19045297	0	19045297	G	C
6	chr6_19058747	0	19058747	G	C
6	chr6_19069805	0	19069805	G	C
6	chr6_19105601	0	19105601	C	A
6	chr6_19108945	0	19108945	C	A
6	chr6_19114112	0	19114112	T	G
6	chr6_19123104	0	19123104	T	G
6	chr6_19148774	0	19148774	G	C
6	chr6_19181582	0	19181582	C	A
6	chr6_19207229	0	19207229	C	G
6	chr6_19209214	0	19209214	C	A
6	chr6_19240025	0	19240025	T	G
6	chr6_19254713	0	19254713	T	G
6	chr6_19284708	0	19284708	A	T
6	chr6_19298638	0	19298638	T	G
6	chr6_19343029	0	19343029	T	G
6	chr6_19349391	0	19349391	A	C
6	chr6_19384447	0	19384447	A	C
6	chr6_19384800	0	19384800	T	A
6	chr6_19391833	0	19391833	T	G
6	chr6_19405464	0	19405464	G	C
6	chr6_19415364	0	19415364	A	T
6	chr6_19419114	0	19419114	G	T
6	chr6_19423809	0	19423809	T	G
6	chr6_19424190	0	19424190	C	G
6	chr6_19425943	0	19425943	C	G
6	chr6_19431998	0	19431998	A	T
6	chr6_19439884	0	19439884	G	T
6	chr6_19476844	0	19476844	G	C
6	chr6_19482016	0	19482016	C	G
6	chr6_19512229	0	19512229	T	G
6	chr6_19560861	0	19560861	C	G
6	chr6_19586238	0	19586238	C	G
6	chr6_19586513	0	19586513	C	G
6	chr6_19609359	0	19609359	T	A
6	chr6_19612742	0	19612742	G	C
6	chr6_19622625	0	19622625	A	T
6	chr6_19628806	0	19628806	C	G
6	chr6_19636164	0	19636164	G	C
6	chr6_19650494	0	19650494	G	T
6	chr6_19663671	0	19663671	C	A
6	chr6_19684831	0	19684831	C	A
6	chr6_19705008	0	19705008	G	C
6	chr6_19724610	0	19724610	C	A
6	chr6_19725349	0	19725349	G	T
6	chr6_19732889	0	19732889	A	T
6	chr6_19763232	0	19763232	T	A
6	chr6_19765001	0	19765001	C	G
6	chr6_19770405	0	19770405	C	G
6	chr6_19781687	0	19781687	C	A
6	chr6_19787901	0	19787901	C	G
6	chr6_19816625	0	19816625	G	T
6	chr6_19820445	0	19820445	C	A
6	chr6_19822118	0	19822118	G	T
6	chr6_19844385	0	19844385	C	A
6	chr6_19845607	0	19845607	T	A
6	chr6_19865102	0	19865102	A	C
6	chr6_19868083	0	19868083	C	A
6	chr6_19911361	0	19911361	G	T
6	chr6_19911594	0	19911594	G	C
6	chr6_19921373	0	19921373	T	G
6	chr6_19960706	0	19960706	A	C
6	chr6_19977945	0	19977945	T	G
6	chr6_19981432	0	19981432	C	G
6	chr6_19989058	0	19989058	A	C
6	chr6_20047280	0	20047280	A	T
6	chr6_20055352	0	20055352	G	T
6	chr6_20064759	0	20064759	C	A
6	chr6_20101211	0	20101211	T	G
6	chr6_20128763	0	20128763	C	G
6	chr6_20140105	0	20140105	A	C
6	chr6_20146690	0	20146690	C	A
6	chr6_20179729	0	20179729	G	C
6	chr6_20189384	0	20189384	C	G
6	chr6_20189847	0	20189847	A	T
6	chr6_20231354	0	20231354	T	A
6	chr6_20264713	0	20264713	A	T
6	chr6_20265608	0	20265608	T	G
6	chr6_20268426	0	20268426	C	A
6	chr6_20269599	0	20269599	C	A
6	chr6_20281472	0	20281472	G	C
6	chr6_20286013	0	20286013	A	T
6	chr6_20300013	0	20300013	G	T
6	chr6_20306381	0	20306381	A	T
6	chr6_20336086	0	20336086	G	T
6	chr6_20388031	0	20388031	G	T
6	chr6_20396359	0	20396359	T	A
6	chr6_20405568	0	20405568	G	T
6	chr6_20418345	0	20418345	C	G
6	chr6_20439888	0	20439888	G	T
6	chr6_20496662	0	20496662	G	C
6	chr6_20503947	0	20503947	C	A
6	chr6_20532057	0	20532057	G	C
6	chr6_20558895	0	20558895	C	G
6	chr6_20559995	0	20559995	G	C
6	chr6_20574359	0	20574359	T	A
6	chr6_20585335	0	20585335	T	G
6	chr6_20631511	0	20631511	G	C
6	chr6_20680651	0	20680651	G	T
6	chr6_20695130	0	20695130	G	T
6	chr6_20698440	0	20698440	G	C
6	chr6_20736682	0	20736682	G	T
6	chr6_20738569	0	20738569	G	T
6	chr6_20763696	0	20763696	T	G
6	chr6_20775550	0	20775550	G	C
6	chr6_20783085	0	20783085	G	C
6	chr6_20784320	0	20784320	C	G
6	chr6_20789750	0	20789750	G	T
6	chr6_20807545	0	20807545	C	G
6	chr6_20813905	0	20813905	C	G
6	chr6_20816431	0	20816431	G	C
6	chr6_20829654	0	20829654	C	A
6	chr6_20838546	0	20838546	C	A
6	chr6_20857740	0	20857740	G	C
6	chr6_20875784	0	20875784	T	A
6	chr6_20877211	0	20877211	T	A
6	chr6_20887242	0	20887242	C	G
6	chr6_20890337	0	20890337	T	A
6	chr6_20890422	0	20890422	C	A
6	chr6_20897557	0	20897557	T	A
6	chr6_20908562	0	20908562	T	G
6	chr6_20969262	0	20969262	A	C
6	chr6_20993709	0	20993709	G	C
6	chr6_21010632	0	21010632	T	G
6	chr6_21023683	0	21023683	C	A
6	chr6_21037522	0	21037522	T	G
6	chr6_21066205	0	21066205	T	G
6	chr6_21083074	0	21083074	C	A
6	chr6_21086340	0	21086340	T	G
6	chr6_21101351	0	21101351	C	G
6	chr6_21104537	0	21104537	C	G
6	chr6_21116613	0	21116613	A	C
6	chr6_21135227	0	21135227	C	A
6	chr6_21152579	0	21152579	C	G
6	chr6_21178509	0	21178509	G	T
6	chr6_21179122	0	21179122	G	C
6	chr6_21192390	0	21192390	A	T
6	chr6_21197596	0	21197596	A	T
6	chr6_21197836	0	21197836	G	T
6	chr6_21231109	0	21231109	C	G
6	chr6_21237432	0	21237432	G	C
6	chr6_21252511	0	21252511	G	C
6	chr6_21252886	0	21252886	A	C
6	chr6_21270432	0	21270432	C	A
6	chr6_21282160	0	21282160	G	T
6	chr6_21286508	0	21286508	G	C
6	chr6_21290979	0	21290979	T	A
6	chr6_21314541	0	21314541	C	G
6	chr6_21339392	0	21339392	G	T
6	chr6_21340030	0	21340030	C	G
6	chr6_21340936	0	21340936	C	A
6	chr6_21358912	0	21358912	G	C
6	chr6_21359347	0	21359347	T	G
6	chr6_21368671	0	21368671	G	C
6	chr6_21373201	0	21373201	C	A
6	chr6_21373849	0	21373849	G	T
6	chr6_21376808	0	21376808	A	T
6	chr6_21386845	0	21386845	G	C
6	chr6_21406513	0	21406513	G	C
6	chr6_21407891	0	21407891	C	G
6	chr6_21410344	0	21410344	C	G
6	chr6_21416429	0	21416429	C	G
6	chr6_21432630	0	21432630	G	C
6	chr6_21469611	0	21469611	A	T
6	chr6_21470635	0	21470635	T	G
6	chr6_21484210	0	21484210	T	G
6	chr6_21494804	0	21494804	C	A
6	chr6_21502567	0	21502567	C	G
6	chr6_21503062	0	21503062	G	C
6	chr6_21508800	0	21508800	C	G
6	chr6_21522496	0	21522496	A	T
6	chr6_21538868	0	21538868	G	T
6	chr6_21543789	0	21543789	G	C
6	chr6_21552618	0	21552618	A	C
6	chr6_21562857	0	21562857	C	A
6	chr6_21569744	0	21569744	C	A
6	chr6_21617566	0	21617566	T	G
6	chr6_21625160	0	21625160	T	A
6	chr6_21632533	0	21632533	C	A
6	chr6_21635287	0	21635287	C	G
6	chr6_21644361	0	21644361	G	C
6	chr6_21723344	0	21723344	G	T
6	chr6_21739773	0	21739773	T	A
6	chr6_21741506	0	21741506	G	C
6	chr6_21741922	0	21741922	T	G
6	chr6_21773750	0	21773750	A	T
6	chr6_21805898	0	21805898	A	C
6	chr6_21812979	0	21812979	C	G
6	chr6_21818647	0	21818647	T	G
6	chr6_21825715	0	21825715	T	G
6	chr6_21829528	0	21829528	A	T
6	chr6_21832375	0	21832375	T	G
6	chr6_21844327	0	21844327	G	T
6	chr6_21866283	0	21866283	C	A
6	chr6_21873175	0	21873175	A	C
6	chr6_21883703	0	21883703	T	A
6	chr6_21900088	0	21900088	G	T
6	chr6_21918442	0	21918442	G	T
6	chr6_21955176	0	21955176	G	C
6	chr6_21971336	0	21971336	A	C
6	chr6_21972967	0	21972967	T	A
6	chr6_21982880	0	21982880	T	G
6	chr6_21990872	0	21990872	C	A
6	chr6_21998618	0	21998618	C	A
6	chr6_21999517	0	21999517	C	G
6	chr6_22006919	0	22006919	C	G
6	chr6_22011864	0	22011864	T	G
6	chr6_22016861	0	22016861	G	C
6	chr6_22034142	0	22034142	C	A
6	chr6_22041667	0	22041667	A	T
6	chr6_22073322	0	22073322	A	C
6	chr6_22083124	0	22083124	A	T
6	chr6_22084540	0	22084540	C	A
6	chr6_22086466	0	22086466	G	C
6	chr6_22091277	0	22091277	A	C
6	chr6_22112375	0	22112375	C	A
6	chr6_22160654	0	22160654	G	C
6	chr6_22184296	0	22184296	G	T
6	chr6_22188073	0	22188073	C	G
6	chr6_22198637	0	22198637	A	C
6	chr6_22225638	0	22225638	G	C
6	chr6_22251035	0	22251035	A	T
6	chr6_22270857	0	22270857	C	A
6	chr6_22281715	0	22281715	G	C
6	chr6_22299529	0	22299529	C	A
6	chr6_22342348	0	22342348	T	A
6	chr6_22364411	0	22364411	T	G
6	chr6_22372337	0	22372337	C	G
6	chr6_22386042	0	22386042	G	C
6	chr6_22393172	0	22393172	G	C
6	chr6_22396006	0	22396006	G	T
6	chr6_22399088	0	22399088	A	C
6	chr6_22412851	0	22412851	G	T
6	chr6_22412987	0	22412987	T	G
6	chr6_22425370	0	22425370	T	A
6	chr6_22427537	0	22427537	A	T
6	chr6_22429086	0	22429086	G	C
6	chr6_22435975	0	22435975	C	G
6	chr6_22450971	0	22450971	C	G
6	chr6_22490709	0	22490709	T	G
6	chr6_22490769	0	22490769	C	G
6	chr6_22493301	0	22493301	G	C
6	chr6_22549646	0	22549646	A	T
6	chr6_22553139	0	22553139	A	C
6	chr6_22575114	0	22575114	G	C
6	chr6_22598377	0	22598377	T	G
6	chr6_22598787	0	22598787	A	C
6	chr6_22606242	0	22606242	C	G
6	chr6_22633399	0	22633399	G	T
6	chr6_22651644	0	22651644	A	T
6	chr6_22661376	0	22661376	A	T
6	chr6_22666908	0	22666908	G	T
6	chr6_22686151	0	22686151	G	T
6	chr6_22712117	0	22712117	C	A
6	chr6_22744185	0	22744185	G	T
6	chr6_22755155	0	22755155	A	T
6	chr6_22792084	0	22792084	G	T
6	chr6_22797705	0	22797705	C	G
6	chr6_22803364	0	22803364	A	C
6	chr6_22826232	0	22826232	C	A
6	chr6_22827061	0	22827061	C	G
6	chr6_22842614	0	22842614	G	C
6	chr6_22842677	0	22842677	C	A
6	chr6_22851646	0	22851646	C	A
6	chr6_22861489	0	22861489	G	T
6	chr6_22862319	0	22862319	C	A
6	chr6_22873306	0	22873306	A	C
6	chr6_22891423	0	22891423	G	T
6	chr6_22892816	0	22892816	C	G
6	chr6_22915010	0	22915010	C	A
6	chr6_22915311	0	22915311	C	G
6	chr6_22915897	0	22915897	C	G
6	chr6_22941852	0	22941852	C	A
6	chr6_22972872	0	22972872	A	T
6	chr6_22997362	0	22997362	T	G
6	chr6_23008453	0	23008453	C	G
6	chr6_23017393	0	23017393	T	G
6	chr6_23031798	0	23031798	T	G
6	chr6_23050265	0	23050265	T	G
6	chr6_23057597	0	23057597	C	G
6	chr6_23085155	0	23085155	A	T
6	chr6_23087225	0	23087225	A	C
6	chr6_23098482	0	23098482	C	A
6	chr6_23098959	0	23098959	A	T
6	chr6_23108545	0	23108545	A	C
6	chr6_23120485	0	23120485	G	C
6	chr6_23122670	0	23122670	T	G
6	chr6_23125873	0	23125873	A	C
6	chr6_23159508	0	23159508	T	A
6	chr6_23170911	0	23170911	C	G
6	chr6_23179287	0	23179287	A	T
6	chr6_23183624	0	23183624	C	A
6	chr6_23191020	0	23191020	T	G
6	chr6_23211237	0	23211237	T	A
6	chr6_23221747	0	23221747	T	G
6	chr6_23250539	0	23250539	C	G
6	chr6_23251958	0	23251958	C	A
6	chr6_23252112	0	23252112	C	G
6	chr6_23255296	0	23255296	G	C
6	chr6_23261827	0	23261827	G	T
6	chr6_23268021	0	23268021	T	A
6	chr6_23268065	0	23268065	C	G
6	chr6_23274203	0	23274203	G	C
6	chr6_23276248	0	23276248	C	G
6	chr6_23278580	0	23278580	C	G
6	chr6_23282241	0	23282241	C	G
6	chr6_23294051	0	23294051	T	A
6	chr6_23300717	0	23300717	G	C
6	chr6_23301009	0	23301009	G	T
6	chr6_23301800	0	23301800	T	G
6	chr6_23308451	0	23308451	G	C
6	chr6_23311383	0	23311383	G	C
6	chr6_23320100	0	23320100	T	G
6	chr6_23326247	0	23326247	T	G
6	chr6_23326494	0	23326494	C	A
6	chr6_23352218	0	23352218	G	T
6	chr6_23354181	0	23354181	G	T
6	chr6_23360742	0	23360742	G	T
6	chr6_23398910	0	23398910	C	G
6	chr6_23402793	0	23402793	C	G
6	chr6_23420763	0	23420763	C	A
6	chr6_23438506	0	23438506	A	T
6	chr6_23450749	0	23450749	T	G
6	chr6_23457290	0	23457290	T	G
6	chr6_23458630	0	23458630	C	G
6	chr6_23461036	0	23461036	G	C
6	chr6_23468014	0	23468014	T	G
6	chr6_23470576	0	23470576	A	C
6	chr6_23478010	0	23478010	T	G
6	chr6_23481691	0	23481691	C	A
6	chr6_23482017	0	23482017	G	C
6	chr6_23523998	0	23523998	C	A
6	chr6_23541043	0	23541043	T	A
6	chr6_23542495	0	23542495	T	G
6	chr6_23543080	0	23543080	G	C
6	chr6_23545069	0	23545069	T	G
6	chr6_23546763	0	23546763	A	C
6	chr6_23547989	0	23547989	A	C
6	chr6_23562972	0	23562972	A	C
6	chr6_23576009	0	23576009	G	C
6	chr6_23587735	0	23587735	C	A
6	chr6_23591255	0	23591255	A	C
6	chr6_23592643	0	23592643	T	G
6	chr6_23594140	0	23594140	G	C
6	chr6_23598938	0	23598938	A	T
6	chr6_23668445	0	23668445	G	C
6	chr6_23670123	0	23670123	A	C
6	chr6_23676959	0	23676959	T	G
6	chr6_23678350	0	23678350	C	A
6	chr6_23697533	0	23697533	G	C
6	chr6_23727801	0	23727801	T	G
6	chr6_23749051	0	23749051	T	A
6	chr6_23764314	0	23764314	C	G
6	chr6_23764685	0	23764685	T	G
6	chr6_23765458	0	23765458	C	A
6	chr6_23765565	0	23765565	T	A
6	chr6_23776509	0	23776509	C	G
6	chr6_23784757	0	23784757	G	C
6	chr6_23786757	0	23786757	G	C
6	chr6_23804828	0	23804828	G	C
6	chr6_23809705	0	23809705	G	C
6	chr6_23830449	0	23830449	T	G
6	chr6_23855457	0	23855457	A	C
6	chr6_23861029	0	23861029	G	C
6	chr6_23866595	0	23866595	C	A
6	chr6_23870235	0	23870235	T	A
6	chr6_23878991	0	23878991	T	A
6	chr6_23931445	0	23931445	T	A
6	chr6_23941396	0	23941396	G	C
6	chr6_23942481	0	23942481	A	C
6	chr6_23966461	0	23966461	C	G
6	chr6_23989245	0	23989245	C	A
6	chr6_24011124	0	24011124	A	C
6	chr6_24018187	0	24018187	T	G
6	chr6_24020263	0	24020263	G	C
6	chr6_24024600	0	24024600	C	A
6	chr6_24062314	0	24062314	G	T
6	chr6_24082643	0	24082643	T	A
6	chr6_24084069	0	24084069	T	G
6	chr6_24088306	0	24088306	G	C
6	chr6_24108615	0	24108615	A	T
6	chr6_24126178	0	24126178	T	G
6	chr6_24161517	0	24161517	C	G
6	chr6_24182130	0	24182130	T	G
6	chr6_24193300	0	24193300	T	G
6	chr6_24211023	0	24211023	T	G
6	chr6_24221220	0	24221220	G	C
6	chr6_24232861	0	24232861	G	T
6	chr6_24233540	0	24233540	A	T
6	chr6_24245449	0	24245449	T	A
6	chr6_24249624	0	24249624	C	A
6	chr6_24252280	0	24252280	T	G
6	chr6_24280144	0	24280144	G	C
6	chr6_24298367	0	24298367	C	A
6	chr6_24298933	0	24298933	G	C
6	chr6_24313950	0	24313950	T	G
6	chr6_24349241	0	24349241	C	G
6	chr6_24350504	0	24350504	G	C
6	chr6_24359859	0	24359859	C	G
6	chr6_24365726	0	24365726	A	C
6	chr6_24391860	0	24391860	T	A
6	chr6_24413601	0	24413601	T	A
6	chr6_24438226	0	24438226	C	A
6	chr6_24443780	0	24443780	T	G
6	chr6_24511074	0	24511074	A	C
6	chr6_24527928	0	24527928	A	C
6	chr6_24539276	0	24539276	T	G
6	chr6_24553945	0	24553945	G	C
6	chr6_24574851	0	24574851	G	C
6	chr6_24584346	0	24584346	G	C
6	chr6_24585402	0	24585402	C	G
6	chr6_24594166	0	24594166	G	C
6	chr6_24599064	0	24599064	C	G
6	chr6_24600236	0	24600236	T	A
6	chr6_24636909	0	24636909	T	G
6	chr6_24655339	0	24655339	G	C
6	chr6_24660328	0	24660328	C	A
6	chr6_24670264	0	24670264	C	A
6	chr6_24673115	0	24673115	G	C
6	chr6_24682252	0	24682252	C	G
6	chr6_24688248	0	24688248	G	T
6	chr6_24724839	0	24724839	T	G
6	chr6_24736345	0	24736345	A	C
6	chr6_24738815	0	24738815	G	T
6	chr6_24749863	0	24749863	C	A
6	chr6_24751898	0	24751898	C	G
6	chr6_24758202	0	24758202	A	C
6	chr6_24770151	0	24770151	G	T
6	chr6_24774342	0	24774342	G	C
6	chr6_24777453	0	24777453	C	A
6	chr6_24793568	0	24793568	T	A
6	chr6_24802228	0	24802228	T	A
6	chr6_24815747	0	24815747	T	G
6	chr6_24827008	0	24827008	A	C
6	chr6_24828040	0	24828040	G	T
6	chr6_24832455	0	24832455	C	A
6	chr6_24850183	0	24850183	C	A
6	chr6_24860724	0	24860724	T	G
6	chr6_24932141	0	24932141	G	T
6	chr6_24937534	0	24937534	A	C
6	chr6_24939307	0	24939307	G	C
6	chr6_24945065	0	24945065	T	A
6	chr6_24951219	0	24951219	G	T
6	chr6_24961938	0	24961938	C	A
6	chr6_24968490	0	24968490	C	G
6	chr6_24984101	0	24984101	C	G
6	chr6_24992649	0	24992649	C	G
6	chr6_25007580	0	25007580	C	G
6	chr6_25022800	0	25022800	C	G
6	chr6_25030796	0	25030796	G	C
6	chr6_25043992	0	25043992	C	G
6	chr6_25054901	0	25054901	C	A
6	chr6_25061649	0	25061649	A	C
6	chr6_25077935	0	25077935	G	C
6	chr6_25083653	0	25083653	G	C
6	chr6_25112470	0	25112470	G	C
6	chr6_25120776	0	25120776	C	A
6	chr6_25124241	0	25124241	C	G
6	chr6_25146788	0	25146788	G	C
6	chr6_25158200	0	25158200	T	A
6	chr6_25167843	0	25167843	G	C
6	chr6_25199135	0	25199135	G	T
6	chr6_25208484	0	25208484	G	C
6	chr6_25223577	0	25223577	G	T
6	chr6_25226901	0	25226901	A	C
6	chr6_25287026	0	25287026	G	C
6	chr6_25292115	0	25292115	T	G
6	chr6_25292592	0	25292592	G	T
6	chr6_25295574	0	25295574	C	A
6	chr6_25307193	0	25307193	C	G
6	chr6_25333783	0	25333783	C	G
6	chr6_25339131	0	25339131	A	C
6	chr6_25340630	0	25340630	T	G
6	chr6_25361196	0	25361196	G	T
6	chr6_25384689	0	25384689	C	G
6	chr6_25393944	0	25393944	C	G
6	chr6_25407926	0	25407926	A	C
6	chr6_25409798	0	25409798	G	C
6	chr6_25427346	0	25427346	T	G
6	chr6_25428471	0	25428471	G	C
6	chr6_25435914	0	25435914	T	G
6	chr6_25438438	0	25438438	G	C
6	chr6_25451008	0	25451008	C	G
6	chr6_25453921	0	25453921	G	C
6	chr6_25456365	0	25456365	A	T
6	chr6_25460816	0	25460816	G	C
6	chr6_25472248	0	25472248	T	A
6	chr6_25484236	0	25484236	C	G
6	chr6_25486984	0	25486984	G	T
6	chr6_25503489	0	25503489	G	C
6	chr6_25519095	0	25519095	A	T
6	chr6_25537341	0	25537341	A	C
6	chr6_25540810	0	25540810	A	C
6	chr6_25552449	0	25552449	G	T
6	chr6_25560895	0	25560895	C	G
6	chr6_25569252	0	25569252	C	G
6	chr6_25575175	0	25575175	C	A
6	chr6_25584541	0	25584541	T	A
6	chr6_25592039	0	25592039	G	C
6	chr6_25595946	0	25595946	G	T
6	chr6_25599960	0	25599960	G	C
6	chr6_25604386	0	25604386	A	C
6	chr6_25644004	0	25644004	G	T
6	chr6_25646924	0	25646924	C	G
6	chr6_25651394	0	25651394	C	G
6	chr6_25653261	0	25653261	G	C
6	chr6_25659655	0	25659655	C	A
6	chr6_25687526	0	25687526	A	C
6	chr6_25694877	0	25694877	A	T
6	chr6_25743407	0	25743407	C	G
6	chr6_25749736	0	25749736	C	G
6	chr6_25750600	0	25750600	G	T
6	chr6_25766118	0	25766118	T	A
6	chr6_25779306	0	25779306	T	G
6	chr6_25788194	0	25788194	T	G
6	chr6_25791879	0	25791879	C	A
6	chr6_25792257	0	25792257	A	C
6	chr6_25794558	0	25794558	G	C
6	chr6_25797267	0	25797267	T	G
6	chr6_25799841	0	25799841	T	G
6	chr6_25829642	0	25829642	A	T
6	chr6_25865754	0	25865754	A	C
6	chr6_25889831	0	25889831	T	A
6	chr6_25899739	0	25899739	A	T
6	chr6_25905316	0	25905316	T	A
6	chr6_25905894	0	25905894	T	A
6	chr6_25910441	0	25910441	C	A
6	chr6_25932866	0	25932866	T	G
6	chr6_25934049	0	25934049	C	G
6	chr6_25937308	0	25937308	C	A
6	chr6_25943124	0	25943124	C	G
6	chr6_25945788	0	25945788	A	T
6	chr6_25956463	0	25956463	C	G
6	chr6_25964100	0	25964100	C	G
6	chr6_25965033	0	25965033	C	A
6	chr6_25979729	0	25979729	T	A
6	chr6_25979787	0	25979787	T	G
6	chr6_26023980	0	26023980	G	C
6	chr6_26037929	0	26037929	A	C
6	chr6_26040464	0	26040464	C	A
6	chr6_26047591	0	26047591	T	A
6	chr6_26070204	0	26070204	A	C
6	chr6_26091992	0	26091992	G	C
6	chr6_26095655	0	26095655	G	T
6	chr6_26123550	0	26123550	G	C
6	chr6_26125526	0	26125526	G	C
6	chr6_26132035	0	26132035	A	C
6	chr6_26211411	0	26211411	A	C
6	chr6_26227043	0	26227043	T	G
6	chr6_26236722	0	26236722	T	A
6	chr6_26237180	0	26237180	G	C
6	chr6_26252020	0	26252020	A	T
6	chr6_26287654	0	26287654	C	A
6	chr6_26324084	0	26324084	A	T
6	chr6_26355651	0	26355651	C	G
6	chr6_26361498	0	26361498	C	A
6	chr6_26362373	0	26362373	T	G
6	chr6_26396235	0	26396235	G	T
6	chr6_26398863	0	26398863	A	C
6	chr6_26410053	0	26410053	C	A
6	chr6_26410447	0	26410447	T	G
6	chr6_26445899	0	26445899	C	A
6	chr6_26454271	0	26454271	C	G
6	chr6_26484076	0	26484076	A	C
6	chr6_26489791	0	26489791	T	G
6	chr6_26494243	0	26494243	A	T
6	chr6_26529694	0	26529694	C	G
6	chr6_26574766	0	26574766	A	C
6	chr6_26602857	0	26602857	C	G
6	chr6_26604038	0	26604038	G	C
6	chr6_26612849	0	26612849	T	G
6	chr6_26663362	0	26663362	T	G
6	chr6_26673812	0	26673812	G	C
6	chr6_26692304	0	26692304	T	G
6	chr6_26696918	0	26696918	C	A
6	chr6_26738399	0	26738399	C	G
6	chr6_26738889	0	26738889	G	T
6	chr6_26758950	0	26758950	C	G
6	chr6_26760618	0	26760618	C	A
6	chr6_26778199	0	26778199	C	G
6	chr6_26829923	0	26829923	G	C
6	chr6_26833872	0	26833872	T	G
6	chr6_26850807	0	26850807	C	A
6	chr6_26852974	0	26852974	C	G
6	chr6_26894099	0	26894099	G	C
6	chr6_26895227	0	26895227	A	C
6	chr6_26914346	0	26914346	G	C
6	chr6_26962140	0	26962140	C	G
6	chr6_26968138	0	26968138	C	G
6	chr6_26998359	0	26998359	C	G
6	chr6_26998719	0	26998719	G	T
6	chr6_27014431	0	27014431	G	C
6	chr6_27053519	0	27053519	A	C
6	chr6_27078958	0	27078958	C	G
6	chr6_27130669	0	27130669	G	T
6	chr6_27132701	0	27132701	T	G
6	chr6_27145472	0	27145472	G	T
6	chr6_27146314	0	27146314	T	A
6	chr6_27160572	0	27160572	G	T
6	chr6_27176567	0	27176567	T	G
6	chr6_27178814	0	27178814	T	G
6	chr6_27194914	0	27194914	T	G
6	chr6_27209759	0	27209759	C	G
6	chr6_27211003	0	27211003	A	C
6	chr6_27259138	0	27259138	C	A
6	chr6_27300752	0	27300752	A	C
6	chr6_27327983	0	27327983	T	A
6	chr6_27331793	0	27331793	A	C
6	chr6_27335852	0	27335852	A	T
6	chr6_27346444	0	27346444	A	C
6	chr6_27348902	0	27348902	G	C
6	chr6_27354569	0	27354569	G	C
6	chr6_27355648	0	27355648	T	G
6	chr6_27372728	0	27372728	G	T
6	chr6_27379550	0	27379550	C	G
6	chr6_27402761	0	27402761	T	G
6	chr6_27406849	0	27406849	G	T
6	chr6_27407662	0	27407662	C	A
6	chr6_27437360	0	27437360	C	G
6	chr6_27455090	0	27455090	A	T
6	chr6_27456003	0	27456003	G	C
6	chr6_27471829	0	27471829	T	G
6	chr6_27476897	0	27476897	C	G
6	chr6_27479223	0	27479223	A	C
6	chr6_27510126	0	27510126	C	A
6	chr6_27510407	0	27510407	G	T
6	chr6_27559759	0	27559759	C	A
6	chr6_27566977	0	27566977	G	C
6	chr6_27571578	0	27571578	A	C
6	chr6_27571589	0	27571589	G	T
6	chr6_27606205	0	27606205	G	T
6	chr6_27606393	0	27606393	G	T
6	chr6_27606476	0	27606476	G	C
6	chr6_27632232	0	27632232	A	T
6	chr6_27648463	0	27648463	C	G
6	chr6_27652445	0	27652445	T	A
6	chr6_27672566	0	27672566	C	A
6	chr6_27780981	0	27780981	A	C
6	chr6_27784581	0	27784581	A	T
6	chr6_27790267	0	27790267	A	C
6	chr6_27801394	0	27801394	G	C
6	chr6_27812378	0	27812378	G	C
6	chr6_27843854	0	27843854	G	C
6	chr6_27845574	0	27845574	A	C
6	chr6_27877664	0	27877664	G	C
6	chr6_27883672	0	27883672	A	C
6	chr6_27928914	0	27928914	G	C
6	chr6_27947295	0	27947295	A	C
6	chr6_27978924	0	27978924	T	G
6	chr6_27985702	0	27985702	A	C
6	chr6_27986278	0	27986278	C	G
6	chr6_27988609	0	27988609	T	G
6	chr6_28024327	0	28024327	T	G
6	chr6_28029044	0	28029044	A	C
6	chr6_28053637	0	28053637	C	A
6	chr6_28064447	0	28064447	A	C
6	chr6_28101450	0	28101450	T	A
6	chr6_28121347	0	28121347	A	T
6	chr6_28132126	0	28132126	A	C
6	chr6_28135823	0	28135823	G	T
6	chr6_28160432	0	28160432	A	C
6	chr6_28160976	0	28160976	T	G
6	chr6_28168498	0	28168498	G	T
6	chr6_28188695	0	28188695	G	C
6	chr6_28188961	0	28188961	G	T
6	chr6_28197950	0	28197950	G	T
6	chr6_28199409	0	28199409	C	G
6	chr6_28227939	0	28227939	G	C
6	chr6_28274635	0	28274635	C	A
6	chr6_28290910	0	28290910	G	C
6	chr6_28292405	0	28292405	T	G
6	chr6_28323326	0	28323326	T	G
6	chr6_28324491	0	28324491	C	A
6	chr6_28336551	0	28336551	A	T
6	chr6_28340485	0	28340485	T	G
6	chr6_28343533	0	28343533	G	T
6	chr6_28348592	0	28348592	G	C
6	chr6_28367212	0	28367212	A	T
6	chr6_28393467	0	28393467	A	C
6	chr6_28395223	0	28395223	C	G
6	chr6_28395773	0	28395773	G	T
6	chr6_28400793	0	28400793	T	A
6	chr6_28400977	0	28400977	G	T
6	chr6_28410119	0	28410119	T	A
6	chr6_28415255	0	28415255	A	C
6	chr6_28423045	0	28423045	C	A
6	chr6_28428321	0	28428321	G	T
6	chr6_28448442	0	28448442	A	T
6	chr6_28456058	0	28456058	A	T
6	chr6_28476685	0	28476685	G	C
6	chr6_28500097	0	28500097	G	T
6	chr6_28515259	0	28515259	G	T
6	chr6_28525612	0	28525612	C	G
6	chr6_28542462	0	28542462	C	G
6	chr6_28548254	0	28548254	T	G
6	chr6_28548367	0	28548367	G	T
6	chr6_28554095	0	28554095	C	G
6	chr6_28560499	0	28560499	T	G
6	chr6_28607062	0	28607062	G	C
6	chr6_28639144	0	28639144	C	A
6	chr6_28647726	0	28647726	G	C
6	chr6_28666445	0	28666445	A	C
6	chr6_28669581	0	28669581	C	A
6	chr6_28706215	0	28706215	C	A
6	chr6_28711165	0	28711165	T	G
6	chr6_28760502	0	28760502	C	G
6	chr6_28769231	0	28769231	G	T
6	chr6_28782845	0	28782845	T	A
6	chr6_28816107	0	28816107	C	A
6	chr6_28878222	0	28878222	T	A
6	chr6_28880931	0	28880931	G	C
6	chr6_28884940	0	28884940	G	C
6	chr6_28892457	0	28892457	G	C
6	chr6_28901954	0	28901954	T	G
6	chr6_28935305	0	28935305	A	T
6	chr6_28953500	0	28953500	C	G
6	chr6_28979097	0	28979097	C	A
6	chr6_29012068	0	29012068	C	A
6	chr6_29016535	0	29016535	G	T
6	chr6_29016582	0	29016582	G	C
6	chr6_29043170	0	29043170	G	C
6	chr6_29043193	0	29043193	C	A
6	chr6_29043470	0	29043470	A	C
6	chr6_29053826	0	29053826	C	G
6	chr6_29056205	0	29056205	C	A
6	chr6_29068496	0	29068496	G	T
6	chr6_29083305	0	29083305	A	C
6	chr6_29127045	0	29127045	A	C
6	chr6_29130570	0	29130570	G	T
6	chr6_29152031	0	29152031	A	T
6	chr6_29153317	0	29153317	C	G
6	chr6_29165863	0	29165863	A	C
6	chr6_29184989	0	29184989	C	A
6	chr6_29199764	0	29199764	G	C
6	chr6_29206385	0	29206385	C	G
6	chr6_29208660	0	29208660	A	C
6	chr6_29221015	0	29221015	A	C
6	chr6_29222236	0	29222236	C	A
6	chr6_29225346	0	29225346	T	A
6	chr6_29228151	0	29228151	T	A
6	chr6_29243450	0	29243450	A	C
6	chr6_29260992	0	29260992	C	A
6	chr6_29291727	0	29291727	T	G
6	chr6_29300723	0	29300723	C	G
6	chr6_29318384	0	29318384	T	G
6	chr6_29329432	0	29329432	G	C
6	chr6_29329676	0	29329676	C	G
6	chr6_29346817	0	29346817	G	T
6	chr6_29358292	0	29358292	C	A
6	chr6_29359088	0	29359088	C	G
6	chr6_29362707	0	29362707	G	T
6	chr6_29378466	0	29378466	G	C
6	chr6_29383111	0	29383111	G	T
6	chr6_29441792	0	29441792	C	G
6	chr6_29447969	0	29447969	T	G
6	chr6_29449624	0	29449624	G	C
6	chr6_29483343	0	29483343	G	T
6	chr6_29495917	0	29495917	C	G
6	chr6_29524143	0	29524143	T	G
6	chr6_29556942	0	29556942	T	G
6	chr6_29573500	0	29573500	T	G
6	chr6_29623998	0	29623998	A	T
6	chr6_29723259	0	29723259	G	C
6	chr6_29741954	0	29741954	A	T
6	chr6_29750394	0	29750394	G	T
6	chr6_29813306	0	29813306	T	G
6	chr6_29821192	0	29821192	C	G
6	chr6_29839934	0	29839934	A	T
6	chr6_29860827	0	29860827	C	A
6	chr6_29867992	0	29867992	G	T
6	chr6_29905341	0	29905341	A	C
6	chr6_29908443	0	29908443	G	C
6	chr6_30003563	0	30003563	T	G
6	chr6_30025021	0	30025021	G	C
6	chr6_30035009	0	30035009	C	G
6	chr6_30044670	0	30044670	C	G
6	chr6_30046087	0	30046087	G	C
6	chr6_30056827	0	30056827	A	C
6	chr6_30067200	0	30067200	T	G
6	chr6_30088696	0	30088696	C	A
6	chr6_30103797	0	30103797	A	C
6	chr6_30120111	0	30120111	T	G
6	chr6_30135100	0	30135100	G	T
6	chr6_30149196	0	30149196	T	G
6	chr6_30155296	0	30155296	G	C
6	chr6_30155308	0	30155308	G	T
6	chr6_30172898	0	30172898	C	G
6	chr6_30178271	0	30178271	C	A
6	chr6_30242122	0	30242122	G	T
6	chr6_30246385	0	30246385	G	C
6	chr6_30259375	0	30259375	G	C
6	chr6_30268864	0	30268864	G	T
6	chr6_30282963	0	30282963	G	T
6	chr6_30291283	0	30291283	C	G
6	chr6_30308534	0	30308534	T	G
6	chr6_30363634	0	30363634	G	C
6	chr6_30391042	0	30391042	G	C
6	chr6_30393388	0	30393388	C	A
6	chr6_30397329	0	30397329	A	C
6	chr6_30405315	0	30405315	G	T
6	chr6_30413763	0	30413763	C	A
6	chr6_30415600	0	30415600	C	A
6	chr6_30418310	0	30418310	C	G
6	chr6_30429350	0	30429350	C	A
6	chr6_30430784	0	30430784	G	T
6	chr6_30438370	0	30438370	C	G
6	chr6_30454949	0	30454949	T	G
6	chr6_30476305	0	30476305	T	G
6	chr6_30491453	0	30491453	G	C
6	chr6_30503559	0	30503559	T	G
6	chr6_30565558	0	30565558	T	G
6	chr6_30570609	0	30570609	A	C
6	chr6_30570966	0	30570966	C	G
6	chr6_30571991	0	30571991	C	A
6	chr6_30601269	0	30601269	G	C
6	chr6_30603612	0	30603612	G	T
6	chr6_30604824	0	30604824	T	A
6	chr6_30606927	0	30606927	G	T
6	chr6_30646363	0	30646363	G	T
6	chr6_30647230	0	30647230	T	A
6	chr6_30722698	0	30722698	G	T
6	chr6_30724614	0	30724614	C	A
6	chr6_30724634	0	30724634	A	C
6	chr6_30754673	0	30754673	G	T
6	chr6_30763970	0	30763970	A	C
6	chr6_30774120	0	30774120	G	T
6	chr6_30775156	0	30775156	T	G
6	chr6_30778336	0	30778336	A	C
6	chr6_30780525	0	30780525	G	T
6	chr6_30785620	0	30785620	C	G
6	chr6_30790638	0	30790638	T	G
6	chr6_30791323	0	30791323	C	G
6	chr6_30816127	0	30816127	T	A
6	chr6_30818875	0	30818875	G	T
6	chr6_30842992	0	30842992	A	T
6	chr6_30880712	0	30880712	C	A
6	chr6_30902299	0	30902299	A	C
6	chr6_30905154	0	30905154	T	G
6	chr6_30917820	0	30917820	A	C
6	chr6_30924871	0	30924871	G	T
6	chr6_30944785	0	30944785	G	C
6	chr6_30961015	0	30961015	T	G
6	chr6_31001380	0	31001380	T	A
6	chr6_31013974	0	31013974	T	G
6	chr6_31023923	0	31023923	C	A
6	chr6_31029439	0	31029439	T	G
6	chr6_31033091	0	31033091	G	T
6	chr6_31036748	0	31036748	G	T
6	chr6_31047757	0	31047757	A	C
6	chr6_31063773	0	31063773	G	C
6	chr6_31065751	0	31065751	C	A
6	chr6_31074917	0	31074917	G	T
6	chr6_31077892	0	31077892	A	C
6	chr6_31083858	0	31083858	C	A
6	chr6_31090946	0	31090946	T	G
6	chr6_31132504	0	31132504	G	C
6	chr6_31170899	0	31170899	G	C
6	chr6_31180985	0	31180985	C	G
6	chr6_31181317	0	31181317	C	A
6	chr6_31187560	0	31187560	T	G
6	chr6_31196018	0	31196018	A	C
6	chr6_31199810	0	31199810	C	G
6	chr6_31204063	0	31204063	G	C
6	chr6_31204950	0	31204950	A	C
6	chr6_31209848	0	31209848	G	C
6	chr6_31212969	0	31212969	G	C
6	chr6_31223505	0	31223505	C	A
6	chr6_31230155	0	31230155	G	C
6	chr6_31236349	0	31236349	G	C
6	chr6_31252488	0	31252488	C	G
6	chr6_31263704	0	31263704	G	C
6	chr6_31268437	0	31268437	A	C
6	chr6_31283447	0	31283447	G	T
6	chr6_31287055	0	31287055	T	A
6	chr6_31303452	0	31303452	G	C
6	chr6_31305683	0	31305683	C	G
6	chr6_31317810	0	31317810	T	A
6	chr6_31318261	0	31318261	C	A
6	chr6_31332949	0	31332949	C	G
6	chr6_31335978	0	31335978	T	A
6	chr6_31341665	0	31341665	A	C
6	chr6_31345061	0	31345061	G	C
6	chr6_31359177	0	31359177	C	A
6	chr6_31364734	0	31364734	C	G
6	chr6_31371454	0	31371454	C	G
6	chr6_31413991	0	31413991	T	A
6	chr6_31432640	0	31432640	C	A
6	chr6_31461270	0	31461270	A	T
6	chr6_31461872	0	31461872	C	G
6	chr6_31466757	0	31466757	C	G
6	chr6_31478094	0	31478094	C	G
6	chr6_31526729	0	31526729	C	A
6	chr6_31545922	0	31545922	G	T
6	chr6_31546223	0	31546223	C	G
6	chr6_31617140	0	31617140	G	C
6	chr6_31618490	0	31618490	G	T
6	chr6_31635426	0	31635426	C	A
6	chr6_31639565	0	31639565	A	C
6	chr6_31641124	0	31641124	C	G
6	chr6_31643440	0	31643440	A	C
6	chr6_31667382	0	31667382	T	A
6	chr6_31667467	0	31667467	C	A
6	chr6_31680180	0	31680180	C	G
6	chr6_31690623	0	31690623	T	A
6	chr6_31699003	0	31699003	G	T
6	chr6_31701321	0	31701321	C	G
6	chr6_31782375	0	31782375	G	C
6	chr6_31805561	0	31805561	C	G
6	chr6_31819585	0	31819585	A	C
6	chr6_31834398	0	31834398	T	G
6	chr6_31846454	0	31846454	G	C
6	chr6_31859078	0	31859078	A	T
6	chr6_31863159	0	31863159	T	G
6	chr6_31871392	0	31871392	G	C
6	chr6_31887832	0	31887832	G	T
6	chr6_31887891	0	31887891	A	C
6	chr6_31900523	0	31900523	A	C
6	chr6_31914274	0	31914274	A	T
6	chr6_31914844	0	31914844	G	T
6	chr6_31916786	0	31916786	T	G
6	chr6_31922221	0	31922221	A	T
6	chr6_31922892	0	31922892	C	A
6	chr6_31942442	0	31942442	G	C
6	chr6_31948838	0	31948838	A	C
6	chr6_31951219	0	31951219	C	G
6	chr6_31972456	0	31972456	T	A
6	chr6_32002329	0	32002329	T	A
6	chr6_32022278	0	32022278	C	A
6	chr6_32035016	0	32035016	T	A
6	chr6_32037525	0	32037525	C	A
6	chr6_32038442	0	32038442	A	C
6	chr6_32072852	0	32072852	C	G
6	chr6_32078919	0	32078919	G	C
6	chr6_32099672	0	32099672	C	G
6	chr6_32114710	0	32114710	C	A
6	chr6_32122731	0	32122731	G	C
6	chr6_32142693	0	32142693	T	G
6	chr6_32149839	0	32149839	C	A
6	chr6_32166319	0	32166319	A	T
6	chr6_32168987	0	32168987	A	C
6	chr6_32169081	0	32169081	G	T
6	chr6_32202444	0	32202444	C	G
6	chr6_32208975	0	32208975	G	T
6	chr6_32259980	0	32259980	G	T
6	chr6_32292546	0	32292546	T	G
6	chr6_32295983	0	32295983	C	A
6	chr6_32300974	0	32300974	G	T
6	chr6_32310881	0	32310881	G	T
6	chr6_32391159	0	32391159	G	T
6	chr6_32407283	0	32407283	A	C
6	chr6_32417029	0	32417029	G	C
6	chr6_32449638	0	32449638	G	T
6	chr6_32452457	0	32452457	G	T
6	chr6_32497554	0	32497554	A	T
6	chr6_32512730	0	32512730	A	C
6	chr6_32524547	0	32524547	C	A
6	chr6_32525082	0	32525082	A	T
6	chr6_32547852	0	32547852	A	C
6	chr6_32552719	0	32552719	A	C
6	chr6_32555768	0	32555768	G	T
6	chr6_32575944	0	32575944	T	A
6	chr6_32583662	0	32583662	G	T
6	chr6_32601996	0	32601996	C	G
6	chr6_32615947	0	32615947	T	A
6	chr6_32646915	0	32646915	A	T
6	chr6_32673417	0	32673417	T	G
6	chr6_32677244	0	32677244	A	C
6	chr6_32685467	0	32685467	C	G
6	chr6_32697101	0	32697101	G	C
6	chr6_32708343	0	32708343	A	T
6	chr6_32728207	0	32728207	C	A
6	chr6_32752847	0	32752847	C	A
6	chr6_32757838	0	32757838	T	G
6	chr6_32790618	0	32790618	C	A
6	chr6_32796390	0	32796390	C	G
6	chr6_32799163	0	32799163	T	G
6	chr6_32812214	0	32812214	T	G
6	chr6_32817597	0	32817597	G	C
6	chr6_32869662	0	32869662	A	C
6	chr6_32895426	0	32895426	G	T
6	chr6_32930644	0	32930644	T	A
6	chr6_32932639	0	32932639	T	G
6	chr6_32943537	0	32943537	G	C
6	chr6_32952279	0	32952279	T	G
6	chr6_32956572	0	32956572	T	G
6	chr6_32958846	0	32958846	C	A
6	chr6_32968389	0	32968389	C	G
6	chr6_32975437	0	32975437	C	G
6	chr6_32986022	0	32986022	T	A
6	chr6_33012763	0	33012763	G	T
6	chr6_33022814	0	33022814	A	T
6	chr6_33045975	0	33045975	G	T
6	chr6_33075627	0	33075627	T	A
6	chr6_33082328	0	33082328	A	T
6	chr6_33083540	0	33083540	T	A
6	chr6_33125087	0	33125087	G	C
6	chr6_33162798	0	33162798	T	G
6	chr6_33175278	0	33175278	T	A
6	chr6_33180775	0	33180775	T	G
6	chr6_33189069	0	33189069	C	A
6	chr6_33212050	0	33212050	G	T
6	chr6_33215202	0	33215202	C	G
6	chr6_33215733	0	33215733	A	C
6	chr6_33224011	0	33224011	T	G
6	chr6_33248325	0	33248325	G	T
6	chr6_33262268	0	33262268	C	G
6	chr6_33266452	0	33266452	A	T
6	chr6_33272893	0	33272893	A	C
6	chr6_33288696	0	33288696	C	G
6	chr6_33295573	0	33295573	T	G
6	chr6_33305908	0	33305908	C	A
6	chr6_33327807	0	33327807	T	G
6	chr6_33328884	0	33328884	A	T
6	chr6_33350411	0	33350411	C	G
6	chr6_33353098	0	33353098	C	G
6	chr6_33354633	0	33354633	C	G
6	chr6_33371789	0	33371789	G	C
6	chr6_33377674	0	33377674	A	T
6	chr6_33378049	0	33378049	C	A
6	chr6_33383136	0	33383136	G	T
6	chr6_33386142	0	33386142	A	C
6	chr6_33389541	0	33389541	G	T
6	chr6_33392860	0	33392860	T	G
6	chr6_33392962	0	33392962	G	C
6	chr6_33396398	0	33396398	C	G
6	chr6_33400138	0	33400138	G	C
6	chr6_33400376	0	33400376	A	C
6	chr6_33414583	0	33414583	C	G
6	chr6_33435610	0	33435610	A	T
6	chr6_33464531	0	33464531	G	T
6	chr6_33475415	0	33475415	T	G
6	chr6_33475684	0	33475684	G	C
6	chr6_33476233	0	33476233	T	G
6	chr6_33522126	0	33522126	A	C
6	chr6_33543060	0	33543060	C	A
6	chr6_33575770	0	33575770	G	C
6	chr6_33587053	0	33587053	T	G
6	chr6_33593068	0	33593068	G	T
6	chr6_33597108	0	33597108	C	G
6	chr6_33690265	0	33690265	T	A
6	chr6_33690344	0	33690344	G	T
6	chr6_33691859	0	33691859	G	T
6	chr6_33697094	0	33697094	A	C
6	chr6_33714606	0	33714606	C	A
6	chr6_33748616	0	33748616	G	T
6	chr6_33754206	0	33754206	A	C
6	chr6_33765381	0	33765381	G	T
6	chr6_33795425	0	33795425	C	A
6	chr6_33796100	0	33796100	C	A
6	chr6_33830186	0	33830186	G	T
6	chr6_33848378	0	33848378	G	T
6	chr6_33869748	0	33869748	G	C
6	chr6_33873272	0	33873272	G	T
6	chr6_33874060	0	33874060	T	G
6	chr6_33924087	0	33924087	C	A
6	chr6_33935514	0	33935514	T	A
6	chr6_33949986	0	33949986	C	A
6	chr6_34038553	0	34038553	C	A
6	chr6_34059432	0	34059432	C	G
6	chr6_34066635	0	34066635	G	C
6	chr6_34070728	0	34070728	A	C
6	chr6_34091801	0	34091801	A	C
6	chr6_34100965	0	34100965	C	A
6	chr6_34232141	0	34232141	C	A
6	chr6_34263375	0	34263375	A	T
6	chr6_34266556	0	34266556	T	A
6	chr6_34315368	0	34315368	A	C
6	chr6_34317036	0	34317036	C	A
6	chr6_34362175	0	34362175	G	C
6	chr6_34368833	0	34368833	G	T
6	chr6_34377083	0	34377083	G	C
6	chr6_34422296	0	34422296	C	G
6	chr6_34451055	0	34451055	C	A
6	chr6_34453420	0	34453420	A	C
6	chr6_34456009	0	34456009	A	T
6	chr6_34514233	0	34514233	A	C
6	chr6_34521100	0	34521100	A	C
6	chr6_34522066	0	34522066	G	T
6	chr6_34527152	0	34527152	T	A
6	chr6_34553606	0	34553606	G	C
6	chr6_34553744	0	34553744	C	G
6	chr6_34572802	0	34572802	C	G
6	chr6_34582483	0	34582483	A	C
6	chr6_34622984	0	34622984	G	T
6	chr6_34629001	0	34629001	C	A
6	chr6_34648902	0	34648902	G	T
6	chr6_34692331	0	34692331	T	G
6	chr6_34697648	0	34697648	T	G
6	chr6_34703896	0	34703896	A	T
6	chr6_34720081	0	34720081	T	G
6	chr6_34762118	0	34762118	G	C
6	chr6_34775557	0	34775557	A	C
6	chr6_34781360	0	34781360	C	G
6	chr6_34800748	0	34800748	G	C
6	chr6_34806290	0	34806290	A	T
6	chr6_34825174	0	34825174	G	C
6	chr6_34832788	0	34832788	T	A
6	chr6_34853472	0	34853472	T	G
6	chr6_34853834	0	34853834	C	G
6	chr6_34882534	0	34882534	T	A
6	chr6_34883485	0	34883485	G	T
6	chr6_34896324	0	34896324	A	T
6	chr6_34908245	0	34908245	C	A
6	chr6_34918141	0	34918141	C	A
6	chr6_34972044	0	34972044	C	A
6	chr6_34972715	0	34972715	A	C
6	chr6_35013959	0	35013959	A	T
6	chr6_35037211	0	35037211	C	G
6	chr6_35042855	0	35042855	A	T
6	chr6_35059483	0	35059483	A	T
6	chr6_35062772	0	35062772	A	T
6	chr6_35064477	0	35064477	C	A
6	chr6_35065462	0	35065462	C	A
6	chr6_35095350	0	35095350	A	T
6	chr6_35179817	0	35179817	A	T
6	chr6_35187080	0	35187080	C	G
6	chr6_35196889	0	35196889	A	C
6	chr6_35212649	0	35212649	T	A
6	chr6_35251047	0	35251047	G	T
6	chr6_35262346	0	35262346	T	G
6	chr6_35270781	0	35270781	T	G
6	chr6_35280983	0	35280983	C	G
6	chr6_35282043	0	35282043	T	G
6	chr6_35282390	0	35282390	A	C
6	chr6_35309709	0	35309709	G	T
6	chr6_35319205	0	35319205	A	C
6	chr6_35355290	0	35355290	T	G
6	chr6_35364106	0	35364106	C	A
6	chr6_35390090	0	35390090	A	T
6	chr6_35405681	0	35405681	T	A
6	chr6_35411094	0	35411094	T	A
6	chr6_35447396	0	35447396	T	G
6	chr6_35450028	0	35450028	C	A
6	chr6_35484858	0	35484858	T	G
6	chr6_35510435	0	35510435	G	C
6	chr6_35531390	0	35531390	G	C
6	chr6_35551252	0	35551252	A	T
6	chr6_35577098	0	35577098	C	A
6	chr6_35583475	0	35583475	A	T
6	chr6_35600619	0	35600619	T	A
6	chr6_35601875	0	35601875	G	C
6	chr6_35609434	0	35609434	C	A
6	chr6_35631594	0	35631594	T	A
6	chr6_35638447	0	35638447	A	T
6	chr6_35661611	0	35661611	C	A
6	chr6_35666041	0	35666041	G	C
6	chr6_35673111	0	35673111	C	A
6	chr6_35721575	0	35721575	G	C
6	chr6_35729638	0	35729638	T	G
6	chr6_35750422	0	35750422	T	A
6	chr6_35757179	0	35757179	T	A
6	chr6_35769919	0	35769919	C	A
6	chr6_35800141	0	35800141	T	A
6	chr6_35810848	0	35810848	G	T
6	chr6_35817070	0	35817070	G	T
6	chr6_35853705	0	35853705	T	G
6	chr6_35861337	0	35861337	C	G
6	chr6_35890208	0	35890208	C	G
6	chr6_35923561	0	35923561	A	C
6	chr6_35933136	0	35933136	C	A
6	chr6_35957180	0	35957180	G	T
6	chr6_35963819	0	35963819	C	G
6	chr6_35995716	0	35995716	C	A
6	chr6_36013244	0	36013244	C	G
6	chr6_36034811	0	36034811	A	C
6	chr6_36045258	0	36045258	G	C
6	chr6_36061032	0	36061032	G	C
6	chr6_36068240	0	36068240	T	G
6	chr6_36069246	0	36069246	G	C
6	chr6_36086530	0	36086530	C	G
6	chr6_36101781	0	36101781	T	G
6	chr6_36113584	0	36113584	A	T
6	chr6_36135958	0	36135958	A	C
6	chr6_36176224	0	36176224	G	C
6	chr6_36179642	0	36179642	T	G
6	chr6_36209550	0	36209550	T	G
6	chr6_36212456	0	36212456	A	C
6	chr6_36237844	0	36237844	A	C
6	chr6_36252014	0	36252014	T	G
6	chr6_36252650	0	36252650	T	G
6	chr6_36254428	0	36254428	A	C
6	chr6_36279830	0	36279830	G	C
6	chr6_36317823	0	36317823	A	C
6	chr6_36362207	0	36362207	G	T
6	chr6_36367003	0	36367003	G	C
6	chr6_36422153	0	36422153	A	C
6	chr6_36429830	0	36429830	T	A
6	chr6_36435110	0	36435110	T	G
6	chr6_36450246	0	36450246	T	A
6	chr6_36495179	0	36495179	T	A
6	chr6_36508285	0	36508285	A	C
6	chr6_36537239	0	36537239	G	T
6	chr6_36629733	0	36629733	T	G
6	chr6_36633769	0	36633769	A	C
6	chr6_36636563	0	36636563	G	T
6	chr6_36760703	0	36760703	G	T
6	chr6_36805311	0	36805311	G	T
6	chr6_36813536	0	36813536	C	A
6	chr6_36834440	0	36834440	A	T
6	chr6_36845689	0	36845689	T	A
6	chr6_36899143	0	36899143	C	A
6	chr6_36950314	0	36950314	C	G
6	chr6_36977691	0	36977691	C	G
6	chr6_37006344	0	37006344	C	A
6	chr6_37021085	0	37021085	T	G
6	chr6_37028948	0	37028948	T	G
6	chr6_37030866	0	37030866	C	A
6	chr6_37031585	0	37031585	A	T
6	chr6_37040986	0	37040986	T	A
6	chr6_37044765	0	37044765	T	G
6	chr6_37066665	0	37066665	C	A
6	chr6_37085212	0	37085212	G	C
6	chr6_37114126	0	37114126	T	G
6	chr6_37157334	0	37157334	T	A
6	chr6_37171745	0	37171745	C	A
6	chr6_37172357	0	37172357	C	A
6	chr6_37184873	0	37184873	A	C
6	chr6_37191877	0	37191877	A	T
6	chr6_37231689	0	37231689	A	T
6	chr6_37296804	0	37296804	A	C
6	chr6_37298078	0	37298078	C	A
6	chr6_37303225	0	37303225	C	G
6	chr6_37315385	0	37315385	C	A
6	chr6_37355896	0	37355896	A	T
6	chr6_37422210	0	37422210	C	G
6	chr6_37422816	0	37422816	A	T
6	chr6_37448572	0	37448572	C	G
6	chr6_37498660	0	37498660	C	G
6	chr6_37499835	0	37499835	C	G
6	chr6_37512231	0	37512231	G	T
6	chr6_37543344	0	37543344	T	G
6	chr6_37559504	0	37559504	T	A
6	chr6_37577102	0	37577102	A	T
6	chr6_37583448	0	37583448	T	G
6	chr6_37600964	0	37600964	G	T
6	chr6_37699368	0	37699368	T	A
6	chr6_37700303	0	37700303	C	A
6	chr6_37711411	0	37711411	C	A
6	chr6_37730187	0	37730187	C	A
6	chr6_37734042	0	37734042	T	G
6	chr6_37735630	0	37735630	T	G
6	chr6_37779792	0	37779792	T	G
6	chr6_37790175	0	37790175	A	C
6	chr6_37796876	0	37796876	A	T
6	chr6_37802507	0	37802507	G	T
6	chr6_37814345	0	37814345	G	C
6	chr6_37830931	0	37830931	C	G
6	chr6_37876467	0	37876467	G	C
6	chr6_37915706	0	37915706	C	G
6	chr6_37919850	0	37919850	G	C
6	chr6_37969023	0	37969023	A	T
6	chr6_38038786	0	38038786	G	T
6	chr6_38046516	0	38046516	T	A
6	chr6_38074948	0	38074948	G	T
6	chr6_38080910	0	38080910	G	C
6	chr6_38136519	0	38136519	G	T
6	chr6_38148287	0	38148287	G	T
6	chr6_38163739	0	38163739	C	G
6	chr6_38173618	0	38173618	C	A
6	chr6_38181228	0	38181228	A	T
6	chr6_38194293	0	38194293	C	G
6	chr6_38195454	0	38195454	A	C
6	chr6_38222450	0	38222450	T	A
6	chr6_38225086	0	38225086	C	A
6	chr6_38230204	0	38230204	C	G
6	chr6_38285308	0	38285308	T	A
6	chr6_38322681	0	38322681	C	G
6	chr6_38324049	0	38324049	G	T
6	chr6_38434762	0	38434762	G	T
6	chr6_38445006	0	38445006	T	G
6	chr6_38564806	0	38564806	T	G
6	chr6_38573654	0	38573654	T	A
6	chr6_38584463	0	38584463	C	G
6	chr6_38597820	0	38597820	A	T
6	chr6_38606746	0	38606746	T	A
6	chr6_38619917	0	38619917	A	C
6	chr6_38636704	0	38636704	G	T
6	chr6_38661956	0	38661956	A	C
6	chr6_38668530	0	38668530	G	T
6	chr6_38676790	0	38676790	A	T
6	chr6_38721953	0	38721953	G	T
6	chr6_38754836	0	38754836	C	A
6	chr6_38759983	0	38759983	C	G
6	chr6_38760917	0	38760917	T	A
6	chr6_38775781	0	38775781	G	T
6	chr6_38776924	0	38776924	G	T
6	chr6_38841344	0	38841344	G	T
6	chr6_38841975	0	38841975	T	A
6	chr6_38843494	0	38843494	G	C
6	chr6_38857407	0	38857407	A	C
6	chr6_38884545	0	38884545	G	C
6	chr6_38886017	0	38886017	C	A
6	chr6_38887827	0	38887827	C	A
6	chr6_38906987	0	38906987	T	G
6	chr6_38912498	0	38912498	C	G
6	chr6_38914021	0	38914021	C	A
6	chr6_38933578	0	38933578	G	C
6	chr6_38994845	0	38994845	G	C
6	chr6_38997066	0	38997066	C	A
6	chr6_39000418	0	39000418	A	T
6	chr6_39034496	0	39034496	A	C
6	chr6_39043875	0	39043875	C	G
6	chr6_39055924	0	39055924	T	A
6	chr6_39090666	0	39090666	C	A
6	chr6_39111506	0	39111506	C	A
6	chr6_39112599	0	39112599	G	T
6	chr6_39116932	0	39116932	A	T
6	chr6_39132404	0	39132404	C	G
6	chr6_39135503	0	39135503	C	A
6	chr6_39152792	0	39152792	C	A
6	chr6_39234940	0	39234940	A	C
6	chr6_39246838	0	39246838	A	C
6	chr6_39247167	0	39247167	G	C
6	chr6_39272437	0	39272437	A	T
6	chr6_39305443	0	39305443	G	T
6	chr6_39312225	0	39312225	C	G
6	chr6_39319791	0	39319791	C	G
6	chr6_39376014	0	39376014	A	T
6	chr6_39386122	0	39386122	G	C
6	chr6_39391271	0	39391271	T	G
6	chr6_39429087	0	39429087	G	T
6	chr6_39437947	0	39437947	C	G
6	chr6_39438867	0	39438867	A	C
6	chr6_39460281	0	39460281	C	A
6	chr6_39491927	0	39491927	T	G
6	chr6_39494258	0	39494258	C	A
6	chr6_39496279	0	39496279	T	A
6	chr6_39537992	0	39537992	G	T
6	chr6_39549435	0	39549435	A	C
6	chr6_39557756	0	39557756	C	A
6	chr6_39607357	0	39607357	A	T
6	chr6_39608164	0	39608164	C	G
6	chr6_39621163	0	39621163	C	A
6	chr6_39627776	0	39627776	G	T
6	chr6_39637503	0	39637503	G	T
6	chr6_39641345	0	39641345	C	G
6	chr6_39649083	0	39649083	G	C
6	chr6_39669236	0	39669236	T	G
6	chr6_39699879	0	39699879	G	C
6	chr6_39702002	0	39702002	A	T
6	chr6_39707460	0	39707460	C	G
6	chr6_39708084	0	39708084	T	G
6	chr6_39715769	0	39715769	G	C
6	chr6_39723661	0	39723661	G	T
6	chr6_39731834	0	39731834	T	A
6	chr6_39732779	0	39732779	G	T
6	chr6_39744429	0	39744429	C	G
6	chr6_39749817	0	39749817	C	G
6	chr6_39753139	0	39753139	G	C
6	chr6_39797555	0	39797555	A	T
6	chr6_39799557	0	39799557	C	G
6	chr6_39800288	0	39800288	A	T
6	chr6_39828701	0	39828701	G	T
6	chr6_39864949	0	39864949	T	G
6	chr6_39871558	0	39871558	A	C
6	chr6_39879428	0	39879428	C	A
6	chr6_39882688	0	39882688	A	C
6	chr6_39903948	0	39903948	A	C
6	chr6_39930151	0	39930151	T	A
6	chr6_39936565	0	39936565	C	A
6	chr6_39943520	0	39943520	T	G
6	chr6_39944032	0	39944032	C	A
6	chr6_39960966	0	39960966	A	C
6	chr6_39996315	0	39996315	A	T
6	chr6_40015404	0	40015404	C	A
6	chr6_40040579	0	40040579	C	G
6	chr6_40057550	0	40057550	C	A
6	chr6_40071537	0	40071537	A	T
6	chr6_40141993	0	40141993	A	C
6	chr6_40156380	0	40156380	A	C
6	chr6_40168764	0	40168764	C	G
6	chr6_40171114	0	40171114	C	A
6	chr6_40182183	0	40182183	G	C
6	chr6_40213021	0	40213021	C	G
6	chr6_40214810	0	40214810	C	A
6	chr6_40242974	0	40242974	C	A
6	chr6_40277197	0	40277197	T	G
6	chr6_40277334	0	40277334	G	C
6	chr6_40291693	0	40291693	G	T
6	chr6_40294283	0	40294283	T	A
6	chr6_40325474	0	40325474	G	T
6	chr6_40330948	0	40330948	C	G
6	chr6_40351691	0	40351691	G	T
6	chr6_40369398	0	40369398	G	T
6	chr6_40380119	0	40380119	C	A
6	chr6_40401594	0	40401594	C	G
6	chr6_40405345	0	40405345	C	A
6	chr6_40412222	0	40412222	G	T
6	chr6_40481966	0	40481966	A	T
6	chr6_40484255	0	40484255	G	T
6	chr6_40508131	0	40508131	A	C
6	chr6_40511245	0	40511245	C	A
6	chr6_40528585	0	40528585	G	C
6	chr6_40568176	0	40568176	T	A
6	chr6_40585542	0	40585542	G	C
6	chr6_40588702	0	40588702	G	T
6	chr6_40594644	0	40594644	C	G
6	chr6_40602640	0	40602640	G	C
6	chr6_40610415	0	40610415	G	C
6	chr6_40618695	0	40618695	C	A
6	chr6_40634131	0	40634131	A	C
6	chr6_40640886	0	40640886	G	C
6	chr6_40644384	0	40644384	C	A
6	chr6_40654495	0	40654495	G	T
6	chr6_40655768	0	40655768	T	A
6	chr6_40681119	0	40681119	T	A
6	chr6_40688760	0	40688760	T	G
6	chr6_40691300	0	40691300	C	A
6	chr6_40695957	0	40695957	G	C
6	chr6_40701722	0	40701722	C	A
6	chr6_40711126	0	40711126	G	C
6	chr6_40719919	0	40719919	T	G
6	chr6_40725320	0	40725320	T	G
6	chr6_40737023	0	40737023	C	G
6	chr6_40756655	0	40756655	C	A
6	chr6_40757812	0	40757812	C	G
6	chr6_40760064	0	40760064	A	C
6	chr6_40769979	0	40769979	C	A
6	chr6_40771331	0	40771331	T	A
6	chr6_40778022	0	40778022	G	T
6	chr6_40788154	0	40788154	G	T
6	chr6_40798081	0	40798081	T	G
6	chr6_40802970	0	40802970	G	C
6	chr6_40814043	0	40814043	G	C
6	chr6_40817231	0	40817231	T	A
6	chr6_40826238	0	40826238	T	A
6	chr6_40844322	0	40844322	T	A
6	chr6_40844523	0	40844523	T	G
6	chr6_40853873	0	40853873	C	A
6	chr6_40871185	0	40871185	C	G
6	chr6_40883389	0	40883389	C	A
6	chr6_40884037	0	40884037	C	A
6	chr6_40886164	0	40886164	T	A
6	chr6_40902494	0	40902494	G	T
6	chr6_40970860	0	40970860	G	C
6	chr6_40976021	0	40976021	T	A
6	chr6_40989399	0	40989399	G	T
6	chr6_41010045	0	41010045	G	C
6	chr6_41028790	0	41028790	G	C
6	chr6_41035856	0	41035856	A	C
6	chr6_41059843	0	41059843	A	C
6	chr6_41076606	0	41076606	G	T
6	chr6_41089490	0	41089490	C	A
6	chr6_41094914	0	41094914	T	G
6	chr6_41100930	0	41100930	C	G
6	chr6_41111830	0	41111830	A	T
6	chr6_41114649	0	41114649	G	C
6	chr6_41116095	0	41116095	C	A
6	chr6_41125193	0	41125193	C	A
6	chr6_41134896	0	41134896	C	G
6	chr6_41140351	0	41140351	T	G
6	chr6_41145823	0	41145823	C	G
6	chr6_41164129	0	41164129	C	G
6	chr6_41184441	0	41184441	T	G
6	chr6_41187583	0	41187583	G	C
6	chr6_41210077	0	41210077	A	C
6	chr6_41223832	0	41223832	A	C
6	chr6_41236343	0	41236343	G	C
6	chr6_41237670	0	41237670	G	C
6	chr6_41245265	0	41245265	C	G
6	chr6_41247152	0	41247152	C	A
6	chr6_41263091	0	41263091	T	A
6	chr6_41274641	0	41274641	A	C
6	chr6_41284696	0	41284696	G	T
6	chr6_41294150	0	41294150	A	C
6	chr6_41307751	0	41307751	G	T
6	chr6_41314375	0	41314375	T	G
6	chr6_41318101	0	41318101	C	A
6	chr6_41320378	0	41320378	G	C
6	chr6_41408441	0	41408441	C	A
6	chr6_41413206	0	41413206	G	C
6	chr6_41421879	0	41421879	T	G
6	chr6_41470197	0	41470197	A	C
6	chr6_41472993	0	41472993	A	T
6	chr6_41484893	0	41484893	A	T
6	chr6_41490178	0	41490178	C	G
6	chr6_41491498	0	41491498	T	A
6	chr6_41507073	0	41507073	C	A
6	chr6_41509054	0	41509054	C	G
6	chr6_41510326	0	41510326	G	T
6	chr6_41511080	0	41511080	G	C
6	chr6_41514000	0	41514000	T	G
6	chr6_41521315	0	41521315	A	C
6	chr6_41546474	0	41546474	C	G
6	chr6_41586656	0	41586656	C	A
6	chr6_41595917	0	41595917	C	A
6	chr6_41613377	0	41613377	G	T
6	chr6_41619960	0	41619960	C	G
6	chr6_41641196	0	41641196	A	C
6	chr6_41655391	0	41655391	A	T
6	chr6_41662492	0	41662492	G	T
6	chr6_41682732	0	41682732	C	G
6	chr6_41702817	0	41702817	C	G
6	chr6_41718288	0	41718288	T	G
6	chr6_41731100	0	41731100	G	T
6	chr6_41737041	0	41737041	A	C
6	chr6_41748277	0	41748277	A	T
6	chr6_41769165	0	41769165	A	C
6	chr6_41842171	0	41842171	T	G
6	chr6_41881397	0	41881397	G	C
6	chr6_41929752	0	41929752	A	T
6	chr6_41962143	0	41962143	G	C
6	chr6_41971316	0	41971316	G	C
6	chr6_41973563	0	41973563	G	T
6	chr6_42003136	0	42003136	A	T
6	chr6_42055213	0	42055213	T	G
6	chr6_42127798	0	42127798	T	G
6	chr6_42136871	0	42136871	C	A
6	chr6_42143560	0	42143560	A	T
6	chr6_42158853	0	42158853	G	C
6	chr6_42190633	0	42190633	G	C
6	chr6_42218845	0	42218845	G	C
6	chr6_42244550	0	42244550	T	G
6	chr6_42245442	0	42245442	G	C
6	chr6_42298238	0	42298238	G	T
6	chr6_42304792	0	42304792	T	G
6	chr6_42307950	0	42307950	T	A
6	chr6_42315649	0	42315649	C	A
6	chr6_42340531	0	42340531	C	A
6	chr6_42341559	0	42341559	C	A
6	chr6_42358815	0	42358815	C	G
6	chr6_42360429	0	42360429	C	A
6	chr6_42400069	0	42400069	C	A
6	chr6_42411886	0	42411886	C	G
6	chr6_42418093	0	42418093	G	T
6	chr6_42424837	0	42424837	C	A
6	chr6_42428403	0	42428403	A	C
6	chr6_42445896	0	42445896	T	G
6	chr6_42451638	0	42451638	C	G
6	chr6_42466840	0	42466840	C	A
6	chr6_42485904	0	42485904	G	T
6	chr6_42512160	0	42512160	G	T
6	chr6_42513099	0	42513099	T	A
6	chr6_42519811	0	42519811	A	T
6	chr6_42529032	0	42529032	A	C
6	chr6_42565161	0	42565161	A	C
6	chr6_42572654	0	42572654	G	C
6	chr6_42582177	0	42582177	T	G
6	chr6_42589843	0	42589843	C	G
6	chr6_42630132	0	42630132	A	T
6	chr6_42639450	0	42639450	A	T
6	chr6_42642441	0	42642441	C	G
6	chr6_42652801	0	42652801	A	T
6	chr6_42663922	0	42663922	A	C
6	chr6_42681190	0	42681190	A	C
6	chr6_42681687	0	42681687	C	A
6	chr6_42727803	0	42727803	G	T
6	chr6_42750860	0	42750860	T	A
6	chr6_42753780	0	42753780	T	G
6	chr6_42797334	0	42797334	T	G
6	chr6_42812426	0	42812426	G	T
6	chr6_42816238	0	42816238	G	T
6	chr6_42822324	0	42822324	G	C
6	chr6_42831504	0	42831504	G	C
6	chr6_42879803	0	42879803	T	G
6	chr6_42916850	0	42916850	A	C
6	chr6_42956642	0	42956642	G	C
6	chr6_42970115	0	42970115	A	C
6	chr6_42982335	0	42982335	G	T
6	chr6_42992972	0	42992972	T	G
6	chr6_43000315	0	43000315	T	A
6	chr6_43024019	0	43024019	T	G
6	chr6_43026596	0	43026596	G	T
6	chr6_43028645	0	43028645	G	T
6	chr6_43041982	0	43041982	T	A
6	chr6_43056742	0	43056742	G	T
6	chr6_43063802	0	43063802	T	A
6	chr6_43106909	0	43106909	G	T
6	chr6_43131220	0	43131220	C	A
6	chr6_43166620	0	43166620	T	G
6	chr6_43181769	0	43181769	C	A
6	chr6_43187591	0	43187591	A	C
6	chr6_43198488	0	43198488	C	G
6	chr6_43218374	0	43218374	G	C
6	chr6_43263912	0	43263912	C	A
6	chr6_43269001	0	43269001	A	C
6	chr6_43273697	0	43273697	C	A
6	chr6_43371940	0	43371940	G	T
6	chr6_43409549	0	43409549	T	G
6	chr6_43412425	0	43412425	C	G
6	chr6_43435833	0	43435833	A	T
6	chr6_43437619	0	43437619	T	G
6	chr6_43441435	0	43441435	C	G
6	chr6_43448518	0	43448518	G	C
6	chr6_43452420	0	43452420	G	T
6	chr6_43453060	0	43453060	C	A
6	chr6_43453275	0	43453275	G	C
6	chr6_43469967	0	43469967	T	A
6	chr6_43487886	0	43487886	G	T
6	chr6_43493426	0	43493426	C	A
6	chr6_43495700	0	43495700	G	T
6	chr6_43499560	0	43499560	T	A
6	chr6_43517773	0	43517773	T	A
6	chr6_43579704	0	43579704	G	T
6	chr6_43608900	0	43608900	G	C
6	chr6_43622089	0	43622089	C	A
6	chr6_43636375	0	43636375	G	T
6	chr6_43657139	0	43657139	C	A
6	chr6_43673542	0	43673542	C	G
6	chr6_43685405	0	43685405	T	A
6	chr6_43720204	0	43720204	A	C
6	chr6_43725589	0	43725589	A	T
6	chr6_43731603	0	43731603	T	A
6	chr6_43746955	0	43746955	A	C
6	chr6_43766012	0	43766012	T	G
6	chr6_43777790	0	43777790	A	T
6	chr6_43797742	0	43797742	A	C
6	chr6_43804311	0	43804311	T	A
6	chr6_43833643	0	43833643	G	T
6	chr6_43898998	0	43898998	A	C
6	chr6_43900124	0	43900124	C	A
6	chr6_43900233	0	43900233	G	C
6	chr6_43933993	0	43933993	T	A
6	chr6_43995155	0	43995155	A	T
6	chr6_44005411	0	44005411	C	A
6	chr6_44006025	0	44006025	G	C
6	chr6_44019793	0	44019793	A	T
6	chr6_44021339	0	44021339	G	C
6	chr6_44044974	0	44044974	T	A
6	chr6_44084842	0	44084842	G	C
6	chr6_44091570	0	44091570	C	G
6	chr6_44114381	0	44114381	G	T
6	chr6_44115936	0	44115936	A	C
6	chr6_44116126	0	44116126	A	C
6	chr6_44151068	0	44151068	A	T
6	chr6_44156550	0	44156550	C	G
6	chr6_44159967	0	44159967	C	G
6	chr6_44160044	0	44160044	G	C
6	chr6_44165419	0	44165419	G	T
6	chr6_44179426	0	44179426	T	G
6	chr6_44243585	0	44243585	G	T
6	chr6_44246025	0	44246025	G	T
6	chr6_44265654	0	44265654	A	T
6	chr6_44273463	0	44273463	C	A
6	chr6_44274254	0	44274254	C	A
6	chr6_44279960	0	44279960	T	G
6	chr6_44289796	0	44289796	G	T
6	chr6_44329779	0	44329779	C	G
6	chr6_44334592	0	44334592	T	G
6	chr6_44344320	0	44344320	C	A
6	chr6_44353324	0	44353324	T	A
6	chr6_44389851	0	44389851	G	C
6	chr6_44403341	0	44403341	G	T
6	chr6_44406301	0	44406301	G	C
6	chr6_44494197	0	44494197	A	C
6	chr6_44498736	0	44498736	C	A
6	chr6_44515706	0	44515706	A	T
6	chr6_44523076	0	44523076	T	G
6	chr6_44545995	0	44545995	T	A
6	chr6_44559643	0	44559643	C	G
6	chr6_44579254	0	44579254	C	G
6	chr6_44608327	0	44608327	C	A
6	chr6_44609381	0	44609381	T	G
6	chr6_44621918	0	44621918	C	G
6	chr6_44638979	0	44638979	G	C
6	chr6_44654111	0	44654111	A	C
6	chr6_44686142	0	44686142	T	G
6	chr6_44696088	0	44696088	A	C
6	chr6_44740004	0	44740004	G	C
6	chr6_44745096	0	44745096	C	A
6	chr6_44772862	0	44772862	G	T
6	chr6_44799573	0	44799573	A	T
6	chr6_44819180	0	44819180	T	G
6	chr6_44831918	0	44831918	G	C
6	chr6_44840437	0	44840437	A	C
6	chr6_44875655	0	44875655	T	G
6	chr6_44878756	0	44878756	A	C
6	chr6_44910445	0	44910445	C	A
6	chr6_44916611	0	44916611	C	A
6	chr6_44930141	0	44930141	C	G
6	chr6_44935024	0	44935024	G	C
6	chr6_44973288	0	44973288	A	T
6	chr6_44987660	0	44987660	C	G
6	chr6_44992959	0	44992959	C	G
6	chr6_45026436	0	45026436	C	A
6	chr6_45048121	0	45048121	T	A
6	chr6_45057587	0	45057587	C	G
6	chr6_45156859	0	45156859	C	A
6	chr6_45170460	0	45170460	T	A
6	chr6_45242484	0	45242484	G	T
6	chr6_45243250	0	45243250	T	G
6	chr6_45291049	0	45291049	T	A
6	chr6_45342839	0	45342839	A	C
6	chr6_45357118	0	45357118	T	G
6	chr6_45406229	0	45406229	A	C
6	chr6_45411608	0	45411608	A	T
6	chr6_45433763	0	45433763	C	A
6	chr6_45441073	0	45441073	C	A
6	chr6_45447572	0	45447572	C	A
6	chr6_45489832	0	45489832	A	C
6	chr6_45503212	0	45503212	G	T
6	chr6_45504931	0	45504931	T	G
6	chr6_45513940	0	45513940	T	A
6	chr6_45517949	0	45517949	C	G
6	chr6_45521177	0	45521177	G	C
6	chr6_45579954	0	45579954	C	A
6	chr6_45601234	0	45601234	A	C
6	chr6_45614784	0	45614784	G	C
6	chr6_45625238	0	45625238	G	C
6	chr6_45625304	0	45625304	A	C
6	chr6_45656228	0	45656228	C	A
6	chr6_45661623	0	45661623	C	A
6	chr6_45672058	0	45672058	T	G
6	chr6_45692274	0	45692274	G	T
6	chr6_45720456	0	45720456	G	C
6	chr6_45739263	0	45739263	T	G
6	chr6_45740611	0	45740611	T	G
6	chr6_45747288	0	45747288	G	T
6	chr6_45769976	0	45769976	T	G
6	chr6_45784011	0	45784011	C	G
6	chr6_45797179	0	45797179	A	T
6	chr6_45815280	0	45815280	A	C
6	chr6_45834710	0	45834710	G	C
6	chr6_45847979	0	45847979	C	A
6	chr6_45848294	0	45848294	C	A
6	chr6_45852545	0	45852545	C	A
6	chr6_45910053	0	45910053	T	A
6	chr6_45911153	0	45911153	C	A
6	chr6_45911469	0	45911469	A	T
6	chr6_45994524	0	45994524	G	T
6	chr6_45996976	0	45996976	G	T
6	chr6_45998962	0	45998962	G	C
6	chr6_45999050	0	45999050	A	T
6	chr6_46031085	0	46031085	G	T
6	chr6_46047485	0	46047485	T	A
6	chr6_46080205	0	46080205	A	T
6	chr6_46104465	0	46104465	A	T
6	chr6_46147199	0	46147199	G	T
6	chr6_46185541	0	46185541	G	T
6	chr6_46216445	0	46216445	A	T
6	chr6_46218870	0	46218870	T	G
6	chr6_46238922	0	46238922	C	G
6	chr6_46249892	0	46249892	C	G
6	chr6_46274046	0	46274046	G	C
6	chr6_46287671	0	46287671	G	T
6	chr6_46311516	0	46311516	C	A
6	chr6_46319214	0	46319214	G	C
6	chr6_46368025	0	46368025	G	T
6	chr6_46381098	0	46381098	G	T
6	chr6_46383932	0	46383932	C	A
6	chr6_46388365	0	46388365	T	A
6	chr6_46490362	0	46490362	T	G
6	chr6_46501093	0	46501093	G	C
6	chr6_46518273	0	46518273	C	A
6	chr6_46555948	0	46555948	C	G
6	chr6_46559137	0	46559137	A	C
6	chr6_46602883	0	46602883	C	G
6	chr6_46615206	0	46615206	G	T
6	chr6_46647683	0	46647683	G	T
6	chr6_46690932	0	46690932	C	G
6	chr6_46745495	0	46745495	G	C
6	chr6_46765152	0	46765152	G	C
6	chr6_46800304	0	46800304	T	A
6	chr6_46844988	0	46844988	C	G
6	chr6_46860693	0	46860693	T	A
6	chr6_46872207	0	46872207	G	T
6	chr6_46901927	0	46901927	C	A
6	chr6_46917509	0	46917509	C	A
6	chr6_46926236	0	46926236	G	C
6	chr6_46927214	0	46927214	G	T
6	chr6_47017969	0	47017969	G	T
6	chr6_47019907	0	47019907	G	C
6	chr6_47063779	0	47063779	C	G
6	chr6_47064828	0	47064828	G	C
6	chr6_47141221	0	47141221	C	A
6	chr6_47155266	0	47155266	C	G
6	chr6_47164620	0	47164620	G	T
6	chr6_47183310	0	47183310	C	G
6	chr6_47208393	0	47208393	A	T
6	chr6_47225299	0	47225299	A	C
6	chr6_47240331	0	47240331	G	C
6	chr6_47250126	0	47250126	T	G
6	chr6_47250284	0	47250284	G	C
6	chr6_47265307	0	47265307	G	T
6	chr6_47280946	0	47280946	A	C
6	chr6_47281582	0	47281582	T	G
6	chr6_47288929	0	47288929	A	C
6	chr6_47305220	0	47305220	C	A
6	chr6_47366611	0	47366611	C	G
6	chr6_47384085	0	47384085	A	T
6	chr6_47411509	0	47411509	G	T
6	chr6_47417643	0	47417643	G	T
6	chr6_47435804	0	47435804	A	C
6	chr6_47468598	0	47468598	A	T
6	chr6_47472555	0	47472555	G	T
6	chr6_47504464	0	47504464	C	G
6	chr6_47523567	0	47523567	C	G
6	chr6_47554990	0	47554990	G	C
6	chr6_47613738	0	47613738	C	A
6	chr6_47664557	0	47664557	A	T
6	chr6_47676236	0	47676236	A	T
6	chr6_47677823	0	47677823	G	T
6	chr6_47704776	0	47704776	T	G
6	chr6_47709961	0	47709961	G	C
6	chr6_47726226	0	47726226	G	C
6	chr6_47727650	0	47727650	A	T
6	chr6_47738034	0	47738034	A	C
6	chr6_47739288	0	47739288	T	A
6	chr6_47747935	0	47747935	A	C
6	chr6_47752058	0	47752058	C	G
6	chr6_47759347	0	47759347	C	G
6	chr6_47822613	0	47822613	T	G
6	chr6_47851513	0	47851513	G	T
6	chr6_47853519	0	47853519	A	C
6	chr6_47853898	0	47853898	C	A
6	chr6_47857166	0	47857166	G	C
6	chr6_47864671	0	47864671	G	T
6	chr6_47865219	0	47865219	C	G
6	chr6_47866938	0	47866938	T	G
6	chr6_47877639	0	47877639	C	A
6	chr6_47881632	0	47881632	C	A
6	chr6_47887351	0	47887351	T	A
6	chr6_47916234	0	47916234	C	G
6	chr6_47917543	0	47917543	C	A
6	chr6_47925202	0	47925202	C	A
6	chr6_47926923	0	47926923	T	G
6	chr6_47933278	0	47933278	T	G
6	chr6_47946948	0	47946948	C	G
6	chr6_47982629	0	47982629	T	A
6	chr6_47998020	0	47998020	A	T
6	chr6_48007018	0	48007018	A	C
6	chr6_48023410	0	48023410	T	G
6	chr6_48055702	0	48055702	C	A
6	chr6_48071707	0	48071707	G	C
6	chr6_48087993	0	48087993	T	G
6	chr6_48095442	0	48095442	G	C
6	chr6_48114373	0	48114373	C	G
6	chr6_48128461	0	48128461	G	C
6	chr6_48150402	0	48150402	C	A
6	chr6_48167831	0	48167831	G	T
6	chr6_48172330	0	48172330	G	T
6	chr6_48203051	0	48203051	G	T
6	chr6_48206794	0	48206794	T	G
6	chr6_48211743	0	48211743	A	C
6	chr6_48213434	0	48213434	T	G
6	chr6_48247722	0	48247722	C	A
6	chr6_48270389	0	48270389	G	T
6	chr6_48271566	0	48271566	C	G
6	chr6_48293388	0	48293388	G	C
6	chr6_48328450	0	48328450	A	T
6	chr6_48352594	0	48352594	T	A
6	chr6_48354298	0	48354298	A	C
6	chr6_48364512	0	48364512	C	G
6	chr6_48382000	0	48382000	C	G
6	chr6_48423019	0	48423019	G	C
6	chr6_48440443	0	48440443	G	T
6	chr6_48459584	0	48459584	T	G
6	chr6_48461171	0	48461171	G	C
6	chr6_48465722	0	48465722	T	G
6	chr6_48466854	0	48466854	T	A
6	chr6_48500411	0	48500411	C	A
6	chr6_48518233	0	48518233	A	C
6	chr6_48551031	0	48551031	A	C
6	chr6_48574996	0	48574996	T	A
6	chr6_48577696	0	48577696	G	T
6	chr6_48608037	0	48608037	G	C
6	chr6_48609757	0	48609757	C	G
6	chr6_48617744	0	48617744	A	C
6	chr6_48630938	0	48630938	G	C
6	chr6_48635728	0	48635728	C	G
6	chr6_48641070	0	48641070	C	G
6	chr6_48651122	0	48651122	A	C
6	chr6_48683888	0	48683888	T	A
6	chr6_48720450	0	48720450	C	A
6	chr6_48734060	0	48734060	C	G
6	chr6_48734091	0	48734091	G	T
6	chr6_48745326	0	48745326	C	A
6	chr6_48752210	0	48752210	G	T
6	chr6_48782974	0	48782974	C	A
6	chr6_48792240	0	48792240	T	A
6	chr6_48868661	0	48868661	G	T
6	chr6_48880873	0	48880873	T	A
6	chr6_48921739	0	48921739	A	C
6	chr6_48933733	0	48933733	G	C
6	chr6_48960254	0	48960254	C	G
6	chr6_48962652	0	48962652	C	G
6	chr6_48963844	0	48963844	T	G
6	chr6_48990295	0	48990295	A	C
6	chr6_49024680	0	49024680	G	T
6	chr6_49036622	0	49036622	C	G
6	chr6_49057599	0	49057599	C	A
6	chr6_49059723	0	49059723	G	C
6	chr6_49101341	0	49101341	A	T
6	chr6_49109142	0	49109142	T	G
6	chr6_49141733	0	49141733	C	G
6	chr6_49158505	0	49158505	A	T
6	chr6_49167063	0	49167063	G	C
6	chr6_49169212	0	49169212	A	C
6	chr6_49179443	0	49179443	T	A
6	chr6_49181434	0	49181434	G	T
6	chr6_49209533	0	49209533	T	A
6	chr6_49246868	0	49246868	A	C
6	chr6_49248649	0	49248649	G	T
6	chr6_49260670	0	49260670	A	C
6	chr6_49261230	0	49261230	C	G
6	chr6_49278439	0	49278439	G	T
6	chr6_49289110	0	49289110	A	C
6	chr6_49300147	0	49300147	C	G
6	chr6_49325140	0	49325140	T	G
6	chr6_49325697	0	49325697	C	A
6	chr6_49343360	0	49343360	A	C
6	chr6_49347335	0	49347335	A	T
6	chr6_49387670	0	49387670	C	G
6	chr6_49395769	0	49395769	T	A
6	chr6_49405292	0	49405292	T	A
6	chr6_49451117	0	49451117	A	T
6	chr6_49472957	0	49472957	G	T
6	chr6_49486874	0	49486874	C	G
6	chr6_49507369	0	49507369	C	A
6	chr6_49558694	0	49558694	G	T
6	chr6_49569466	0	49569466	G	T
6	chr6_49574170	0	49574170	T	A
6	chr6_49653158	0	49653158	A	C
6	chr6_49725069	0	49725069	G	C
6	chr6_49738450	0	49738450	A	C
6	chr6_49753963	0	49753963	A	C
6	chr6_49842940	0	49842940	A	T
6	chr6_49863210	0	49863210	T	A
6	chr6_49909906	0	49909906	G	T
6	chr6_49921887	0	49921887	A	C
6	chr6_49929158	0	49929158	C	G
6	chr6_49935131	0	49935131	G	C
6	chr6_49954775	0	49954775	G	C
6	chr6_49971412	0	49971412	C	A
6	chr6_49971542	0	49971542	G	T
6	chr6_49983021	0	49983021	G	T
6	chr6_50002644	0	50002644	C	G
6	chr6_50091163	0	50091163	G	C
6	chr6_50109020	0	50109020	G	T
6	chr6_50109256	0	50109256	G	C
6	chr6_50118520	0	50118520	A	C
6	chr6_50147776	0	50147776	A	C
6	chr6_50154707	0	50154707	T	A
6	chr6_50163867	0	50163867	G	T
6	chr6_50164570	0	50164570	A	C
6	chr6_50174227	0	50174227	G	T
6	chr6_50180763	0	50180763	A	C
6	chr6_50194184	0	50194184	T	G
6	chr6_50205651	0	50205651	C	A
6	chr6_50253964	0	50253964	G	C
6	chr6_50299252	0	50299252	C	G
6	chr6_50337378	0	50337378	A	C
6	chr6_50340054	0	50340054	C	A
6	chr6_50343515	0	50343515	A	C
6	chr6_50360994	0	50360994	T	G
6	chr6_50362891	0	50362891	T	G
6	chr6_50363988	0	50363988	A	C
6	chr6_50364521	0	50364521	A	C
6	chr6_50364740	0	50364740	C	A
6	chr6_50370383	0	50370383	A	C
6	chr6_50406692	0	50406692	A	C
6	chr6_50409559	0	50409559	T	G
6	chr6_50426732	0	50426732	G	T
6	chr6_50455186	0	50455186	A	C
6	chr6_50462924	0	50462924	G	C
6	chr6_50475061	0	50475061	T	A
6	chr6_50486035	0	50486035	G	C
6	chr6_50496521	0	50496521	T	A
6	chr6_50496982	0	50496982	C	A
6	chr6_50506438	0	50506438	G	T
6	chr6_50547569	0	50547569	T	A
6	chr6_50615118	0	50615118	C	G
6	chr6_50615527	0	50615527	A	C
6	chr6_50654241	0	50654241	G	T
6	chr6_50673383	0	50673383	T	A
6	chr6_50675374	0	50675374	A	T
6	chr6_50684813	0	50684813	T	G
6	chr6_50685226	0	50685226	G	C
6	chr6_50718158	0	50718158	A	T
6	chr6_50737315	0	50737315	C	A
6	chr6_50772375	0	50772375	G	T
6	chr6_50775212	0	50775212	G	T
6	chr6_50794131	0	50794131	C	G
6	chr6_50799309	0	50799309	C	G
6	chr6_50871999	0	50871999	T	G
6	chr6_50889342	0	50889342	A	T
6	chr6_50898156	0	50898156	G	T
6	chr6_50919874	0	50919874	G	C
6	chr6_50950402	0	50950402	A	T
6	chr6_50962390	0	50962390	A	C
6	chr6_51032193	0	51032193	G	C
6	chr6_51036100	0	51036100	A	C
6	chr6_51058379	0	51058379	T	A
6	chr6_51066790	0	51066790	A	T
6	chr6_51095269	0	51095269	G	C
6	chr6_51098473	0	51098473	G	T
6	chr6_51104668	0	51104668	G	T
6	chr6_51144831	0	51144831	A	C
6	chr6_51151667	0	51151667	T	G
6	chr6_51187618	0	51187618	C	G
6	chr6_51222614	0	51222614	C	G
6	chr6_51222732	0	51222732	T	G
6	chr6_51235866	0	51235866	A	C
6	chr6_51242931	0	51242931	A	T
6	chr6_51243340	0	51243340	T	A
6	chr6_51250802	0	51250802	G	C
6	chr6_51251202	0	51251202	C	G
6	chr6_51257306	0	51257306	C	A
6	chr6_51267330	0	51267330	A	T
6	chr6_51270235	0	51270235	T	G
6	chr6_51274990	0	51274990	C	A
6	chr6_51285737	0	51285737	G	C
6	chr6_51309349	0	51309349	G	T
6	chr6_51321968	0	51321968	T	A
6	chr6_51330850	0	51330850	G	C
6	chr6_51354082	0	51354082	C	G
6	chr6_51358818	0	51358818	G	T
6	chr6_51359034	0	51359034	T	A
6	chr6_51360492	0	51360492	G	C
6	chr6_51371667	0	51371667	C	G
6	chr6_51388980	0	51388980	A	T
6	chr6_51425374	0	51425374	T	G
6	chr6_51430489	0	51430489	G	T
6	chr6_51447690	0	51447690	G	T
6	chr6_51450970	0	51450970	G	C
6	chr6_51470340	0	51470340	C	G
6	chr6_51489535	0	51489535	G	C
6	chr6_51505009	0	51505009	G	C
6	chr6_51545886	0	51545886	T	G
6	chr6_51600366	0	51600366	C	G
6	chr6_51610104	0	51610104	G	T
6	chr6_51625879	0	51625879	A	T
6	chr6_51639773	0	51639773	C	G
6	chr6_51664736	0	51664736	G	C
6	chr6_51681961	0	51681961	C	G
6	chr6_51695350	0	51695350	A	C
6	chr6_51698617	0	51698617	C	G
6	chr6_51717697	0	51717697	A	C
6	chr6_51724678	0	51724678	C	A
6	chr6_51724853	0	51724853	C	G
6	chr6_51731984	0	51731984	G	T
6	chr6_51740004	0	51740004	C	G
6	chr6_51743000	0	51743000	C	G
6	chr6_51745134	0	51745134	A	C
6	chr6_51754952	0	51754952	A	T
6	chr6_51789284	0	51789284	T	A
6	chr6_51815402	0	51815402	G	C
6	chr6_51819112	0	51819112	C	G
6	chr6_51819818	0	51819818	C	A
6	chr6_51824470	0	51824470	T	A
6	chr6_51836052	0	51836052	C	G
6	chr6_51840533	0	51840533	C	G
6	chr6_51862174	0	51862174	T	G
6	chr6_51879666	0	51879666	C	A
6	chr6_51888494	0	51888494	T	A
6	chr6_51895489	0	51895489	T	G
6	chr6_51924375	0	51924375	C	A
6	chr6_51928513	0	51928513	C	G
6	chr6_51931413	0	51931413	C	G
6	chr6_51950179	0	51950179	G	T
6	chr6_51964021	0	51964021	T	G
6	chr6_51980829	0	51980829	C	G
6	chr6_52008626	0	52008626	T	A
6	chr6_52031259	0	52031259	G	C
6	chr6_52046813	0	52046813	T	G
6	chr6_52050553	0	52050553	G	C
6	chr6_52061424	0	52061424	A	T
6	chr6_52061425	0	52061425	C	G
6	chr6_52105577	0	52105577	C	G
6	chr6_52116016	0	52116016	C	G
6	chr6_52121224	0	52121224	A	C
6	chr6_52167620	0	52167620	C	A
6	chr6_52169976	0	52169976	A	T
6	chr6_52172899	0	52172899	G	C
6	chr6_52175356	0	52175356	G	T
6	chr6_52175570	0	52175570	T	A
6	chr6_52178392	0	52178392	A	T
6	chr6_52238341	0	52238341	T	G
6	chr6_52246060	0	52246060	C	A
6	chr6_52250707	0	52250707	A	T
6	chr6_52286604	0	52286604	C	G
6	chr6_52290131	0	52290131	G	T
6	chr6_52291702	0	52291702	T	G
6	chr6_52309497	0	52309497	A	T
6	chr6_52320391	0	52320391	C	A
6	chr6_52321555	0	52321555	G	T
6	chr6_52330172	0	52330172	A	T
6	chr6_52331995	0	52331995	C	A
6	chr6_52341460	0	52341460	C	G
6	chr6_52372853	0	52372853	G	T
6	chr6_52373442	0	52373442	T	G
6	chr6_52396796	0	52396796	G	C
6	chr6_52422132	0	52422132	G	T
6	chr6_52445867	0	52445867	A	T
6	chr6_52479507	0	52479507	A	T
6	chr6_52487576	0	52487576	G	C
6	chr6_52490837	0	52490837	A	T
6	chr6_52502741	0	52502741	A	T
6	chr6_52509068	0	52509068	A	C
6	chr6_52512761	0	52512761	C	A
6	chr6_52551919	0	52551919	C	G
6	chr6_52568088	0	52568088	T	G
6	chr6_52585162	0	52585162	T	G
6	chr6_52587659	0	52587659	A	C
6	chr6_52622340	0	52622340	A	T
6	chr6_52658548	0	52658548	G	C
6	chr6_52668018	0	52668018	G	C
6	chr6_52682550	0	52682550	A	T
6	chr6_52701433	0	52701433	T	A
6	chr6_52714833	0	52714833	A	C
6	chr6_52716313	0	52716313	T	G
6	chr6_52734786	0	52734786	C	G
6	chr6_52740535	0	52740535	A	C
6	chr6_52741783	0	52741783	C	G
6	chr6_52778732	0	52778732	C	G
6	chr6_52783686	0	52783686	A	T
6	chr6_52797115	0	52797115	T	A
6	chr6_52800236	0	52800236	G	T
6	chr6_52803578	0	52803578	T	A
6	chr6_52808082	0	52808082	T	G
6	chr6_52824184	0	52824184	G	C
6	chr6_52835720	0	52835720	C	A
6	chr6_52847116	0	52847116	A	C
6	chr6_52848073	0	52848073	T	G
6	chr6_52867190	0	52867190	T	G
6	chr6_52901608	0	52901608	G	T
6	chr6_52902832	0	52902832	A	C
6	chr6_52928403	0	52928403	T	G
6	chr6_52942668	0	52942668	A	C
6	chr6_52942771	0	52942771	T	A
6	chr6_52955900	0	52955900	G	C
6	chr6_52973941	0	52973941	C	A
6	chr6_52988372	0	52988372	G	C
6	chr6_52995026	0	52995026	T	G
6	chr6_53019242	0	53019242	G	T
6	chr6_53024274	0	53024274	A	C
6	chr6_53052312	0	53052312	A	C
6	chr6_53083455	0	53083455	G	T
6	chr6_53087963	0	53087963	G	C
6	chr6_53100216	0	53100216	C	G
6	chr6_53156245	0	53156245	C	G
6	chr6_53172839	0	53172839	G	C
6	chr6_53180678	0	53180678	A	T
6	chr6_53191536	0	53191536	C	A
6	chr6_53197627	0	53197627	T	A
6	chr6_53219913	0	53219913	T	G
6	chr6_53222039	0	53222039	G	C
6	chr6_53261111	0	53261111	G	C
6	chr6_53262941	0	53262941	G	C
6	chr6_53276587	0	53276587	A	C
6	chr6_53283473	0	53283473	C	G
6	chr6_53289703	0	53289703	C	A
6	chr6_53304218	0	53304218	C	G
6	chr6_53311721	0	53311721	A	T
6	chr6_53319004	0	53319004	C	A
6	chr6_53337288	0	53337288	C	G
6	chr6_53344657	0	53344657	G	T
6	chr6_53350339	0	53350339	G	C
6	chr6_53352547	0	53352547	A	C
6	chr6_53354516	0	53354516	T	G
6	chr6_53359575	0	53359575	T	G
6	chr6_53369922	0	53369922	A	T
6	chr6_53370078	0	53370078	T	A
6	chr6_53384235	0	53384235	C	G
6	chr6_53402324	0	53402324	T	A
6	chr6_53415069	0	53415069	G	C
6	chr6_53439046	0	53439046	T	A
6	chr6_53478658	0	53478658	T	A
6	chr6_53527945	0	53527945	T	G
6	chr6_53540805	0	53540805	T	G
6	chr6_53611783	0	53611783	C	A
6	chr6_53667839	0	53667839	G	C
6	chr6_53725425	0	53725425	G	T
6	chr6_53733950	0	53733950	T	G
6	chr6_53751630	0	53751630	A	C
6	chr6_53767324	0	53767324	T	G
6	chr6_53784331	0	53784331	A	T
6	chr6_53819153	0	53819153	A	C
6	chr6_53826099	0	53826099	A	C
6	chr6_53845562	0	53845562	T	A
6	chr6_53855922	0	53855922	C	A
6	chr6_53856873	0	53856873	A	T
6	chr6_53858737	0	53858737	T	A
6	chr6_53912513	0	53912513	C	A
6	chr6_53918779	0	53918779	G	T
6	chr6_53929219	0	53929219	C	G
6	chr6_53933647	0	53933647	C	A
6	chr6_53956826	0	53956826	T	A
6	chr6_53965529	0	53965529	A	C
6	chr6_53973707	0	53973707	C	G
6	chr6_53976346	0	53976346	G	C
6	chr6_53978242	0	53978242	T	G
6	chr6_53981003	0	53981003	A	C
6	chr6_53998339	0	53998339	T	G
6	chr6_54043990	0	54043990	C	A
6	chr6_54045182	0	54045182	G	C
6	chr6_54047456	0	54047456	T	A
6	chr6_54049960	0	54049960	T	G
6	chr6_54053426	0	54053426	C	A
6	chr6_54055053	0	54055053	A	C
6	chr6_54065029	0	54065029	G	C
6	chr6_54075899	0	54075899	T	G
6	chr6_54089128	0	54089128	A	T
6	chr6_54094855	0	54094855	T	G
6	chr6_54097542	0	54097542	T	A
6	chr6_54098373	0	54098373	C	G
6	chr6_54105257	0	54105257	C	G
6	chr6_54131904	0	54131904	T	A
6	chr6_54145018	0	54145018	T	G
6	chr6_54169810	0	54169810	T	G
6	chr6_54194729	0	54194729	A	C
6	chr6_54199681	0	54199681	C	A
6	chr6_54309354	0	54309354	C	G
6	chr6_54310326	0	54310326	C	A
6	chr6_54335824	0	54335824	G	C
6	chr6_54349046	0	54349046	C	G
6	chr6_54377756	0	54377756	G	T
6	chr6_54413504	0	54413504	C	A
6	chr6_54419944	0	54419944	T	G
6	chr6_54464065	0	54464065	C	A
6	chr6_54487271	0	54487271	C	A
6	chr6_54510988	0	54510988	G	T
6	chr6_54511198	0	54511198	C	A
6	chr6_54518184	0	54518184	C	A
6	chr6_54559486	0	54559486	A	T
6	chr6_54564996	0	54564996	A	T
6	chr6_54574613	0	54574613	T	A
6	chr6_54586508	0	54586508	C	G
6	chr6_54587471	0	54587471	A	T
6	chr6_54605574	0	54605574	C	G
6	chr6_54624294	0	54624294	A	C
6	chr6_54632174	0	54632174	C	A
6	chr6_54683554	0	54683554	C	G
6	chr6_54721514	0	54721514	G	T
6	chr6_54724657	0	54724657	G	C
6	chr6_54729615	0	54729615	G	T
6	chr6_54747585	0	54747585	A	T
6	chr6_54748075	0	54748075	T	G
6	chr6_54757771	0	54757771	C	A
6	chr6_54798288	0	54798288	C	G
6	chr6_54803943	0	54803943	A	C
6	chr6_54805527	0	54805527	G	C
6	chr6_54807051	0	54807051	T	G
6	chr6_54811000	0	54811000	T	G
6	chr6_54871668	0	54871668	G	C
6	chr6_54874544	0	54874544	G	T
6	chr6_54885096	0	54885096	C	G
6	chr6_54887559	0	54887559	C	A
6	chr6_54891533	0	54891533	C	G
6	chr6_54901441	0	54901441	A	C
6	chr6_54906457	0	54906457	G	T
6	chr6_54921956	0	54921956	A	C
6	chr6_54936140	0	54936140	C	G
6	chr6_54956840	0	54956840	T	A
6	chr6_54970371	0	54970371	G	T
6	chr6_54979320	0	54979320	C	A
6	chr6_54986370	0	54986370	A	C
6	chr6_54992855	0	54992855	G	C
6	chr6_55044029	0	55044029	T	G
6	chr6_55080754	0	55080754	A	C
6	chr6_55101517	0	55101517	A	T
6	chr6_55117879	0	55117879	C	G
6	chr6_55129592	0	55129592	G	T
6	chr6_55147477	0	55147477	T	A
6	chr6_55148547	0	55148547	G	C
6	chr6_55176143	0	55176143	G	T
6	chr6_55186032	0	55186032	G	C
6	chr6_55191152	0	55191152	C	G
6	chr6_55230947	0	55230947	G	C
6	chr6_55249112	0	55249112	G	T
6	chr6_55250313	0	55250313	T	G
6	chr6_55255816	0	55255816	C	A
6	chr6_55268095	0	55268095	T	G
6	chr6_55274786	0	55274786	T	G
6	chr6_55276898	0	55276898	C	A
6	chr6_55280482	0	55280482	A	C
6	chr6_55283693	0	55283693	T	A
6	chr6_55288286	0	55288286	C	A
6	chr6_55315879	0	55315879	T	G
6	chr6_55336753	0	55336753	A	T
6	chr6_55352183	0	55352183	C	A
6	chr6_55359775	0	55359775	C	G
6	chr6_55364873	0	55364873	T	G
6	chr6_55370451	0	55370451	G	C
6	chr6_55370800	0	55370800	C	G
6	chr6_55396142	0	55396142	A	C
6	chr6_55458369	0	55458369	T	G
6	chr6_55515198	0	55515198	A	T
6	chr6_55518951	0	55518951	C	A
6	chr6_55519180	0	55519180	T	A
6	chr6_55531866	0	55531866	T	G
6	chr6_55538312	0	55538312	C	A
6	chr6_55555169	0	55555169	T	A
6	chr6_55568391	0	55568391	C	A
6	chr6_55575287	0	55575287	T	A
6	chr6_55578176	0	55578176	C	G
6	chr6_55628299	0	55628299	A	T
6	chr6_55635064	0	55635064	G	T
6	chr6_55667540	0	55667540	T	G
6	chr6_55696745	0	55696745	G	T
6	chr6_55701592	0	55701592	T	G
6	chr6_55751666	0	55751666	G	T
6	chr6_55781713	0	55781713	C	G
6	chr6_55782491	0	55782491	G	C
6	chr6_55807410	0	55807410	T	A
6	chr6_55828260	0	55828260	G	T
6	chr6_55837640	0	55837640	C	G
6	chr6_55869848	0	55869848	C	G
6	chr6_55874316	0	55874316	A	C
6	chr6_55892857	0	55892857	C	G
6	chr6_55893388	0	55893388	G	C
6	chr6_55920691	0	55920691	C	A
6	chr6_55931387	0	55931387	G	C
6	chr6_55939064	0	55939064	C	G
6	chr6_55952038	0	55952038	C	G
6	chr6_55967652	0	55967652	G	T
6	chr6_55983424	0	55983424	T	A
6	chr6_56013578	0	56013578	G	C
6	chr6_56026034	0	56026034	G	T
6	chr6_56040610	0	56040610	T	G
6	chr6_56041272	0	56041272	T	A
6	chr6_56045268	0	56045268	C	A
6	chr6_56053429	0	56053429	C	G
6	chr6_56054066	0	56054066	A	T
6	chr6_56065825	0	56065825	T	G
6	chr6_56076085	0	56076085	G	T
6	chr6_56105368	0	56105368	A	C
6	chr6_56120630	0	56120630	G	C
6	chr6_56133647	0	56133647	C	G
6	chr6_56161798	0	56161798	G	T
6	chr6_56172667	0	56172667	A	T
6	chr6_56185796	0	56185796	C	A
6	chr6_56224169	0	56224169	G	C
6	chr6_56224285	0	56224285	G	C
6	chr6_56266252	0	56266252	G	T
6	chr6_56293576	0	56293576	G	T
6	chr6_56294134	0	56294134	G	T
6	chr6_56309520	0	56309520	C	G
6	chr6_56320635	0	56320635	G	T
6	chr6_56331749	0	56331749	A	C
6	chr6_56333916	0	56333916	A	T
6	chr6_56373517	0	56373517	C	A
6	chr6_56388944	0	56388944	C	G
6	chr6_56393735	0	56393735	G	T
6	chr6_56398044	0	56398044	C	A
6	chr6_56411019	0	56411019	T	G
6	chr6_56444553	0	56444553	A	T
6	chr6_56451075	0	56451075	T	A
6	chr6_56466750	0	56466750	G	C
6	chr6_56477745	0	56477745	C	A
6	chr6_56513213	0	56513213	G	T
6	chr6_56549304	0	56549304	T	A
6	chr6_56556878	0	56556878	G	T
6	chr6_56569101	0	56569101	C	A
6	chr6_56577422	0	56577422	C	G
6	chr6_56594693	0	56594693	C	A
6	chr6_56613234	0	56613234	C	A
6	chr6_56618530	0	56618530	C	G
6	chr6_56675159	0	56675159	G	T
6	chr6_56682352	0	56682352	C	A
6	chr6_56688062	0	56688062	G	C
6	chr6_56690427	0	56690427	C	G
6	chr6_56755225	0	56755225	G	C
6	chr6_56769150	0	56769150	C	A
6	chr6_56770882	0	56770882	G	C
6	chr6_56792199	0	56792199	T	A
6	chr6_56805636	0	56805636	G	C
6	chr6_56805923	0	56805923	A	C
6	chr6_56811794	0	56811794	T	G
6	chr6_56816161	0	56816161	C	G
6	chr6_56858723	0	56858723	T	A
6	chr6_56910991	0	56910991	A	C
6	chr6_56919203	0	56919203	C	A
6	chr6_56988408	0	56988408	G	C
6	chr6_57023227	0	57023227	C	A
6	chr6_57027407	0	57027407	A	T
6	chr6_57043977	0	57043977	A	C
6	chr6_57061053	0	57061053	G	T
6	chr6_57061963	0	57061963	T	A
6	chr6_57067328	0	57067328	T	G
6	chr6_57084822	0	57084822	C	G
6	chr6_57154653	0	57154653	G	T
6	chr6_57171264	0	57171264	A	C
6	chr6_57177045	0	57177045	T	G
6	chr6_57206185	0	57206185	T	A
6	chr6_57213638	0	57213638	A	T
6	chr6_57266907	0	57266907	C	A
6	chr6_57309364	0	57309364	A	T
6	chr6_57338172	0	57338172	C	G
6	chr6_57363266	0	57363266	G	T
6	chr6_57409940	0	57409940	A	T
6	chr6_57418141	0	57418141	T	G
6	chr6_57428810	0	57428810	G	T
6	chr6_57482980	0	57482980	A	T
6	chr6_57524425	0	57524425	C	G
6	chr6_57543657	0	57543657	G	T
6	chr6_57560056	0	57560056	A	C
6	chr6_57581558	0	57581558	A	C
6	chr6_57607748	0	57607748	G	T
6	chr6_57614914	0	57614914	C	G
6	chr6_57616958	0	57616958	C	G
6	chr6_57632093	0	57632093	C	G
6	chr6_57648380	0	57648380	G	T
6	chr6_57652544	0	57652544	A	T
6	chr6_57652622	0	57652622	C	G
6	chr6_57671443	0	57671443	A	T
6	chr6_57704298	0	57704298	C	G
6	chr6_57727815	0	57727815	T	G
6	chr6_57762174	0	57762174	G	T
6	chr6_57763072	0	57763072	G	C
6	chr6_57787878	0	57787878	A	T
6	chr6_57802848	0	57802848	T	G
6	chr6_57807692	0	57807692	A	C
6	chr6_57815330	0	57815330	C	A
6	chr6_57830677	0	57830677	G	C
6	chr6_57845031	0	57845031	A	T
6	chr6_57860124	0	57860124	C	G
6	chr6_57880121	0	57880121	C	A
6	chr6_57886531	0	57886531	T	G
6	chr6_57892943	0	57892943	G	T
6	chr6_57917702	0	57917702	C	G
6	chr6_57976718	0	57976718	C	G
6	chr6_57983255	0	57983255	A	T
6	chr6_57996656	0	57996656	C	A
6	chr6_58014750	0	58014750	T	G
6	chr6_58015038	0	58015038	A	T
6	chr6_58015712	0	58015712	G	T
6	chr6_58064420	0	58064420	G	C
6	chr6_58084287	0	58084287	C	A
6	chr6_58102270	0	58102270	A	C
6	chr6_58103618	0	58103618	A	C
6	chr6_58121538	0	58121538	G	T
6	chr6_58127251	0	58127251	C	G
6	chr6_58138768	0	58138768	A	T
6	chr6_58158658	0	58158658	T	G
6	chr6_58169388	0	58169388	C	A
6	chr6_58245886	0	58245886	C	G
6	chr6_58284084	0	58284084	T	A
6	chr6_58383184	0	58383184	A	T
6	chr6_58408085	0	58408085	G	T
6	chr6_58462223	0	58462223	C	A
6	chr6_58473529	0	58473529	G	C
6	chr6_58474780	0	58474780	T	A
6	chr6_58485246	0	58485246	G	T
6	chr6_58488822	0	58488822	A	C
6	chr6_58489147	0	58489147	G	C
6	chr6_58491253	0	58491253	C	G
6	chr6_58491318	0	58491318	A	C
6	chr6_58502323	0	58502323	G	C
6	chr6_58502469	0	58502469	A	C
6	chr6_58505690	0	58505690	G	C
6	chr6_58528075	0	58528075	C	A
6	chr6_58550255	0	58550255	C	G
6	chr6_58577302	0	58577302	G	C
6	chr6_58629940	0	58629940	G	C
6	chr6_58649607	0	58649607	G	T
6	chr6_58706917	0	58706917	T	G
6	chr6_58720062	0	58720062	G	T
6	chr6_58737888	0	58737888	A	T
6	chr6_59019600	0	59019600	A	C
6	chr6_59029040	0	59029040	C	A
6	chr6_59059598	0	59059598	G	C
6	chr6_59060355	0	59060355	C	G
6	chr6_59090135	0	59090135	C	G
6	chr6_59095480	0	59095480	A	C
6	chr6_59111050	0	59111050	A	C
6	chr6_59113887	0	59113887	T	A
6	chr6_59128750	0	59128750	C	A
6	chr6_59135953	0	59135953	T	A
6	chr6_59139033	0	59139033	A	C
6	chr6_59139202	0	59139202	A	T
6	chr6_59147203	0	59147203	C	A
6	chr6_59150416	0	59150416	A	C
6	chr6_59164860	0	59164860	G	C
6	chr6_59184776	0	59184776	G	C
6	chr6_59226236	0	59226236	T	G
6	chr6_59231296	0	59231296	C	A
6	chr6_59289370	0	59289370	G	T
6	chr6_59308015	0	59308015	C	A
6	chr6_59338460	0	59338460	C	A
6	chr6_59361644	0	59361644	C	G
6	chr6_59366751	0	59366751	G	C
6	chr6_59400517	0	59400517	A	T
6	chr6_59406252	0	59406252	C	G
6	chr6_59416768	0	59416768	A	C
6	chr6_59483989	0	59483989	C	G
6	chr6_59501074	0	59501074	C	A
6	chr6_59533498	0	59533498	A	T
6	chr6_59574371	0	59574371	G	C
6	chr6_59574554	0	59574554	G	C
6	chr6_59578964	0	59578964	A	T
6	chr6_59604573	0	59604573	T	G
6	chr6_59627046	0	59627046	G	C
6	chr6_59648024	0	59648024	C	G
6	chr6_59649403	0	59649403	T	G
6	chr6_59667197	0	59667197	A	T
6	chr6_59674543	0	59674543	C	A
6	chr6_59676131	0	59676131	G	C
6	chr6_59704129	0	59704129	C	A
6	chr6_59710716	0	59710716	C	G
6	chr6_59838056	0	59838056	C	A
6	chr6_59842860	0	59842860	C	G
6	chr6_59845529	0	59845529	G	C
6	chr6_59851330	0	59851330	C	A
6	chr6_59872399	0	59872399	C	G
6	chr6_59882446	0	59882446	T	G
6	chr6_59887813	0	59887813	C	G
6	chr6_59893307	0	59893307	G	T
6	chr6_59899456	0	59899456	T	G
6	chr6_59917978	0	59917978	C	G
6	chr6_59939967	0	59939967	A	C
6	chr6_59963621	0	59963621	T	A
6	chr6_59996290	0	59996290	A	T
6	chr6_60032875	0	60032875	A	C
6	chr6_60037334	0	60037334	A	T
6	chr6_60047958	0	60047958	T	G
6	chr6_60051714	0	60051714	G	C
6	chr6_60057608	0	60057608	G	T
6	chr6_60091233	0	60091233	G	T
6	chr6_60108169	0	60108169	G	T
6	chr6_60150137	0	60150137	A	T
6	chr6_60157243	0	60157243	A	C
6	chr6_60180557	0	60180557	T	A
6	chr6_60217765	0	60217765	A	T
6	chr6_60220236	0	60220236	C	A
6	chr6_60238975	0	60238975	T	G
6	chr6_60239551	0	60239551	G	T
6	chr6_60241766	0	60241766	G	T
6	chr6_60261259	0	60261259	C	A
6	chr6_60301230	0	60301230	A	T
6	chr6_60338270	0	60338270	A	C
6	chr6_60361021	0	60361021	G	C
6	chr6_60449898	0	60449898	C	G
6	chr6_60462155	0	60462155	T	G
6	chr6_60488453	0	60488453	G	T
6	chr6_60499850	0	60499850	G	C
6	chr6_60502629	0	60502629	A	T
6	chr6_60506796	0	60506796	G	T
6	chr6_60519668	0	60519668	G	C
6	chr6_60568616	0	60568616	G	T
6	chr6_60572203	0	60572203	C	G
6	chr6_60596519	0	60596519	G	C
6	chr6_60626953	0	60626953	G	C
6	chr6_60628844	0	60628844	G	T
6	chr6_60628909	0	60628909	C	G
6	chr6_60632081	0	60632081	C	G
6	chr6_60633957	0	60633957	A	C
6	chr6_60635606	0	60635606	G	T
6	chr6_60679543	0	60679543	G	C
6	chr6_60701168	0	60701168	G	C
6	chr6_60702691	0	60702691	A	C
6	chr6_60710966	0	60710966	A	C
6	chr6_60713176	0	60713176	T	A
6	chr6_60715385	0	60715385	A	C
6	chr6_60725224	0	60725224	T	G
6	chr6_60754991	0	60754991	C	A
6	chr6_60763858	0	60763858	A	C
6	chr6_60776767	0	60776767	C	A
6	chr6_60783662	0	60783662	A	C
6	chr6_60817718	0	60817718	A	C
6	chr6_60823599	0	60823599	G	C
6	chr6_60830710	0	60830710	A	C
6	chr6_60841251	0	60841251	C	G
6	chr6_60847610	0	60847610	G	T
6	chr6_60851862	0	60851862	T	A
6	chr6_60875485	0	60875485	A	T
6	chr6_60898769	0	60898769	C	G
6	chr6_60900541	0	60900541	A	C
6	chr6_60900959	0	60900959	A	C
6	chr6_60932987	0	60932987	A	C
6	chr6_60952767	0	60952767	C	A
6	chr6_60954374	0	60954374	C	A
6	chr6_60988899	0	60988899	C	A
6	chr6_61046410	0	61046410	G	T
6	chr6_61076148	0	61076148	C	A
6	chr6_61131010	0	61131010	T	A
6	chr6_61143297	0	61143297	A	T
6	chr6_61150049	0	61150049	G	C
6	chr6_61173155	0	61173155	G	T
6	chr6_61173973	0	61173973	C	A
6	chr6_61184499	0	61184499	T	A
6	chr6_61248177	0	61248177	A	C
6	chr6_61248764	0	61248764	T	G
6	chr6_61271450	0	61271450	C	G
6	chr6_61292015	0	61292015	A	C
6	chr6_61296692	0	61296692	A	C
6	chr6_61301788	0	61301788	C	G
6	chr6_61307913	0	61307913	C	G
6	chr6_61312370	0	61312370	C	A
6	chr6_61328476	0	61328476	G	C
6	chr6_61343129	0	61343129	G	T
6	chr6_61352157	0	61352157	G	C
6	chr6_61363903	0	61363903	T	G
6	chr6_61364820	0	61364820	A	C
6	chr6_61404947	0	61404947	C	G
6	chr6_61410784	0	61410784	A	T
6	chr6_61413932	0	61413932	T	G
6	chr6_61418638	0	61418638	C	G
6	chr6_61420679	0	61420679	T	G
6	chr6_61448250	0	61448250	A	T
6	chr6_61469525	0	61469525	G	T
6	chr6_61479041	0	61479041	T	G
6	chr6_61514899	0	61514899	G	C
6	chr6_61518363	0	61518363	A	C
6	chr6_61523251	0	61523251	A	C
6	chr6_61598015	0	61598015	C	A
6	chr6_61609302	0	61609302	G	T
6	chr6_61614575	0	61614575	G	C
6	chr6_61645388	0	61645388	C	G
6	chr6_61650223	0	61650223	A	T
6	chr6_61668377	0	61668377	T	A
6	chr6_61678234	0	61678234	G	T
6	chr6_61686945	0	61686945	T	G
6	chr6_61697048	0	61697048	T	A
6	chr6_61728680	0	61728680	T	A
6	chr6_61740378	0	61740378	C	G
6	chr6_61757482	0	61757482	C	A
6	chr6_61782891	0	61782891	T	A
6	chr6_61782996	0	61782996	C	G
6	chr6_61785411	0	61785411	C	G
6	chr6_61844570	0	61844570	G	T
6	chr6_61869641	0	61869641	A	T
6	chr6_61871840	0	61871840	A	T
6	chr6_61882913	0	61882913	G	C
6	chr6_61891306	0	61891306	G	T
6	chr6_61966601	0	61966601	C	A
6	chr6_62011712	0	62011712	C	G
6	chr6_62043911	0	62043911	G	T
6	chr6_62061854	0	62061854	G	C
6	chr6_62072443	0	62072443	G	C
6	chr6_62115781	0	62115781	A	T
6	chr6_62128099	0	62128099	G	T
6	chr6_62131715	0	62131715	C	G
6	chr6_62143086	0	62143086	C	A
6	chr6_62173179	0	62173179	G	T
6	chr6_62203372	0	62203372	A	C
6	chr6_62217274	0	62217274	C	A
6	chr6_62217784	0	62217784	A	C
6	chr6_62223005	0	62223005	G	T
6	chr6_62232634	0	62232634	T	G
6	chr6_62232817	0	62232817	A	C
6	chr6_62261044	0	62261044	G	C
6	chr6_62263599	0	62263599	C	G
6	chr6_62268450	0	62268450	C	G
6	chr6_62270262	0	62270262	C	A
6	chr6_62279015	0	62279015	A	T
6	chr6_62282629	0	62282629	G	T
6	chr6_62288385	0	62288385	G	C
6	chr6_62289937	0	62289937	G	C
6	chr6_62292956	0	62292956	G	C
6	chr6_62311445	0	62311445	T	G
6	chr6_62338828	0	62338828	G	T
6	chr6_62387995	0	62387995	A	T
6	chr6_62425947	0	62425947	G	T
6	chr6_62476312	0	62476312	A	T
6	chr6_62483523	0	62483523	A	C
6	chr6_62502495	0	62502495	C	A
6	chr6_62503783	0	62503783	A	C
6	chr6_62515325	0	62515325	T	A
6	chr6_62579310	0	62579310	C	G
6	chr6_62610903	0	62610903	G	T
6	chr6_62656198	0	62656198	C	A
6	chr6_62668377	0	62668377	C	G
6	chr6_62692065	0	62692065	C	G
6	chr6_62698172	0	62698172	A	C
6	chr6_62826306	0	62826306	A	T
6	chr6_62829778	0	62829778	C	A
6	chr6_62829954	0	62829954	C	A
6	chr6_62843615	0	62843615	C	A
6	chr6_62847840	0	62847840	T	G
6	chr6_62879928	0	62879928	T	G
6	chr6_62880204	0	62880204	G	C
6	chr6_62931239	0	62931239	T	G
6	chr6_62970216	0	62970216	T	G
6	chr6_63002583	0	63002583	A	T
6	chr6_63003001	0	63003001	T	G
6	chr6_63007772	0	63007772	A	T
6	chr6_63015050	0	63015050	A	T
6	chr6_63032525	0	63032525	T	G
6	chr6_63033751	0	63033751	C	G
6	chr6_63056469	0	63056469	G	T
6	chr6_63104761	0	63104761	G	T
6	chr6_63120559	0	63120559	G	C
6	chr6_63162766	0	63162766	C	G
6	chr6_63185307	0	63185307	C	G
6	chr6_63231607	0	63231607	A	T
6	chr6_63241109	0	63241109	G	T
6	chr6_63252587	0	63252587	A	T
6	chr6_63258935	0	63258935	C	G
6	chr6_63265313	0	63265313	T	A
6	chr6_63274473	0	63274473	A	C
6	chr6_63290302	0	63290302	G	T
6	chr6_63297230	0	63297230	G	C
6	chr6_63313754	0	63313754	G	C
6	chr6_63324691	0	63324691	T	G
6	chr6_63331082	0	63331082	G	C
6	chr6_63349529	0	63349529	G	C
6	chr6_63350660	0	63350660	A	C
6	chr6_63351598	0	63351598	T	G
6	chr6_63363568	0	63363568	A	C
6	chr6_63381482	0	63381482	T	G
6	chr6_63381515	0	63381515	A	C
6	chr6_63446862	0	63446862	G	T
6	chr6_63452449	0	63452449	T	G
6	chr6_63454740	0	63454740	A	C
6	chr6_63458679	0	63458679	A	C
6	chr6_63473064	0	63473064	G	C
6	chr6_63478757	0	63478757	T	G
6	chr6_63481786	0	63481786	C	A
6	chr6_63503818	0	63503818	C	A
6	chr6_63508743	0	63508743	G	T
6	chr6_63521072	0	63521072	G	C
6	chr6_63522301	0	63522301	C	G
6	chr6_63523921	0	63523921	T	A
6	chr6_63524802	0	63524802	A	C
6	chr6_63525495	0	63525495	C	G
6	chr6_63542079	0	63542079	C	A
6	chr6_63542577	0	63542577	G	T
6	chr6_63547816	0	63547816	A	C
6	chr6_63556529	0	63556529	C	G
6	chr6_63566022	0	63566022	T	A
6	chr6_63592166	0	63592166	C	G
6	chr6_63599986	0	63599986	A	T
6	chr6_63620097	0	63620097	G	C
6	chr6_63620357	0	63620357	A	T
6	chr6_63620801	0	63620801	T	G
6	chr6_63621178	0	63621178	C	A
6	chr6_63631726	0	63631726	G	C
6	chr6_63632992	0	63632992	G	C
6	chr6_63648333	0	63648333	A	T
6	chr6_63649586	0	63649586	A	C
6	chr6_63656426	0	63656426	T	G
6	chr6_63659576	0	63659576	G	T
6	chr6_63666661	0	63666661	T	A
6	chr6_63674776	0	63674776	A	T
6	chr6_63710209	0	63710209	T	G
6	chr6_63713495	0	63713495	C	A
6	chr6_63713678	0	63713678	T	G
6	chr6_63715160	0	63715160	C	G
6	chr6_63732590	0	63732590	T	A
6	chr6_63735860	0	63735860	C	G
6	chr6_63766615	0	63766615	T	A
6	chr6_63771756	0	63771756	C	G
6	chr6_63772921	0	63772921	T	G
6	chr6_63780699	0	63780699	G	T
6	chr6_63786347	0	63786347	T	G
6	chr6_63790298	0	63790298	T	A
6	chr6_63797836	0	63797836	T	G
6	chr6_63797948	0	63797948	C	G
6	chr6_63814503	0	63814503	C	G
6	chr6_63819087	0	63819087	A	T
6	chr6_63841491	0	63841491	A	C
6	chr6_63842470	0	63842470	T	A
6	chr6_63852383	0	63852383	C	G
6	chr6_63853398	0	63853398	T	A
6	chr6_63877372	0	63877372	A	C
6	chr6_63889981	0	63889981	C	G
6	chr6_63916650	0	63916650	G	C
6	chr6_63937253	0	63937253	A	C
6	chr6_63958207	0	63958207	A	C
6	chr6_63963265	0	63963265	T	G
6	chr6_64002932	0	64002932	A	C
6	chr6_64014109	0	64014109	T	G
6	chr6_64037002	0	64037002	A	C
6	chr6_64056899	0	64056899	C	A
6	chr6_64090249	0	64090249	A	C
6	chr6_64124622	0	64124622	G	T
6	chr6_64130105	0	64130105	C	A
6	chr6_64144133	0	64144133	G	C
6	chr6_64187774	0	64187774	G	C
6	chr6_64197367	0	64197367	T	A
6	chr6_64209930	0	64209930	G	T
6	chr6_64229401	0	64229401	A	T
6	chr6_64251778	0	64251778	G	C
6	chr6_64259202	0	64259202	A	T
6	chr6_64291535	0	64291535	C	G
6	chr6_64343372	0	64343372	C	A
6	chr6_64344021	0	64344021	G	C
6	chr6_64368617	0	64368617	G	C
6	chr6_64380502	0	64380502	G	C
6	chr6_64388755	0	64388755	G	T
6	chr6_64408792	0	64408792	C	A
6	chr6_64422276	0	64422276	T	G
6	chr6_64461973	0	64461973	A	T
6	chr6_64519619	0	64519619	T	G
6	chr6_64526494	0	64526494	A	C
6	chr6_64560404	0	64560404	T	G
6	chr6_64562809	0	64562809	G	T
6	chr6_64564156	0	64564156	A	C
6	chr6_64570608	0	64570608	G	T
6	chr6_64573202	0	64573202	C	A
6	chr6_64583189	0	64583189	A	T
6	chr6_64583252	0	64583252	T	G
6	chr6_64610601	0	64610601	A	T
6	chr6_64613924	0	64613924	T	A
6	chr6_64615082	0	64615082	A	T
6	chr6_64622419	0	64622419	A	T
6	chr6_64625103	0	64625103	A	T
6	chr6_64632555	0	64632555	A	T
6	chr6_64643975	0	64643975	G	T
6	chr6_64685258	0	64685258	C	A
6	chr6_64686077	0	64686077	C	A
6	chr6_64690117	0	64690117	T	G
6	chr6_64708636	0	64708636	C	A
6	chr6_64719767	0	64719767	C	G
6	chr6_64722511	0	64722511	C	G
6	chr6_64779633	0	64779633	C	A
6	chr6_64804579	0	64804579	G	C
6	chr6_64820775	0	64820775	A	C
6	chr6_64820788	0	64820788	C	A
6	chr6_64831957	0	64831957	T	A
6	chr6_64839061	0	64839061	T	A
6	chr6_64849919	0	64849919	G	C
6	chr6_64872646	0	64872646	T	G
6	chr6_64880364	0	64880364	C	G
6	chr6_64888392	0	64888392	A	C
6	chr6_64892484	0	64892484	G	C
6	chr6_64903093	0	64903093	T	G
6	chr6_64913008	0	64913008	G	C
6	chr6_64918756	0	64918756	T	G
6	chr6_64932412	0	64932412	G	C
6	chr6_64984919	0	64984919	T	G
6	chr6_65007285	0	65007285	G	T
6	chr6_65020724	0	65020724	A	C
6	chr6_65024993	0	65024993	G	C
6	chr6_65085095	0	65085095	T	A
6	chr6_65093272	0	65093272	A	C
6	chr6_65098515	0	65098515	A	C
6	chr6_65101544	0	65101544	T	G
6	chr6_65110073	0	65110073	C	A
6	chr6_65114344	0	65114344	C	A
6	chr6_65128092	0	65128092	G	T
6	chr6_65128122	0	65128122	G	C
6	chr6_65138204	0	65138204	T	G
6	chr6_65138352	0	65138352	C	G
6	chr6_65157011	0	65157011	A	T
6	chr6_65182760	0	65182760	T	G
6	chr6_65185591	0	65185591	T	A
6	chr6_65206348	0	65206348	G	T
6	chr6_65212279	0	65212279	T	A
6	chr6_65233920	0	65233920	G	T
6	chr6_65239080	0	65239080	A	T
6	chr6_65243832	0	65243832	T	G
6	chr6_65250714	0	65250714	C	A
6	chr6_65266318	0	65266318	C	G
6	chr6_65274084	0	65274084	A	T
6	chr6_65275566	0	65275566	G	C
6	chr6_65277360	0	65277360	A	T
6	chr6_65278720	0	65278720	T	A
6	chr6_65282822	0	65282822	T	G
6	chr6_65283807	0	65283807	T	G
6	chr6_65292132	0	65292132	G	T
6	chr6_65305766	0	65305766	C	A
6	chr6_65325294	0	65325294	A	C
6	chr6_65327376	0	65327376	A	C
6	chr6_65379127	0	65379127	T	A
6	chr6_65384322	0	65384322	G	T
6	chr6_65401662	0	65401662	G	T
6	chr6_65409406	0	65409406	A	C
6	chr6_65417086	0	65417086	C	G
6	chr6_65445399	0	65445399	G	C
6	chr6_65453672	0	65453672	C	A
6	chr6_65465710	0	65465710	G	T
6	chr6_65489132	0	65489132	C	G
6	chr6_65499091	0	65499091	G	T
6	chr6_65510171	0	65510171	T	A
6	chr6_65524299	0	65524299	A	C
6	chr6_65526835	0	65526835	A	C
6	chr6_65527172	0	65527172	C	G
6	chr6_65528444	0	65528444	C	G
6	chr6_65549907	0	65549907	A	T
6	chr6_65552154	0	65552154	C	G
6	chr6_65571077	0	65571077	G	T
6	chr6_65585324	0	65585324	A	T
6	chr6_65591602	0	65591602	G	T
6	chr6_65615562	0	65615562	C	G
6	chr6_65681899	0	65681899	C	A
6	chr6_65697358	0	65697358	G	T
6	chr6_65708221	0	65708221	T	A
6	chr6_65751866	0	65751866	T	G
6	chr6_65776991	0	65776991	G	T
6	chr6_65780496	0	65780496	C	G
6	chr6_65793808	0	65793808	G	C
6	chr6_65808777	0	65808777	A	T
6	chr6_65827990	0	65827990	A	T
6	chr6_65835721	0	65835721	T	G
6	chr6_65845223	0	65845223	T	G
6	chr6_65864547	0	65864547	T	A
6	chr6_65912906	0	65912906	C	A
6	chr6_65920503	0	65920503	G	T
6	chr6_65956112	0	65956112	A	C
6	chr6_65967271	0	65967271	C	A
6	chr6_65974916	0	65974916	T	G
6	chr6_65978064	0	65978064	C	A
6	chr6_66016921	0	66016921	C	G
6	chr6_66025260	0	66025260	C	A
6	chr6_66039782	0	66039782	G	T
6	chr6_66045738	0	66045738	C	G
6	chr6_66051186	0	66051186	G	T
6	chr6_66098729	0	66098729	T	A
6	chr6_66100859	0	66100859	G	C
6	chr6_66112927	0	66112927	C	A
6	chr6_66127514	0	66127514	C	G
6	chr6_66160712	0	66160712	T	G
6	chr6_66169237	0	66169237	A	T
6	chr6_66177628	0	66177628	A	T
6	chr6_66208508	0	66208508	G	C
6	chr6_66210983	0	66210983	C	G
6	chr6_66479090	0	66479090	C	G
6	chr6_66480288	0	66480288	G	T
6	chr6_66495023	0	66495023	G	C
6	chr6_66495914	0	66495914	A	C
6	chr6_66504495	0	66504495	A	T
6	chr6_66507732	0	66507732	C	A
6	chr6_66509540	0	66509540	T	G
6	chr6_66513515	0	66513515	G	C
6	chr6_66525026	0	66525026	G	T
6	chr6_66530055	0	66530055	G	C
6	chr6_66539842	0	66539842	T	G
6	chr6_66558834	0	66558834	G	C
6	chr6_66567452	0	66567452	G	T
6	chr6_66598578	0	66598578	A	C
6	chr6_66601597	0	66601597	T	G
6	chr6_66628517	0	66628517	T	A
6	chr6_66669939	0	66669939	G	C
6	chr6_66681258	0	66681258	C	G
6	chr6_66686496	0	66686496	G	C
6	chr6_66693224	0	66693224	G	C
6	chr6_66697015	0	66697015	A	C
6	chr6_66699751	0	66699751	C	G
6	chr6_66700195	0	66700195	C	G
6	chr6_66709330	0	66709330	C	A
6	chr6_66732271	0	66732271	A	T
6	chr6_66732394	0	66732394	C	A
6	chr6_66735129	0	66735129	A	T
6	chr6_66744558	0	66744558	T	A
6	chr6_66752138	0	66752138	G	C
6	chr6_66764435	0	66764435	T	G
6	chr6_66783791	0	66783791	A	C
6	chr6_66805697	0	66805697	T	G
6	chr6_66818451	0	66818451	G	C
6	chr6_66824268	0	66824268	C	G
6	chr6_66830550	0	66830550	T	G
6	chr6_66841185	0	66841185	G	C
6	chr6_66858509	0	66858509	A	C
6	chr6_66859696	0	66859696	T	A
6	chr6_66865925	0	66865925	C	A
6	chr6_66897950	0	66897950	C	A
6	chr6_66946570	0	66946570	C	G
6	chr6_67013178	0	67013178	G	T
6	chr6_67021851	0	67021851	T	G
6	chr6_67031498	0	67031498	G	C
6	chr6_67031697	0	67031697	C	A
6	chr6_67071194	0	67071194	C	A
6	chr6_67079772	0	67079772	C	G
6	chr6_67097692	0	67097692	C	A
6	chr6_67100691	0	67100691	A	C
6	chr6_67101122	0	67101122	T	A
6	chr6_67115256	0	67115256	C	A
6	chr6_67142403	0	67142403	T	G
6	chr6_67159565	0	67159565	G	C
6	chr6_67160633	0	67160633	G	T
6	chr6_67181406	0	67181406	G	C
6	chr6_67217356	0	67217356	C	A
6	chr6_67225737	0	67225737	G	T
6	chr6_67229952	0	67229952	A	T
6	chr6_67230385	0	67230385	A	C
6	chr6_67231823	0	67231823	C	G
6	chr6_67233324	0	67233324	G	C
6	chr6_67242203	0	67242203	G	C
6	chr6_67252101	0	67252101	G	C
6	chr6_67260703	0	67260703	C	A
6	chr6_67263979	0	67263979	C	G
6	chr6_67275807	0	67275807	G	T
6	chr6_67279050	0	67279050	C	G
6	chr6_67290220	0	67290220	T	G
6	chr6_67300744	0	67300744	A	C
6	chr6_67314739	0	67314739	T	G
6	chr6_67316752	0	67316752	C	G
6	chr6_67318163	0	67318163	T	G
6	chr6_67358802	0	67358802	T	A
6	chr6_67378371	0	67378371	A	T
6	chr6_67415617	0	67415617	T	A
6	chr6_67427329	0	67427329	G	C
6	chr6_67428704	0	67428704	G	T
6	chr6_67464903	0	67464903	C	G
6	chr6_67464907	0	67464907	C	G
6	chr6_67467136	0	67467136	C	G
6	chr6_67469697	0	67469697	G	T
6	chr6_67471673	0	67471673	A	T
6	chr6_67540645	0	67540645	G	T
6	chr6_67540725	0	67540725	T	G
6	chr6_67554881	0	67554881	C	A
6	chr6_67638282	0	67638282	A	C
6	chr6_67666670	0	67666670	A	T
6	chr6_67688563	0	67688563	G	C
6	chr6_67692242	0	67692242	C	A
6	chr6_67696438	0	67696438	C	A
6	chr6_67701985	0	67701985	C	G
6	chr6_67705081	0	67705081	T	G
6	chr6_67772711	0	67772711	C	A
6	chr6_67797657	0	67797657	A	C
6	chr6_67806034	0	67806034	A	T
6	chr6_67815662	0	67815662	C	G
6	chr6_67817003	0	67817003	G	T
6	chr6_67860211	0	67860211	C	A
6	chr6_67869101	0	67869101	A	T
6	chr6_67898987	0	67898987	T	G
6	chr6_67962231	0	67962231	A	T
6	chr6_67963200	0	67963200	T	G
6	chr6_68037018	0	68037018	T	A
6	chr6_68062977	0	68062977	A	C
6	chr6_68102377	0	68102377	T	G
6	chr6_68108131	0	68108131	G	T
6	chr6_68125465	0	68125465	T	A
6	chr6_68132262	0	68132262	C	A
6	chr6_68155229	0	68155229	T	G
6	chr6_68161186	0	68161186	G	C
6	chr6_68164046	0	68164046	T	G
6	chr6_68165122	0	68165122	C	A
6	chr6_68175522	0	68175522	G	T
6	chr6_68184289	0	68184289	C	G
6	chr6_68207882	0	68207882	A	T
6	chr6_68234466	0	68234466	G	C
6	chr6_68234927	0	68234927	A	C
6	chr6_68243348	0	68243348	G	T
6	chr6_68298401	0	68298401	G	T
6	chr6_68317370	0	68317370	G	T
6	chr6_68331342	0	68331342	T	G
6	chr6_68343769	0	68343769	T	G
6	chr6_68374539	0	68374539	A	C
6	chr6_68422346	0	68422346	C	G
6	chr6_68431171	0	68431171	G	T
6	chr6_68439332	0	68439332	T	A
6	chr6_68444949	0	68444949	C	G
6	chr6_68446697	0	68446697	G	C
6	chr6_68470278	0	68470278	G	C
6	chr6_68505644	0	68505644	G	C
6	chr6_68511850	0	68511850	T	G
6	chr6_68513421	0	68513421	C	A
6	chr6_68514103	0	68514103	T	G
6	chr6_68522436	0	68522436	C	G
6	chr6_68526067	0	68526067	G	C
6	chr6_68539468	0	68539468	A	C
6	chr6_68547102	0	68547102	C	G
6	chr6_68553807	0	68553807	T	A
6	chr6_68587965	0	68587965	G	T
6	chr6_68601076	0	68601076	C	G
6	chr6_68602010	0	68602010	A	T
6	chr6_68614892	0	68614892	G	T
6	chr6_68630654	0	68630654	G	C
6	chr6_68641772	0	68641772	C	G
6	chr6_68661668	0	68661668	A	T
6	chr6_68673155	0	68673155	C	G
6	chr6_68679820	0	68679820	C	G
6	chr6_68688602	0	68688602	C	G
6	chr6_68691421	0	68691421	C	G
6	chr6_68700723	0	68700723	G	C
6	chr6_68710216	0	68710216	A	C
6	chr6_68710877	0	68710877	T	G
6	chr6_68723119	0	68723119	G	C
6	chr6_68732018	0	68732018	A	T
6	chr6_68739064	0	68739064	A	C
6	chr6_68785132	0	68785132	G	T
6	chr6_68795817	0	68795817	T	A
6	chr6_68810428	0	68810428	C	G
6	chr6_68811111	0	68811111	A	C
6	chr6_68819421	0	68819421	G	T
6	chr6_68830586	0	68830586	C	G
6	chr6_68834666	0	68834666	T	G
6	chr6_68835304	0	68835304	T	G
6	chr6_68871115	0	68871115	G	T
6	chr6_68899943	0	68899943	A	T
6	chr6_68914774	0	68914774	A	T
6	chr6_68918603	0	68918603	A	T
6	chr6_68941073	0	68941073	C	G
6	chr6_68961910	0	68961910	G	T
6	chr6_68962827	0	68962827	T	G
6	chr6_68973689	0	68973689	C	A
6	chr6_68976466	0	68976466	A	T
6	chr6_68985310	0	68985310	C	A
6	chr6_68992218	0	68992218	C	G
6	chr6_68992962	0	68992962	A	C
6	chr6_69018123	0	69018123	G	T
6	chr6_69040421	0	69040421	C	G
6	chr6_69069148	0	69069148	A	C
6	chr6_69080415	0	69080415	T	G
6	chr6_69094807	0	69094807	G	T
6	chr6_69105524	0	69105524	A	C
6	chr6_69149312	0	69149312	T	G
6	chr6_69156739	0	69156739	T	G
6	chr6_69164222	0	69164222	C	A
6	chr6_69169133	0	69169133	G	T
6	chr6_69174103	0	69174103	C	G
6	chr6_69183714	0	69183714	T	A
6	chr6_69201262	0	69201262	A	C
6	chr6_69208536	0	69208536	G	T
6	chr6_69231225	0	69231225	A	T
6	chr6_69234389	0	69234389	T	G
6	chr6_69235346	0	69235346	T	A
6	chr6_69256411	0	69256411	A	C
6	chr6_69282291	0	69282291	G	C
6	chr6_69303456	0	69303456	G	T
6	chr6_69308228	0	69308228	G	T
6	chr6_69321808	0	69321808	C	G
6	chr6_69331835	0	69331835	A	T
6	chr6_69349488	0	69349488	A	T
6	chr6_69378208	0	69378208	A	T
6	chr6_69381116	0	69381116	A	T
6	chr6_69385616	0	69385616	G	C
6	chr6_69401758	0	69401758	G	C
6	chr6_69416652	0	69416652	T	G
6	chr6_69437173	0	69437173	T	G
6	chr6_69456608	0	69456608	A	T
6	chr6_69465764	0	69465764	G	C
6	chr6_69476664	0	69476664	C	A
6	chr6_69506829	0	69506829	A	C
6	chr6_69518010	0	69518010	T	G
6	chr6_69519885	0	69519885	A	C
6	chr6_69526300	0	69526300	C	G
6	chr6_69537295	0	69537295	C	A
6	chr6_69539429	0	69539429	G	C
6	chr6_69551705	0	69551705	C	A
6	chr6_69593898	0	69593898	C	G
6	chr6_69600424	0	69600424	G	T
6	chr6_69620349	0	69620349	T	G
6	chr6_69635956	0	69635956	T	A
6	chr6_69637731	0	69637731	A	T
6	chr6_69645170	0	69645170	A	C
6	chr6_69658666	0	69658666	T	A
6	chr6_69662706	0	69662706	A	T
6	chr6_69688732	0	69688732	G	C
6	chr6_69690277	0	69690277	T	A
6	chr6_69694375	0	69694375	A	C
6	chr6_69697759	0	69697759	G	C
6	chr6_69709997	0	69709997	T	A
6	chr6_69710152	0	69710152	C	G
6	chr6_69710221	0	69710221	T	A
6	chr6_69725834	0	69725834	A	C
6	chr6_69810166	0	69810166	G	C
6	chr6_69818078	0	69818078	T	G
6	chr6_69842890	0	69842890	T	G
6	chr6_69863281	0	69863281	G	C
6	chr6_69866279	0	69866279	G	T
6	chr6_69873327	0	69873327	T	G
6	chr6_69881503	0	69881503	A	C
6	chr6_69881945	0	69881945	A	C
6	chr6_69882007	0	69882007	C	A
6	chr6_69918816	0	69918816	A	C
6	chr6_69920189	0	69920189	A	C
6	chr6_69922927	0	69922927	C	A
6	chr6_69949117	0	69949117	T	A
6	chr6_69965260	0	69965260	C	G
6	chr6_69969529	0	69969529	G	C
6	chr6_69989607	0	69989607	C	G
6	chr6_69992336	0	69992336	A	C
6	chr6_69999572	0	69999572	A	T
6	chr6_70014244	0	70014244	C	A
6	chr6_70021250	0	70021250	T	A
6	chr6_70036575	0	70036575	A	C
6	chr6_70039506	0	70039506	G	T
6	chr6_70054965	0	70054965	C	A
6	chr6_70058569	0	70058569	T	G
6	chr6_70059248	0	70059248	G	T
6	chr6_70073070	0	70073070	G	C
6	chr6_70073923	0	70073923	G	C
6	chr6_70115563	0	70115563	A	C
6	chr6_70132522	0	70132522	G	C
6	chr6_70138943	0	70138943	T	A
6	chr6_70143211	0	70143211	A	T
6	chr6_70190647	0	70190647	G	C
6	chr6_70196438	0	70196438	C	A
6	chr6_70197082	0	70197082	C	G
6	chr6_70216042	0	70216042	A	T
6	chr6_70243703	0	70243703	A	C
6	chr6_70290314	0	70290314	G	C
6	chr6_70326257	0	70326257	C	A
6	chr6_70338212	0	70338212	T	A
6	chr6_70372056	0	70372056	G	T
6	chr6_70375115	0	70375115	G	C
6	chr6_70399774	0	70399774	C	A
6	chr6_70424525	0	70424525	C	G
6	chr6_70424628	0	70424628	C	G
6	chr6_70455654	0	70455654	T	A
6	chr6_70546316	0	70546316	A	C
6	chr6_70548108	0	70548108	A	C
6	chr6_70562675	0	70562675	G	T
6	chr6_70573249	0	70573249	G	C
6	chr6_70590924	0	70590924	A	C
6	chr6_70593550	0	70593550	C	G
6	chr6_70611353	0	70611353	T	G
6	chr6_70626869	0	70626869	A	T
6	chr6_70628596	0	70628596	A	C
6	chr6_70632957	0	70632957	T	A
6	chr6_70688938	0	70688938	T	A
6	chr6_70695952	0	70695952	A	C
6	chr6_70718221	0	70718221	G	T
6	chr6_70758114	0	70758114	A	C
6	chr6_70788336	0	70788336	C	G
6	chr6_70793655	0	70793655	C	G
6	chr6_70809815	0	70809815	A	T
6	chr6_70829209	0	70829209	G	C
6	chr6_70830182	0	70830182	G	T
6	chr6_70832354	0	70832354	T	G
6	chr6_70861394	0	70861394	G	T
6	chr6_70886543	0	70886543	G	T
6	chr6_70925307	0	70925307	A	C
6	chr6_70925401	0	70925401	G	C
6	chr6_70925446	0	70925446	C	A
6	chr6_70932019	0	70932019	G	T
6	chr6_70955003	0	70955003	A	T
6	chr6_70978468	0	70978468	G	C
6	chr6_70986179	0	70986179	G	C
6	chr6_71014366	0	71014366	A	C
6	chr6_71036748	0	71036748	G	T
6	chr6_71074186	0	71074186	A	C
6	chr6_71088694	0	71088694	C	A
6	chr6_71093241	0	71093241	G	T
6	chr6_71100448	0	71100448	C	G
6	chr6_71117337	0	71117337	C	G
6	chr6_71153883	0	71153883	G	C
6	chr6_71163070	0	71163070	C	A
6	chr6_71165018	0	71165018	A	C
6	chr6_71170508	0	71170508	A	T
6	chr6_71235716	0	71235716	G	T
6	chr6_71241604	0	71241604	T	A
6	chr6_71244125	0	71244125	T	G
6	chr6_71261184	0	71261184	C	A
6	chr6_71272389	0	71272389	G	T
6	chr6_71301466	0	71301466	A	C
6	chr6_71306400	0	71306400	C	A
6	chr6_71313683	0	71313683	A	T
6	chr6_71351371	0	71351371	T	G
6	chr6_71435421	0	71435421	G	T
6	chr6_71437585	0	71437585	G	C
6	chr6_71464468	0	71464468	A	C
6	chr6_71465584	0	71465584	T	G
6	chr6_71475475	0	71475475	A	C
6	chr6_71476876	0	71476876	G	T
6	chr6_71533828	0	71533828	A	T
6	chr6_71548847	0	71548847	T	G
6	chr6_71553450	0	71553450	G	T
6	chr6_71556861	0	71556861	T	G
6	chr6_71557425	0	71557425	G	T
6	chr6_71570808	0	71570808	T	A
6	chr6_71582590	0	71582590	A	C
6	chr6_71607189	0	71607189	T	A
6	chr6_71627454	0	71627454	C	G
6	chr6_71639894	0	71639894	G	T
6	chr6_71644067	0	71644067	C	A
6	chr6_71655470	0	71655470	G	T
6	chr6_71684000	0	71684000	C	A
6	chr6_71722863	0	71722863	A	C
6	chr6_71729380	0	71729380	C	G
6	chr6_71759553	0	71759553	T	G
6	chr6_71761912	0	71761912	G	C
6	chr6_71821422	0	71821422	A	T
6	chr6_71836944	0	71836944	G	T
6	chr6_71839417	0	71839417	G	T
6	chr6_71864822	0	71864822	G	T
6	chr6_71879112	0	71879112	T	G
6	chr6_71895362	0	71895362	T	G
6	chr6_71900924	0	71900924	C	A
6	chr6_71910579	0	71910579	C	G
6	chr6_71914562	0	71914562	A	C
6	chr6_71939891	0	71939891	C	A
6	chr6_71959984	0	71959984	A	C
6	chr6_71995791	0	71995791	A	C
6	chr6_72039095	0	72039095	G	C
6	chr6_72061444	0	72061444	A	C
6	chr6_72070624	0	72070624	T	G
6	chr6_72077753	0	72077753	C	G
6	chr6_72108431	0	72108431	C	A
6	chr6_72123929	0	72123929	G	C
6	chr6_72136090	0	72136090	T	G
6	chr6_72144527	0	72144527	A	T
6	chr6_72179194	0	72179194	G	T
6	chr6_72181845	0	72181845	G	T
6	chr6_72195065	0	72195065	T	G
6	chr6_72195737	0	72195737	A	C
6	chr6_72209079	0	72209079	T	G
6	chr6_72305927	0	72305927	C	A
6	chr6_72324239	0	72324239	T	G
6	chr6_72339698	0	72339698	A	C
6	chr6_72344782	0	72344782	A	T
6	chr6_72356451	0	72356451	A	T
6	chr6_72368492	0	72368492	C	A
6	chr6_72414553	0	72414553	C	A
6	chr6_72491125	0	72491125	A	C
6	chr6_72521732	0	72521732	A	C
6	chr6_72534201	0	72534201	A	C
6	chr6_72555426	0	72555426	G	T
6	chr6_72619300	0	72619300	C	A
6	chr6_72629597	0	72629597	T	A
6	chr6_72648425	0	72648425	T	A
6	chr6_72671457	0	72671457	C	G
6	chr6_72673038	0	72673038	A	C
6	chr6_72680395	0	72680395	G	T
6	chr6_72685484	0	72685484	G	C
6	chr6_72685534	0	72685534	G	T
6	chr6_72688458	0	72688458	T	G
6	chr6_72778732	0	72778732	G	C
6	chr6_72811276	0	72811276	T	A
6	chr6_72814227	0	72814227	C	G
6	chr6_72864071	0	72864071	A	T
6	chr6_72870226	0	72870226	A	C
6	chr6_73109899	0	73109899	G	C
6	chr6_73110566	0	73110566	G	C
6	chr6_73120499	0	73120499	G	C
6	chr6_73127275	0	73127275	A	T
6	chr6_73164754	0	73164754	A	C
6	chr6_73175251	0	73175251	T	G
6	chr6_73221502	0	73221502	C	G
6	chr6_73226276	0	73226276	C	A
6	chr6_73235158	0	73235158	A	C
6	chr6_73238098	0	73238098	C	G
6	chr6_73299891	0	73299891	C	G
6	chr6_73316405	0	73316405	T	G
6	chr6_73373994	0	73373994	C	A
6	chr6_73392821	0	73392821	G	C
6	chr6_73408857	0	73408857	T	A
6	chr6_73454102	0	73454102	G	C
6	chr6_73461850	0	73461850	G	C
6	chr6_73492356	0	73492356	C	A
6	chr6_73498967	0	73498967	C	G
6	chr6_73502497	0	73502497	C	A
6	chr6_73512384	0	73512384	G	C
6	chr6_73556568	0	73556568	C	G
6	chr6_73560187	0	73560187	C	G
6	chr6_73614906	0	73614906	C	G
6	chr6_73615776	0	73615776	G	C
6	chr6_73617033	0	73617033	G	T
6	chr6_73626434	0	73626434	G	C
6	chr6_73641629	0	73641629	G	C
6	chr6_73657832	0	73657832	C	A
6	chr6_73672347	0	73672347	G	C
6	chr6_73673421	0	73673421	T	G
6	chr6_73673589	0	73673589	C	A
6	chr6_73691756	0	73691756	C	A
6	chr6_73707890	0	73707890	C	G
6	chr6_73711084	0	73711084	T	G
6	chr6_73721361	0	73721361	C	A
6	chr6_73727679	0	73727679	G	C
6	chr6_73728888	0	73728888	G	C
6	chr6_73750537	0	73750537	T	G
6	chr6_73769721	0	73769721	C	G
6	chr6_73796497	0	73796497	A	C
6	chr6_73814138	0	73814138	G	T
6	chr6_73818974	0	73818974	C	A
6	chr6_73830050	0	73830050	C	G
6	chr6_73830649	0	73830649	C	A
6	chr6_73832674	0	73832674	C	G
6	chr6_73835908	0	73835908	G	C
6	chr6_73855948	0	73855948	C	A
6	chr6_73900333	0	73900333	G	C
6	chr6_73912875	0	73912875	T	G
6	chr6_73912967	0	73912967	T	G
6	chr6_73954693	0	73954693	G	C
6	chr6_73961645	0	73961645	G	C
6	chr6_73964096	0	73964096	T	G
6	chr6_73975194	0	73975194	T	G
6	chr6_73976949	0	73976949	A	T
6	chr6_73979532	0	73979532	G	C
6	chr6_73986887	0	73986887	A	C
6	chr6_74028036	0	74028036	G	C
6	chr6_74028752	0	74028752	G	T
6	chr6_74039591	0	74039591	A	C
6	chr6_74044381	0	74044381	C	G
6	chr6_74064352	0	74064352	C	G
6	chr6_74077055	0	74077055	T	G
6	chr6_74125872	0	74125872	C	A
6	chr6_74144075	0	74144075	G	C
6	chr6_74150473	0	74150473	G	T
6	chr6_74160146	0	74160146	C	G
6	chr6_74172291	0	74172291	T	A
6	chr6_74186846	0	74186846	T	G
6	chr6_74187025	0	74187025	C	G
6	chr6_74225516	0	74225516	A	C
6	chr6_74240158	0	74240158	G	T
6	chr6_74245160	0	74245160	A	T
6	chr6_74245498	0	74245498	C	A
6	chr6_74263870	0	74263870	C	G
6	chr6_74306996	0	74306996	T	G
6	chr6_74361606	0	74361606	T	G
6	chr6_74363190	0	74363190	C	G
6	chr6_74369992	0	74369992	T	G
6	chr6_74375334	0	74375334	A	T
6	chr6_74545498	0	74545498	C	A
6	chr6_74558325	0	74558325	G	T
6	chr6_74569754	0	74569754	A	T
6	chr6_74599292	0	74599292	A	C
6	chr6_74603951	0	74603951	T	G
6	chr6_74611621	0	74611621	A	T
6	chr6_74620346	0	74620346	C	G
6	chr6_74651860	0	74651860	C	G
6	chr6_74669012	0	74669012	C	G
6	chr6_74670324	0	74670324	T	A
6	chr6_74687100	0	74687100	A	C
6	chr6_74688005	0	74688005	G	T
6	chr6_74695289	0	74695289	C	G
6	chr6_74717098	0	74717098	G	T
6	chr6_74717487	0	74717487	G	T
6	chr6_74726148	0	74726148	A	C
6	chr6_74733176	0	74733176	G	C
6	chr6_74740488	0	74740488	G	C
6	chr6_74747587	0	74747587	G	C
6	chr6_74793284	0	74793284	C	A
6	chr6_74793587	0	74793587	A	C
6	chr6_74810755	0	74810755	A	T
6	chr6_74819862	0	74819862	A	C
6	chr6_74822847	0	74822847	A	T
6	chr6_74831187	0	74831187	G	C
6	chr6_74841267	0	74841267	T	G
6	chr6_74897071	0	74897071	A	C
6	chr6_74906330	0	74906330	C	G
6	chr6_74929607	0	74929607	A	C
6	chr6_74952635	0	74952635	T	G
6	chr6_74972068	0	74972068	C	G
6	chr6_74985991	0	74985991	G	C
6	chr6_74998962	0	74998962	A	C
6	chr6_74998975	0	74998975	T	A
6	chr6_75040355	0	75040355	G	C
6	chr6_75042070	0	75042070	G	C
6	chr6_75075245	0	75075245	C	G
6	chr6_75099433	0	75099433	C	G
6	chr6_75099639	0	75099639	G	C
6	chr6_75112506	0	75112506	A	C
6	chr6_75147455	0	75147455	C	G
6	chr6_75165480	0	75165480	G	T
6	chr6_75170911	0	75170911	G	T
6	chr6_75188965	0	75188965	G	C
6	chr6_75195793	0	75195793	C	G
6	chr6_75247161	0	75247161	A	C
6	chr6_75275592	0	75275592	G	T
6	chr6_75285227	0	75285227	G	C
6	chr6_75294253	0	75294253	C	G
6	chr6_75297327	0	75297327	T	G
6	chr6_75301391	0	75301391	C	G
6	chr6_75315305	0	75315305	G	C
6	chr6_75316380	0	75316380	C	G
6	chr6_75340361	0	75340361	T	G
6	chr6_75344778	0	75344778	C	A
6	chr6_75356660	0	75356660	C	G
6	chr6_75361442	0	75361442	A	T
6	chr6_75378118	0	75378118	G	T
6	chr6_75382827	0	75382827	C	G
6	chr6_75387410	0	75387410	A	C
6	chr6_75416542	0	75416542	T	A
6	chr6_75445366	0	75445366	C	A
6	chr6_75458119	0	75458119	T	G
6	chr6_75460133	0	75460133	A	T
6	chr6_75473208	0	75473208	G	C
6	chr6_75484908	0	75484908	C	G
6	chr6_75488326	0	75488326	A	T
6	chr6_75494549	0	75494549	A	C
6	chr6_75508639	0	75508639	A	T
6	chr6_75548823	0	75548823	C	A
6	chr6_75563456	0	75563456	G	T
6	chr6_75571236	0	75571236	T	A
6	chr6_75575783	0	75575783	A	C
6	chr6_75595145	0	75595145	T	G
6	chr6_75622099	0	75622099	A	C
6	chr6_75631461	0	75631461	G	T
6	chr6_75634370	0	75634370	C	A
6	chr6_75637707	0	75637707	T	G
6	chr6_75643130	0	75643130	C	G
6	chr6_75656208	0	75656208	G	T
6	chr6_75670091	0	75670091	T	A
6	chr6_75670807	0	75670807	T	G
6	chr6_75675775	0	75675775	A	T
6	chr6_75714394	0	75714394	C	A
6	chr6_75719275	0	75719275	C	G
6	chr6_75723721	0	75723721	T	A
6	chr6_75730373	0	75730373	C	A
6	chr6_75732831	0	75732831	A	C
6	chr6_75755655	0	75755655	G	C
6	chr6_75765526	0	75765526	C	G
6	chr6_75795926	0	75795926	C	A
6	chr6_75817130	0	75817130	T	G
6	chr6_75821150	0	75821150	A	C
6	chr6_75823971	0	75823971	C	A
6	chr6_75864478	0	75864478	T	G
6	chr6_75872612	0	75872612	C	A
6	chr6_75887926	0	75887926	T	A
6	chr6_75889670	0	75889670	C	G
6	chr6_75912076	0	75912076	A	C
6	chr6_75963557	0	75963557	C	G
6	chr6_75978577	0	75978577	T	G
6	chr6_75979000	0	75979000	T	G
6	chr6_75981437	0	75981437	A	T
6	chr6_76019858	0	76019858	A	T
6	chr6_76021234	0	76021234	C	A
6	chr6_76031668	0	76031668	C	G
6	chr6_76048422	0	76048422	G	C
6	chr6_76057459	0	76057459	T	G
6	chr6_76071802	0	76071802	G	T
6	chr6_76078326	0	76078326	C	A
6	chr6_76092855	0	76092855	T	A
6	chr6_76145701	0	76145701	C	G
6	chr6_76155043	0	76155043	C	G
6	chr6_76194205	0	76194205	G	C
6	chr6_76205652	0	76205652	A	C
6	chr6_76219681	0	76219681	T	G
6	chr6_76228195	0	76228195	G	T
6	chr6_76229736	0	76229736	C	G
6	chr6_76237157	0	76237157	A	C
6	chr6_76241946	0	76241946	G	C
6	chr6_76259278	0	76259278	C	A
6	chr6_76285018	0	76285018	T	G
6	chr6_76345547	0	76345547	G	C
6	chr6_76360141	0	76360141	C	A
6	chr6_76367003	0	76367003	C	G
6	chr6_76388998	0	76388998	C	G
6	chr6_76418599	0	76418599	A	T
6	chr6_76520381	0	76520381	C	G
6	chr6_76534560	0	76534560	A	C
6	chr6_76543487	0	76543487	T	G
6	chr6_76615186	0	76615186	C	G
6	chr6_76621547	0	76621547	C	G
6	chr6_76630358	0	76630358	T	G
6	chr6_76636224	0	76636224	G	C
6	chr6_76640941	0	76640941	C	G
6	chr6_76664042	0	76664042	C	A
6	chr6_76672790	0	76672790	G	C
6	chr6_76676860	0	76676860	C	G
6	chr6_76690930	0	76690930	A	T
6	chr6_76701070	0	76701070	G	T
6	chr6_76716588	0	76716588	G	T
6	chr6_76720066	0	76720066	C	G
6	chr6_76747542	0	76747542	C	A
6	chr6_76757172	0	76757172	G	C
6	chr6_76760615	0	76760615	T	A
6	chr6_76814217	0	76814217	A	C
6	chr6_76823596	0	76823596	C	A
6	chr6_76832954	0	76832954	C	G
6	chr6_76870306	0	76870306	A	C
6	chr6_76875944	0	76875944	C	G
6	chr6_76893099	0	76893099	T	G
6	chr6_76910804	0	76910804	T	G
6	chr6_76912101	0	76912101	C	A
6	chr6_76927711	0	76927711	C	A
6	chr6_76932498	0	76932498	T	G
6	chr6_76956534	0	76956534	G	C
6	chr6_76959794	0	76959794	C	A
6	chr6_76964403	0	76964403	T	A
6	chr6_76966217	0	76966217	T	A
6	chr6_76966762	0	76966762	T	G
6	chr6_76988937	0	76988937	G	C
6	chr6_76990080	0	76990080	T	G
6	chr6_76999014	0	76999014	T	A
6	chr6_77005655	0	77005655	G	T
6	chr6_77018968	0	77018968	C	A
6	chr6_77054531	0	77054531	C	G
6	chr6_77075450	0	77075450	G	C
6	chr6_77082698	0	77082698	A	T
6	chr6_77085736	0	77085736	T	A
6	chr6_77123218	0	77123218	A	C
6	chr6_77123340	0	77123340	G	T
6	chr6_77129495	0	77129495	G	C
6	chr6_77134143	0	77134143	T	G
6	chr6_77136204	0	77136204	T	G
6	chr6_77156102	0	77156102	A	C
6	chr6_77187262	0	77187262	G	T
6	chr6_77203464	0	77203464	A	C
6	chr6_77222301	0	77222301	G	C
6	chr6_77237573	0	77237573	G	C
6	chr6_77252831	0	77252831	C	A
6	chr6_77255129	0	77255129	G	C
6	chr6_77267335	0	77267335	C	G
6	chr6_77299364	0	77299364	A	C
6	chr6_77307571	0	77307571	G	C
6	chr6_77324640	0	77324640	G	T
6	chr6_77373049	0	77373049	C	A
6	chr6_77375500	0	77375500	A	T
6	chr6_77386651	0	77386651	G	T
6	chr6_77392836	0	77392836	C	A
6	chr6_77450808	0	77450808	C	G
6	chr6_77478807	0	77478807	G	T
6	chr6_77485557	0	77485557	A	C
6	chr6_77495106	0	77495106	T	G
6	chr6_77498870	0	77498870	G	T
6	chr6_77525365	0	77525365	A	T
6	chr6_77535953	0	77535953	G	C
6	chr6_77544852	0	77544852	C	A
6	chr6_77547220	0	77547220	T	G
6	chr6_77549802	0	77549802	C	A
6	chr6_77553975	0	77553975	G	T
6	chr6_77565683	0	77565683	G	C
6	chr6_77575394	0	77575394	A	C
6	chr6_77590260	0	77590260	A	C
6	chr6_77594988	0	77594988	C	A
6	chr6_77600185	0	77600185	A	T
6	chr6_77606638	0	77606638	G	T
6	chr6_77671140	0	77671140	C	G
6	chr6_77675470	0	77675470	G	T
6	chr6_77697900	0	77697900	C	A
6	chr6_77707035	0	77707035	C	G
6	chr6_77708597	0	77708597	G	C
6	chr6_77712436	0	77712436	A	T
6	chr6_77744266	0	77744266	C	G
6	chr6_77747542	0	77747542	T	G
6	chr6_77783386	0	77783386	A	T
6	chr6_77816062	0	77816062	A	C
6	chr6_77819756	0	77819756	A	T
6	chr6_77821738	0	77821738	A	C
6	chr6_77853466	0	77853466	G	C
6	chr6_77855439	0	77855439	G	C
6	chr6_77901371	0	77901371	C	G
6	chr6_77907816	0	77907816	C	A
6	chr6_77914869	0	77914869	A	C
6	chr6_77927971	0	77927971	A	T
6	chr6_77941770	0	77941770	C	A
6	chr6_77953772	0	77953772	T	A
6	chr6_77956784	0	77956784	A	T
6	chr6_77977302	0	77977302	C	A
6	chr6_77987530	0	77987530	G	T
6	chr6_78057319	0	78057319	T	A
6	chr6_78064737	0	78064737	G	C
6	chr6_78094683	0	78094683	C	A
6	chr6_78094965	0	78094965	C	A
6	chr6_78099278	0	78099278	A	T
6	chr6_78144821	0	78144821	C	A
6	chr6_78158987	0	78158987	A	T
6	chr6_78159562	0	78159562	A	C
6	chr6_78174620	0	78174620	G	T
6	chr6_78199034	0	78199034	G	T
6	chr6_78204770	0	78204770	T	G
6	chr6_78208829	0	78208829	C	G
6	chr6_78227928	0	78227928	G	C
6	chr6_78249581	0	78249581	C	G
6	chr6_78270839	0	78270839	A	T
6	chr6_78322765	0	78322765	G	C
6	chr6_78327520	0	78327520	T	G
6	chr6_78333503	0	78333503	A	C
6	chr6_78341078	0	78341078	T	A
6	chr6_78352140	0	78352140	G	T
6	chr6_78359895	0	78359895	C	G
6	chr6_78361672	0	78361672	C	G
6	chr6_78390113	0	78390113	G	C
6	chr6_78400419	0	78400419	G	C
6	chr6_78402725	0	78402725	A	T
6	chr6_78416881	0	78416881	G	C
6	chr6_78431528	0	78431528	A	T
6	chr6_78440938	0	78440938	T	G
6	chr6_78460124	0	78460124	C	A
6	chr6_78477111	0	78477111	G	C
6	chr6_78480861	0	78480861	A	T
6	chr6_78485946	0	78485946	C	A
6	chr6_78494660	0	78494660	C	A
6	chr6_78503791	0	78503791	C	G
6	chr6_78548884	0	78548884	A	T
6	chr6_78549765	0	78549765	A	C
6	chr6_78573099	0	78573099	T	A
6	chr6_78573987	0	78573987	T	G
6	chr6_78595835	0	78595835	G	T
6	chr6_78604444	0	78604444	C	G
6	chr6_78606023	0	78606023	T	G
6	chr6_78619139	0	78619139	A	T
6	chr6_78622264	0	78622264	T	A
6	chr6_78623313	0	78623313	G	T
6	chr6_78667866	0	78667866	T	G
6	chr6_78678756	0	78678756	A	C
6	chr6_78699855	0	78699855	G	C
6	chr6_78728840	0	78728840	A	C
6	chr6_78754120	0	78754120	C	G
6	chr6_78765409	0	78765409	C	A
6	chr6_78806405	0	78806405	C	A
6	chr6_78811437	0	78811437	C	G
6	chr6_78837313	0	78837313	G	C
6	chr6_78873036	0	78873036	G	T
6	chr6_78876340	0	78876340	A	C
6	chr6_78883461	0	78883461	G	C
6	chr6_78941943	0	78941943	G	T
6	chr6_78954983	0	78954983	G	T
6	chr6_79018644	0	79018644	C	G
6	chr6_79022848	0	79022848	C	G
6	chr6_79038051	0	79038051	T	A
6	chr6_79041409	0	79041409	C	A
6	chr6_79043934	0	79043934	A	C
6	chr6_79056744	0	79056744	T	G
6	chr6_79086410	0	79086410	C	A
6	chr6_79099270	0	79099270	G	T
6	chr6_79116676	0	79116676	A	C
6	chr6_79120307	0	79120307	C	A
6	chr6_79125045	0	79125045	C	A
6	chr6_79125453	0	79125453	C	G
6	chr6_79129326	0	79129326	G	T
6	chr6_79136673	0	79136673	C	A
6	chr6_79140125	0	79140125	A	T
6	chr6_79157401	0	79157401	C	G
6	chr6_79165731	0	79165731	C	G
6	chr6_79220898	0	79220898	G	C
6	chr6_79231625	0	79231625	T	A
6	chr6_79240994	0	79240994	T	A
6	chr6_79244610	0	79244610	C	G
6	chr6_79258934	0	79258934	A	C
6	chr6_79315183	0	79315183	C	A
6	chr6_79315532	0	79315532	G	C
6	chr6_79327097	0	79327097	G	T
6	chr6_79378163	0	79378163	G	C
6	chr6_79384812	0	79384812	G	T
6	chr6_79410370	0	79410370	T	A
6	chr6_79452880	0	79452880	A	C
6	chr6_79472987	0	79472987	C	G
6	chr6_79495400	0	79495400	A	C
6	chr6_79499221	0	79499221	A	T
6	chr6_79534634	0	79534634	G	T
6	chr6_79541951	0	79541951	G	C
6	chr6_79543717	0	79543717	T	A
6	chr6_79549862	0	79549862	G	T
6	chr6_79554159	0	79554159	A	T
6	chr6_79602900	0	79602900	G	T
6	chr6_79613978	0	79613978	C	G
6	chr6_79631039	0	79631039	A	C
6	chr6_79645889	0	79645889	G	C
6	chr6_79649714	0	79649714	T	G
6	chr6_79652081	0	79652081	T	A
6	chr6_79658211	0	79658211	A	C
6	chr6_79689210	0	79689210	G	T
6	chr6_79739319	0	79739319	A	C
6	chr6_79741562	0	79741562	T	A
6	chr6_79784969	0	79784969	T	G
6	chr6_79791390	0	79791390	T	G
6	chr6_79821761	0	79821761	A	C
6	chr6_79835682	0	79835682	T	A
6	chr6_79838695	0	79838695	C	A
6	chr6_79851326	0	79851326	A	C
6	chr6_79860919	0	79860919	T	G
6	chr6_79862589	0	79862589	G	T
6	chr6_79864094	0	79864094	C	A
6	chr6_79878070	0	79878070	C	G
6	chr6_79892838	0	79892838	C	G
6	chr6_79913514	0	79913514	T	A
6	chr6_79930112	0	79930112	C	G
6	chr6_79948408	0	79948408	T	G
6	chr6_79957023	0	79957023	C	G
6	chr6_79961171	0	79961171	C	G
6	chr6_79976981	0	79976981	G	T
6	chr6_79979530	0	79979530	A	C
6	chr6_79984476	0	79984476	T	A
6	chr6_79999752	0	79999752	G	T
6	chr6_80002863	0	80002863	C	A
6	chr6_80011900	0	80011900	A	T
6	chr6_80017097	0	80017097	G	T
6	chr6_80046879	0	80046879	T	G
6	chr6_80054119	0	80054119	C	G
6	chr6_80069619	0	80069619	C	A
6	chr6_80070130	0	80070130	C	A
6	chr6_80085835	0	80085835	C	G
6	chr6_80090275	0	80090275	T	G
6	chr6_80095461	0	80095461	T	A
6	chr6_80115793	0	80115793	C	A
6	chr6_80120072	0	80120072	A	C
6	chr6_80148828	0	80148828	G	T
6	chr6_80163289	0	80163289	G	T
6	chr6_80170497	0	80170497	T	G
6	chr6_80176484	0	80176484	G	T
6	chr6_80210419	0	80210419	C	G
6	chr6_80225976	0	80225976	T	A
6	chr6_80237909	0	80237909	C	G
6	chr6_80244786	0	80244786	T	A
6	chr6_80256215	0	80256215	G	T
6	chr6_80299370	0	80299370	C	G
6	chr6_80304158	0	80304158	G	C
6	chr6_80317601	0	80317601	A	C
6	chr6_80328020	0	80328020	A	T
6	chr6_80392381	0	80392381	G	C
6	chr6_80393977	0	80393977	A	C
6	chr6_80404025	0	80404025	G	C
6	chr6_80443989	0	80443989	G	C
6	chr6_80448671	0	80448671	T	G
6	chr6_80449632	0	80449632	C	G
6	chr6_80462246	0	80462246	G	C
6	chr6_80470339	0	80470339	T	G
6	chr6_80479213	0	80479213	G	T
6	chr6_80491358	0	80491358	C	A
6	chr6_80492210	0	80492210	G	T
6	chr6_80492961	0	80492961	C	G
6	chr6_80511109	0	80511109	A	T
6	chr6_80556851	0	80556851	G	T
6	chr6_80568218	0	80568218	C	A
6	chr6_80588426	0	80588426	C	A
6	chr6_80601629	0	80601629	C	G
6	chr6_80612350	0	80612350	T	A
6	chr6_80613219	0	80613219	G	C
6	chr6_80633748	0	80633748	A	T
6	chr6_80634259	0	80634259	C	G
6	chr6_80641881	0	80641881	C	A
6	chr6_80647077	0	80647077	G	T
6	chr6_80653426	0	80653426	A	T
6	chr6_80654703	0	80654703	T	A
6	chr6_80708706	0	80708706	G	T
6	chr6_80734324	0	80734324	C	G
6	chr6_80758864	0	80758864	C	G
6	chr6_80770720	0	80770720	A	T
6	chr6_80771248	0	80771248	A	C
6	chr6_80782809	0	80782809	G	C
6	chr6_80782887	0	80782887	C	G
6	chr6_80785842	0	80785842	G	T
6	chr6_80786022	0	80786022	G	T
6	chr6_80789940	0	80789940	G	C
6	chr6_80812938	0	80812938	C	A
6	chr6_80813780	0	80813780	T	A
6	chr6_80845520	0	80845520	T	G
6	chr6_80874917	0	80874917	A	C
6	chr6_80879341	0	80879341	G	T
6	chr6_80893704	0	80893704	G	C
6	chr6_80894553	0	80894553	A	C
6	chr6_80919981	0	80919981	A	C
6	chr6_80933847	0	80933847	A	T
6	chr6_80935718	0	80935718	A	C
6	chr6_80944672	0	80944672	G	C
6	chr6_80951435	0	80951435	C	G
6	chr6_80958427	0	80958427	C	A
6	chr6_80963032	0	80963032	G	C
6	chr6_80985350	0	80985350	G	T
6	chr6_80996216	0	80996216	C	G
6	chr6_81006505	0	81006505	C	G
6	chr6_81012192	0	81012192	T	G
6	chr6_81014936	0	81014936	T	A
6	chr6_81042023	0	81042023	T	G
6	chr6_81051536	0	81051536	T	A
6	chr6_81065536	0	81065536	G	T
6	chr6_81086921	0	81086921	C	A
6	chr6_81090650	0	81090650	C	G
6	chr6_81116483	0	81116483	T	A
6	chr6_81130176	0	81130176	C	A
6	chr6_81138721	0	81138721	T	G
6	chr6_81147681	0	81147681	C	A
6	chr6_81162553	0	81162553	C	A
6	chr6_81171367	0	81171367	T	G
6	chr6_81178449	0	81178449	T	G
6	chr6_81202526	0	81202526	A	T
6	chr6_81208575	0	81208575	A	C
6	chr6_81215740	0	81215740	G	T
6	chr6_81217419	0	81217419	C	G
6	chr6_81250623	0	81250623	A	T
6	chr6_81260289	0	81260289	A	C
6	chr6_81271378	0	81271378	A	C
6	chr6_81288881	0	81288881	A	C
6	chr6_81290279	0	81290279	C	A
6	chr6_81296785	0	81296785	T	G
6	chr6_81333750	0	81333750	G	T
6	chr6_81339250	0	81339250	A	T
6	chr6_81358181	0	81358181	T	G
6	chr6_81363038	0	81363038	A	C
6	chr6_81363868	0	81363868	T	A
6	chr6_81370198	0	81370198	A	C
6	chr6_81371361	0	81371361	C	G
6	chr6_81374522	0	81374522	G	C
6	chr6_81388296	0	81388296	G	C
6	chr6_81392456	0	81392456	G	T
6	chr6_81411568	0	81411568	A	C
6	chr6_81411924	0	81411924	C	G
6	chr6_81472272	0	81472272	C	G
6	chr6_81478086	0	81478086	C	A
6	chr6_81520623	0	81520623	C	A
6	chr6_81525472	0	81525472	C	G
6	chr6_81526990	0	81526990	A	C
6	chr6_81534387	0	81534387	T	G
6	chr6_81547388	0	81547388	T	A
6	chr6_81559970	0	81559970	G	C
6	chr6_81569901	0	81569901	A	C
6	chr6_81571966	0	81571966	C	G
6	chr6_81573448	0	81573448	G	C
6	chr6_81593759	0	81593759	G	T
6	chr6_81605968	0	81605968	G	T
6	chr6_81610195	0	81610195	G	T
6	chr6_81615837	0	81615837	C	A
6	chr6_81621441	0	81621441	C	G
6	chr6_81624969	0	81624969	C	G
6	chr6_81635941	0	81635941	C	A
6	chr6_81653102	0	81653102	G	C
6	chr6_81678913	0	81678913	T	G
6	chr6_81690057	0	81690057	C	G
6	chr6_81750476	0	81750476	T	G
6	chr6_81757740	0	81757740	A	C
6	chr6_81759727	0	81759727	G	T
6	chr6_81762322	0	81762322	T	G
6	chr6_81784133	0	81784133	T	A
6	chr6_81784837	0	81784837	G	T
6	chr6_81786100	0	81786100	T	A
6	chr6_81789119	0	81789119	G	T
6	chr6_81800107	0	81800107	G	C
6	chr6_81814941	0	81814941	G	C
6	chr6_81816769	0	81816769	T	A
6	chr6_81842737	0	81842737	C	G
6	chr6_81860203	0	81860203	C	A
6	chr6_81887519	0	81887519	G	T
6	chr6_81891065	0	81891065	A	C
6	chr6_81915437	0	81915437	C	A
6	chr6_81946901	0	81946901	A	T
6	chr6_81947868	0	81947868	C	A
6	chr6_81959624	0	81959624	C	G
6	chr6_81968249	0	81968249	C	G
6	chr6_81970386	0	81970386	C	G
6	chr6_81980856	0	81980856	G	C
6	chr6_81984464	0	81984464	G	C
6	chr6_81989011	0	81989011	G	T
6	chr6_82009380	0	82009380	C	G
6	chr6_82010545	0	82010545	A	T
6	chr6_82012048	0	82012048	G	T
6	chr6_82018351	0	82018351	C	A
6	chr6_82025437	0	82025437	G	T
6	chr6_82064844	0	82064844	T	G
6	chr6_82091939	0	82091939	G	T
6	chr6_82114902	0	82114902	C	G
6	chr6_82117505	0	82117505	G	C
6	chr6_82122172	0	82122172	A	T
6	chr6_82124168	0	82124168	G	C
6	chr6_82133550	0	82133550	C	A
6	chr6_82134297	0	82134297	A	C
6	chr6_82136660	0	82136660	C	A
6	chr6_82140432	0	82140432	A	C
6	chr6_82176458	0	82176458	C	G
6	chr6_82206487	0	82206487	C	A
6	chr6_82215866	0	82215866	C	A
6	chr6_82233249	0	82233249	T	G
6	chr6_82237100	0	82237100	C	G
6	chr6_82237497	0	82237497	T	G
6	chr6_82239948	0	82239948	C	A
6	chr6_82254504	0	82254504	C	G
6	chr6_82255277	0	82255277	C	A
6	chr6_82258108	0	82258108	C	A
6	chr6_82261820	0	82261820	C	G
6	chr6_82263897	0	82263897	T	G
6	chr6_82267099	0	82267099	A	C
6	chr6_82271414	0	82271414	G	C
6	chr6_82274515	0	82274515	C	G
6	chr6_82303506	0	82303506	T	G
6	chr6_82321549	0	82321549	T	G
6	chr6_82329101	0	82329101	C	A
6	chr6_82340327	0	82340327	C	A
6	chr6_82353114	0	82353114	T	G
6	chr6_82374091	0	82374091	G	T
6	chr6_82375148	0	82375148	G	T
6	chr6_82398719	0	82398719	A	C
6	chr6_82413797	0	82413797	C	A
6	chr6_82434745	0	82434745	C	A
6	chr6_82435010	0	82435010	C	G
6	chr6_82450687	0	82450687	G	C
6	chr6_82456310	0	82456310	C	G
6	chr6_82460914	0	82460914	C	G
6	chr6_82468156	0	82468156	A	T
6	chr6_82474869	0	82474869	C	A
6	chr6_82485975	0	82485975	G	C
6	chr6_82502251	0	82502251	G	T
6	chr6_82507843	0	82507843	A	T
6	chr6_82520575	0	82520575	G	C
6	chr6_82577236	0	82577236	T	G
6	chr6_82608616	0	82608616	C	A
6	chr6_82611908	0	82611908	G	T
6	chr6_82680653	0	82680653	G	C
6	chr6_82681811	0	82681811	T	G
6	chr6_82696177	0	82696177	G	T
6	chr6_82699229	0	82699229	C	G
6	chr6_82706713	0	82706713	G	T
6	chr6_82725063	0	82725063	C	A
6	chr6_82726380	0	82726380	G	C
6	chr6_82736331	0	82736331	T	G
6	chr6_82751929	0	82751929	G	T
6	chr6_82754738	0	82754738	G	C
6	chr6_82764785	0	82764785	A	T
6	chr6_82786059	0	82786059	C	A
6	chr6_82799491	0	82799491	G	C
6	chr6_82800105	0	82800105	G	C
6	chr6_82801072	0	82801072	G	C
6	chr6_82803926	0	82803926	C	G
6	chr6_82808640	0	82808640	T	G
6	chr6_82822377	0	82822377	T	G
6	chr6_82828586	0	82828586	G	C
6	chr6_82829149	0	82829149	G	C
6	chr6_82835054	0	82835054	C	G
6	chr6_82838945	0	82838945	A	C
6	chr6_82851313	0	82851313	G	C
6	chr6_82856019	0	82856019	C	A
6	chr6_82878719	0	82878719	G	C
6	chr6_82896592	0	82896592	C	A
6	chr6_82905444	0	82905444	C	G
6	chr6_82922683	0	82922683	T	G
6	chr6_82924138	0	82924138	G	T
6	chr6_82937431	0	82937431	A	C
6	chr6_82945038	0	82945038	A	C
6	chr6_82965578	0	82965578	G	T
6	chr6_82983503	0	82983503	A	C
6	chr6_82990612	0	82990612	G	C
6	chr6_83003452	0	83003452	C	A
6	chr6_83004584	0	83004584	C	G
6	chr6_83008642	0	83008642	G	T
6	chr6_83015973	0	83015973	A	T
6	chr6_83037975	0	83037975	T	G
6	chr6_83046686	0	83046686	A	T
6	chr6_83050353	0	83050353	C	G
6	chr6_83051251	0	83051251	A	T
6	chr6_83054606	0	83054606	T	G
6	chr6_83074210	0	83074210	T	A
6	chr6_83074571	0	83074571	C	G
6	chr6_83075871	0	83075871	G	C
6	chr6_83109267	0	83109267	C	A
6	chr6_83109416	0	83109416	T	A
6	chr6_83111820	0	83111820	C	A
6	chr6_83143529	0	83143529	G	C
6	chr6_83157628	0	83157628	C	A
6	chr6_83179944	0	83179944	C	G
6	chr6_83181236	0	83181236	C	G
6	chr6_83185502	0	83185502	C	G
6	chr6_83186780	0	83186780	A	C
6	chr6_83205479	0	83205479	G	T
6	chr6_83209026	0	83209026	G	T
6	chr6_83269426	0	83269426	G	C
6	chr6_83276535	0	83276535	C	A
6	chr6_83311266	0	83311266	G	C
6	chr6_83348767	0	83348767	A	T
6	chr6_83356157	0	83356157	T	G
6	chr6_83379825	0	83379825	G	C
6	chr6_83390341	0	83390341	A	T
6	chr6_83413839	0	83413839	A	C
6	chr6_83420921	0	83420921	G	C
6	chr6_83426886	0	83426886	T	G
6	chr6_83439545	0	83439545	G	C
6	chr6_83440868	0	83440868	G	C
6	chr6_83453947	0	83453947	A	T
6	chr6_83472779	0	83472779	G	T
6	chr6_83478098	0	83478098	A	C
6	chr6_83502361	0	83502361	G	C
6	chr6_83515753	0	83515753	T	A
6	chr6_83523187	0	83523187	G	C
6	chr6_83542357	0	83542357	A	C
6	chr6_83543846	0	83543846	G	C
6	chr6_83552602	0	83552602	A	T
6	chr6_83575135	0	83575135	G	T
6	chr6_83580235	0	83580235	A	C
6	chr6_83656328	0	83656328	C	G
6	chr6_83657098	0	83657098	A	C
6	chr6_83657198	0	83657198	A	T
6	chr6_83658431	0	83658431	T	G
6	chr6_83661583	0	83661583	C	A
6	chr6_83669895	0	83669895	A	C
6	chr6_83671238	0	83671238	C	A
6	chr6_83671610	0	83671610	C	G
6	chr6_83677013	0	83677013	G	T
6	chr6_83679485	0	83679485	C	A
6	chr6_83706411	0	83706411	A	C
6	chr6_83707192	0	83707192	G	T
6	chr6_83716795	0	83716795	C	A
6	chr6_83720731	0	83720731	C	A
6	chr6_83734814	0	83734814	G	T
6	chr6_83782960	0	83782960	A	T
6	chr6_83815356	0	83815356	G	C
6	chr6_83818574	0	83818574	C	G
6	chr6_83856523	0	83856523	G	T
6	chr6_83867205	0	83867205	T	G
6	chr6_83871923	0	83871923	C	A
6	chr6_83880794	0	83880794	G	C
6	chr6_83891744	0	83891744	A	C
6	chr6_83901015	0	83901015	G	T
6	chr6_83915008	0	83915008	C	G
6	chr6_83919197	0	83919197	G	C
6	chr6_83923312	0	83923312	G	C
6	chr6_83927247	0	83927247	G	C
6	chr6_83931751	0	83931751	C	A
6	chr6_83956975	0	83956975	T	A
6	chr6_84012163	0	84012163	C	G
6	chr6_84021302	0	84021302	G	T
6	chr6_84031262	0	84031262	G	T
6	chr6_84039942	0	84039942	T	A
6	chr6_84119987	0	84119987	C	G
6	chr6_84128117	0	84128117	C	G
6	chr6_84141958	0	84141958	C	A
6	chr6_84144001	0	84144001	A	C
6	chr6_84207756	0	84207756	A	C
6	chr6_84227422	0	84227422	G	T
6	chr6_84250911	0	84250911	A	T
6	chr6_84303252	0	84303252	G	T
6	chr6_84306715	0	84306715	C	A
6	chr6_84307363	0	84307363	T	A
6	chr6_84313386	0	84313386	G	T
6	chr6_84318502	0	84318502	C	A
6	chr6_84346448	0	84346448	A	C
6	chr6_84350084	0	84350084	T	G
6	chr6_84386297	0	84386297	T	G
6	chr6_84404411	0	84404411	A	T
6	chr6_84409113	0	84409113	G	T
6	chr6_84439291	0	84439291	G	T
6	chr6_84442600	0	84442600	C	A
6	chr6_84450917	0	84450917	G	T
6	chr6_84472891	0	84472891	G	T
6	chr6_84516649	0	84516649	C	G
6	chr6_84526411	0	84526411	A	C
6	chr6_84532565	0	84532565	A	C
6	chr6_84546370	0	84546370	A	C
6	chr6_84568061	0	84568061	C	A
6	chr6_84572155	0	84572155	T	G
6	chr6_84579167	0	84579167	G	C
6	chr6_84580100	0	84580100	C	G
6	chr6_84608076	0	84608076	G	T
6	chr6_84609300	0	84609300	T	A
6	chr6_84610527	0	84610527	C	G
6	chr6_84615710	0	84615710	T	G
6	chr6_84651691	0	84651691	G	C
6	chr6_84664576	0	84664576	A	C
6	chr6_84670252	0	84670252	C	G
6	chr6_84676421	0	84676421	C	G
6	chr6_84677714	0	84677714	G	C
6	chr6_84681524	0	84681524	C	G
6	chr6_84694537	0	84694537	A	T
6	chr6_84705880	0	84705880	C	A
7	chr7_225709	0	225709	G	C
7	chr7_266793	0	266793	G	C
7	chr7_348109	0	348109	T	G
7	chr7_349173	0	349173	C	A
7	chr7_386680	0	386680	T	G
7	chr7_417694	0	417694	C	A
7	chr7_511055	0	511055	T	G
7	chr7_541189	0	541189	G	T
7	chr7_546303	0	546303	T	G
7	chr7_554485	0	554485	C	A
7	chr7_559624	0	559624	G	C
7	chr7_595049	0	595049	C	G
7	chr7_609978	0	609978	A	C
7	chr7_706019	0	706019	C	G
7	chr7_752565	0	752565	C	A
7	chr7_775470	0	775470	C	A
7	chr7_776132	0	776132	G	C
7	chr7_785902	0	785902	C	A
7	chr7_816879	0	816879	C	G
7	chr7_818287	0	818287	A	C
7	chr7_827015	0	827015	A	C
7	chr7_868587	0	868587	G	C
7	chr7_975773	0	975773	C	A
7	chr7_1010676	0	1010676	T	G
7	chr7_1019006	0	1019006	T	A
7	chr7_1023521	0	1023521	G	T
7	chr7_1035158	0	1035158	C	G
7	chr7_1136741	0	1136741	T	G
7	chr7_1150400	0	1150400	G	C
7	chr7_1207475	0	1207475	G	C
7	chr7_1208331	0	1208331	C	G
7	chr7_1244472	0	1244472	G	C
7	chr7_1248643	0	1248643	A	C
7	chr7_1271210	0	1271210	T	G
7	chr7_1293842	0	1293842	G	T
7	chr7_1318112	0	1318112	A	C
7	chr7_1334129	0	1334129	C	A
7	chr7_1359665	0	1359665	G	C
7	chr7_1361688	0	1361688	C	G
7	chr7_1362806	0	1362806	T	G
7	chr7_1371838	0	1371838	A	C
7	chr7_1428022	0	1428022	G	T
7	chr7_1458414	0	1458414	G	T
7	chr7_1459285	0	1459285	A	T
7	chr7_1483867	0	1483867	G	C
7	chr7_1501654	0	1501654	T	A
7	chr7_1518030	0	1518030	G	C
7	chr7_1520216	0	1520216	C	G
7	chr7_1571837	0	1571837	T	G
7	chr7_1573933	0	1573933	G	C
7	chr7_1579245	0	1579245	T	A
7	chr7_1634061	0	1634061	T	A
7	chr7_1636399	0	1636399	A	C
7	chr7_1666813	0	1666813	A	T
7	chr7_1679953	0	1679953	C	A
7	chr7_1709828	0	1709828	C	G
7	chr7_1712903	0	1712903	G	C
7	chr7_1724607	0	1724607	G	C
7	chr7_1796288	0	1796288	G	C
7	chr7_1838377	0	1838377	C	A
7	chr7_1858395	0	1858395	T	G
7	chr7_1898781	0	1898781	G	C
7	chr7_1953017	0	1953017	G	C
7	chr7_1958977	0	1958977	T	A
7	chr7_2114491	0	2114491	G	T
7	chr7_2127130	0	2127130	A	C
7	chr7_2226492	0	2226492	C	G
7	chr7_2241566	0	2241566	C	A
7	chr7_2280005	0	2280005	G	C
7	chr7_2282214	0	2282214	C	G
7	chr7_2299809	0	2299809	G	C
7	chr7_2362526	0	2362526	T	A
7	chr7_2378500	0	2378500	T	G
7	chr7_2388471	0	2388471	C	A
7	chr7_2402822	0	2402822	A	C
7	chr7_2409418	0	2409418	A	C
7	chr7_2416292	0	2416292	G	T
7	chr7_2441177	0	2441177	C	G
7	chr7_2441703	0	2441703	C	G
7	chr7_2495671	0	2495671	T	G
7	chr7_2502263	0	2502263	T	G
7	chr7_2546975	0	2546975	T	A
7	chr7_2600360	0	2600360	C	A
7	chr7_2627760	0	2627760	G	T
7	chr7_2628879	0	2628879	C	G
7	chr7_2638643	0	2638643	C	A
7	chr7_2671172	0	2671172	G	C
7	chr7_2699234	0	2699234	G	T
7	chr7_2708875	0	2708875	G	C
7	chr7_2778868	0	2778868	T	G
7	chr7_2785784	0	2785784	C	A
7	chr7_2832194	0	2832194	A	C
7	chr7_2832584	0	2832584	T	G
7	chr7_2871049	0	2871049	T	G
7	chr7_2881210	0	2881210	G	T
7	chr7_2882739	0	2882739	A	T
7	chr7_2909842	0	2909842	T	A
7	chr7_2948465	0	2948465	G	C
7	chr7_2951532	0	2951532	A	C
7	chr7_2960123	0	2960123	A	T
7	chr7_3009106	0	3009106	T	G
7	chr7_3047308	0	3047308	C	A
7	chr7_3064984	0	3064984	T	A
7	chr7_3120917	0	3120917	T	G
7	chr7_3129746	0	3129746	T	G
7	chr7_3149866	0	3149866	T	G
7	chr7_3172305	0	3172305	C	G
7	chr7_3190813	0	3190813	T	G
7	chr7_3198015	0	3198015	G	T
7	chr7_3253391	0	3253391	C	G
7	chr7_3259384	0	3259384	G	C
7	chr7_3302225	0	3302225	G	T
7	chr7_3315164	0	3315164	G	T
7	chr7_3343557	0	3343557	G	T
7	chr7_3410767	0	3410767	A	T
7	chr7_3410934	0	3410934	C	A
7	chr7_3428160	0	3428160	G	T
7	chr7_3431727	0	3431727	G	C
7	chr7_3461355	0	3461355	T	G
7	chr7_3496501	0	3496501	A	T
7	chr7_3496630	0	3496630	T	G
7	chr7_3640701	0	3640701	G	T
7	chr7_3699711	0	3699711	G	T
7	chr7_3713018	0	3713018	G	C
7	chr7_3715722	0	3715722	G	T
7	chr7_3720539	0	3720539	A	C
7	chr7_3725368	0	3725368	C	A
7	chr7_3742662	0	3742662	T	A
7	chr7_3766520	0	3766520	C	G
7	chr7_3789409	0	3789409	T	A
7	chr7_3793549	0	3793549	A	T
7	chr7_3835604	0	3835604	C	G
7	chr7_3849765	0	3849765	A	C
7	chr7_3852253	0	3852253	A	T
7	chr7_3892552	0	3892552	C	A
7	chr7_3975819	0	3975819	T	A
7	chr7_4013467	0	4013467	C	G
7	chr7_4014457	0	4014457	G	C
7	chr7_4016728	0	4016728	C	A
7	chr7_4044701	0	4044701	T	G
7	chr7_4094263	0	4094263	T	G
7	chr7_4102973	0	4102973	T	G
7	chr7_4107465	0	4107465	T	A
7	chr7_4133495	0	4133495	C	A
7	chr7_4140131	0	4140131	T	G
7	chr7_4148723	0	4148723	T	G
7	chr7_4154074	0	4154074	T	G
7	chr7_4170833	0	4170833	C	A
7	chr7_4172234	0	4172234	G	C
7	chr7_4177310	0	4177310	A	C
7	chr7_4185814	0	4185814	C	A
7	chr7_4206845	0	4206845	A	T
7	chr7_4255510	0	4255510	G	C
7	chr7_4265707	0	4265707	T	G
7	chr7_4269388	0	4269388	G	T
7	chr7_4276518	0	4276518	G	C
7	chr7_4282368	0	4282368	G	C
7	chr7_4283068	0	4283068	C	G
7	chr7_4325879	0	4325879	C	A
7	chr7_4350778	0	4350778	T	A
7	chr7_4380180	0	4380180	A	T
7	chr7_4391755	0	4391755	G	T
7	chr7_4397644	0	4397644	A	T
7	chr7_4414349	0	4414349	T	G
7	chr7_4414930	0	4414930	G	T
7	chr7_4423372	0	4423372	C	G
7	chr7_4448724	0	4448724	C	G
7	chr7_4455026	0	4455026	T	G
7	chr7_4472841	0	4472841	G	T
7	chr7_4520499	0	4520499	A	T
7	chr7_4526957	0	4526957	T	G
7	chr7_4543514	0	4543514	C	G
7	chr7_4564653	0	4564653	C	A
7	chr7_4565467	0	4565467	G	C
7	chr7_4573752	0	4573752	T	G
7	chr7_4587966	0	4587966	G	T
7	chr7_4612061	0	4612061	G	T
7	chr7_4614780	0	4614780	A	T
7	chr7_4636739	0	4636739	G	C
7	chr7_4648423	0	4648423	A	C
7	chr7_4653388	0	4653388	G	T
7	chr7_4662172	0	4662172	T	G
7	chr7_4668996	0	4668996	T	A
7	chr7_4698900	0	4698900	T	G
7	chr7_4706704	0	4706704	A	C
7	chr7_4709907	0	4709907	C	A
7	chr7_4739274	0	4739274	C	A
7	chr7_4747506	0	4747506	G	C
7	chr7_4796342	0	4796342	G	T
7	chr7_4797062	0	4797062	T	A
7	chr7_4816635	0	4816635	C	A
7	chr7_4819693	0	4819693	T	G
7	chr7_4821904	0	4821904	G	C
7	chr7_4838591	0	4838591	G	T
7	chr7_4851961	0	4851961	C	G
7	chr7_4852167	0	4852167	A	C
7	chr7_4866285	0	4866285	T	G
7	chr7_4881893	0	4881893	T	G
7	chr7_4891294	0	4891294	C	G
7	chr7_4898401	0	4898401	T	G
7	chr7_4898666	0	4898666	C	G
7	chr7_4901454	0	4901454	C	G
7	chr7_4904482	0	4904482	G	C
7	chr7_4908056	0	4908056	T	G
7	chr7_4913105	0	4913105	C	A
7	chr7_4924008	0	4924008	T	G
7	chr7_4924859	0	4924859	C	G
7	chr7_4928263	0	4928263	T	G
7	chr7_4934143	0	4934143	T	G
7	chr7_4951611	0	4951611	T	G
7	chr7_4953131	0	4953131	G	T
7	chr7_4961529	0	4961529	T	A
7	chr7_4977167	0	4977167	T	G
7	chr7_4981677	0	4981677	A	C
7	chr7_4990361	0	4990361	A	C
7	chr7_5026212	0	5026212	A	C
7	chr7_5027313	0	5027313	A	C
7	chr7_5107998	0	5107998	A	C
7	chr7_5109572	0	5109572	A	C
7	chr7_5118526	0	5118526	C	A
7	chr7_5119435	0	5119435	C	G
7	chr7_5144703	0	5144703	A	C
7	chr7_5153060	0	5153060	G	C
7	chr7_5162688	0	5162688	A	C
7	chr7_5191130	0	5191130	C	G
7	chr7_5210711	0	5210711	T	G
7	chr7_5234121	0	5234121	C	A
7	chr7_5265959	0	5265959	G	C
7	chr7_5309069	0	5309069	C	G
7	chr7_5311917	0	5311917	G	C
7	chr7_5313310	0	5313310	C	G
7	chr7_5319991	0	5319991	A	T
7	chr7_5337077	0	5337077	T	A
7	chr7_5367351	0	5367351	A	C
7	chr7_5456741	0	5456741	C	G
7	chr7_5460400	0	5460400	C	A
7	chr7_5466993	0	5466993	C	A
7	chr7_5473194	0	5473194	A	C
7	chr7_5575649	0	5575649	G	T
7	chr7_5598853	0	5598853	C	A
7	chr7_5602729	0	5602729	G	C
7	chr7_5603941	0	5603941	G	C
7	chr7_5624926	0	5624926	A	C
7	chr7_5680116	0	5680116	C	G
7	chr7_5688704	0	5688704	A	C
7	chr7_5719148	0	5719148	A	C
7	chr7_5738798	0	5738798	T	A
7	chr7_5772826	0	5772826	T	G
7	chr7_5790937	0	5790937	C	A
7	chr7_5791935	0	5791935	G	C
7	chr7_5803128	0	5803128	A	T
7	chr7_5816927	0	5816927	A	C
7	chr7_5832941	0	5832941	C	A
7	chr7_5837984	0	5837984	C	A
7	chr7_5871961	0	5871961	C	A
7	chr7_5889600	0	5889600	C	A
7	chr7_5889891	0	5889891	A	T
7	chr7_5906310	0	5906310	G	C
7	chr7_5907830	0	5907830	T	A
7	chr7_5913042	0	5913042	A	T
7	chr7_5914950	0	5914950	G	C
7	chr7_5945784	0	5945784	G	C
7	chr7_5948892	0	5948892	G	T
7	chr7_5967227	0	5967227	A	C
7	chr7_5967307	0	5967307	G	C
7	chr7_5968250	0	5968250	C	A
7	chr7_5975694	0	5975694	G	T
7	chr7_5985174	0	5985174	C	A
7	chr7_5995703	0	5995703	G	T
7	chr7_6009258	0	6009258	A	C
7	chr7_6011299	0	6011299	T	A
7	chr7_6011324	0	6011324	G	T
7	chr7_6041499	0	6041499	T	A
7	chr7_6143782	0	6143782	A	T
7	chr7_6225298	0	6225298	C	A
7	chr7_6257793	0	6257793	A	T
7	chr7_6269808	0	6269808	G	C
7	chr7_6289743	0	6289743	G	T
7	chr7_6292024	0	6292024	A	C
7	chr7_6294264	0	6294264	C	A
7	chr7_6303585	0	6303585	C	G
7	chr7_6307513	0	6307513	A	C
7	chr7_6370636	0	6370636	G	C
7	chr7_6377298	0	6377298	C	G
7	chr7_6382084	0	6382084	G	C
7	chr7_6385858	0	6385858	C	G
7	chr7_6400434	0	6400434	C	A
7	chr7_6402554	0	6402554	T	A
7	chr7_6421019	0	6421019	C	G
7	chr7_6423491	0	6423491	C	A
7	chr7_6428206	0	6428206	C	G
7	chr7_6428432	0	6428432	T	G
7	chr7_6435825	0	6435825	A	C
7	chr7_6440016	0	6440016	T	G
7	chr7_6450798	0	6450798	G	C
7	chr7_6472126	0	6472126	C	A
7	chr7_6483430	0	6483430	G	C
7	chr7_6489970	0	6489970	T	A
7	chr7_6492423	0	6492423	C	A
7	chr7_6500440	0	6500440	A	C
7	chr7_6503160	0	6503160	C	A
7	chr7_6512943	0	6512943	T	A
7	chr7_6530827	0	6530827	T	A
7	chr7_6532383	0	6532383	A	C
7	chr7_6535423	0	6535423	C	G
7	chr7_6536856	0	6536856	T	G
7	chr7_6548246	0	6548246	G	C
7	chr7_6555270	0	6555270	T	A
7	chr7_6605247	0	6605247	G	T
7	chr7_6624420	0	6624420	A	C
7	chr7_6630113	0	6630113	G	T
7	chr7_6635373	0	6635373	C	A
7	chr7_6637432	0	6637432	C	G
7	chr7_6639800	0	6639800	G	T
7	chr7_6652513	0	6652513	G	T
7	chr7_6680098	0	6680098	G	C
7	chr7_6685330	0	6685330	G	C
7	chr7_6696240	0	6696240	C	A
7	chr7_6705812	0	6705812	C	A
7	chr7_6717819	0	6717819	C	G
7	chr7_6725221	0	6725221	A	C
7	chr7_6730501	0	6730501	C	A
7	chr7_6735876	0	6735876	C	A
7	chr7_6742492	0	6742492	G	C
7	chr7_6753532	0	6753532	G	T
7	chr7_6753926	0	6753926	C	A
7	chr7_6762270	0	6762270	C	G
7	chr7_6762521	0	6762521	A	C
7	chr7_6824099	0	6824099	A	C
7	chr7_6851269	0	6851269	T	G
7	chr7_6856081	0	6856081	G	T
7	chr7_6865837	0	6865837	C	A
7	chr7_6873038	0	6873038	G	C
7	chr7_6890941	0	6890941	G	C
7	chr7_6896369	0	6896369	G	C
7	chr7_6904483	0	6904483	T	G
7	chr7_6931925	0	6931925	C	A
7	chr7_6982621	0	6982621	G	C
7	chr7_6986692	0	6986692	C	G
7	chr7_6994744	0	6994744	C	G
7	chr7_6995721	0	6995721	G	C
7	chr7_7006609	0	7006609	T	G
7	chr7_7043595	0	7043595	G	T
7	chr7_7054037	0	7054037	A	C
7	chr7_7054578	0	7054578	C	A
7	chr7_7076247	0	7076247	G	C
7	chr7_7076944	0	7076944	C	G
7	chr7_7093288	0	7093288	T	A
7	chr7_7122050	0	7122050	T	G
7	chr7_7131322	0	7131322	C	G
7	chr7_7148905	0	7148905	G	C
7	chr7_7206595	0	7206595	C	A
7	chr7_7209399	0	7209399	G	T
7	chr7_7210520	0	7210520	G	T
7	chr7_7220167	0	7220167	C	A
7	chr7_7223904	0	7223904	C	G
7	chr7_7224331	0	7224331	G	C
7	chr7_7297528	0	7297528	G	C
7	chr7_7306405	0	7306405	T	A
7	chr7_7312684	0	7312684	A	T
7	chr7_7333087	0	7333087	G	T
7	chr7_7346387	0	7346387	T	G
7	chr7_7350149	0	7350149	T	A
7	chr7_7369613	0	7369613	C	G
7	chr7_7373065	0	7373065	C	G
7	chr7_7392295	0	7392295	A	C
7	chr7_7429687	0	7429687	G	C
7	chr7_7473293	0	7473293	C	G
7	chr7_7529051	0	7529051	T	A
7	chr7_7530226	0	7530226	A	T
7	chr7_7536764	0	7536764	C	G
7	chr7_7546327	0	7546327	C	G
7	chr7_7560947	0	7560947	A	T
7	chr7_7575564	0	7575564	A	C
7	chr7_7579811	0	7579811	C	A
7	chr7_7579994	0	7579994	T	A
7	chr7_7593387	0	7593387	G	T
7	chr7_7631353	0	7631353	C	G
7	chr7_7633653	0	7633653	T	A
7	chr7_7652638	0	7652638	C	A
7	chr7_7664581	0	7664581	C	A
7	chr7_7674868	0	7674868	T	G
7	chr7_7728482	0	7728482	C	A
7	chr7_7732208	0	7732208	T	A
7	chr7_7784340	0	7784340	A	C
7	chr7_7792965	0	7792965	C	G
7	chr7_7801232	0	7801232	C	G
7	chr7_7819359	0	7819359	T	G
7	chr7_7821662	0	7821662	G	T
7	chr7_7831229	0	7831229	T	G
7	chr7_7840155	0	7840155	A	C
7	chr7_7868893	0	7868893	A	T
7	chr7_7885110	0	7885110	T	A
7	chr7_7889351	0	7889351	C	G
7	chr7_7905110	0	7905110	C	G
7	chr7_7908811	0	7908811	A	T
7	chr7_7927734	0	7927734	G	T
7	chr7_7970111	0	7970111	G	C
7	chr7_8018256	0	8018256	G	T
7	chr7_8052034	0	8052034	C	G
7	chr7_8053316	0	8053316	A	T
7	chr7_8098218	0	8098218	T	G
7	chr7_8107658	0	8107658	A	T
7	chr7_8110780	0	8110780	G	C
7	chr7_8116296	0	8116296	A	C
7	chr7_8120874	0	8120874	G	T
7	chr7_8138089	0	8138089	A	C
7	chr7_8225307	0	8225307	G	T
7	chr7_8254578	0	8254578	G	T
7	chr7_8256386	0	8256386	G	T
7	chr7_8256636	0	8256636	G	C
7	chr7_8262024	0	8262024	A	T
7	chr7_8267979	0	8267979	A	C
7	chr7_8308550	0	8308550	C	A
7	chr7_8330720	0	8330720	T	G
7	chr7_8347604	0	8347604	T	G
7	chr7_8351161	0	8351161	C	G
7	chr7_8358355	0	8358355	C	A
7	chr7_8360086	0	8360086	A	C
7	chr7_8382118	0	8382118	C	G
7	chr7_8409421	0	8409421	T	G
7	chr7_8411947	0	8411947	A	C
7	chr7_8430964	0	8430964	A	C
7	chr7_8432598	0	8432598	T	A
7	chr7_8466085	0	8466085	C	A
7	chr7_8479765	0	8479765	C	G
7	chr7_8507674	0	8507674	T	G
7	chr7_8516931	0	8516931	T	G
7	chr7_8557084	0	8557084	G	C
7	chr7_8559569	0	8559569	G	T
7	chr7_8559921	0	8559921	A	C
7	chr7_8577647	0	8577647	T	G
7	chr7_8584679	0	8584679	C	A
7	chr7_8595237	0	8595237	G	T
7	chr7_8634773	0	8634773	C	A
7	chr7_8640321	0	8640321	C	G
7	chr7_8651881	0	8651881	C	A
7	chr7_8674932	0	8674932	T	A
7	chr7_8675630	0	8675630	G	T
7	chr7_8682093	0	8682093	T	G
7	chr7_8692558	0	8692558	A	T
7	chr7_8705479	0	8705479	C	A
7	chr7_8711427	0	8711427	A	T
7	chr7_8730152	0	8730152	T	G
7	chr7_8795860	0	8795860	C	A
7	chr7_8806173	0	8806173	G	T
7	chr7_8823501	0	8823501	T	G
7	chr7_8861299	0	8861299	A	C
7	chr7_8989006	0	8989006	A	T
7	chr7_9006297	0	9006297	C	G
7	chr7_9022947	0	9022947	T	G
7	chr7_9040102	0	9040102	G	T
7	chr7_9073317	0	9073317	C	G
7	chr7_9088365	0	9088365	G	T
7	chr7_9103534	0	9103534	T	G
7	chr7_9116968	0	9116968	A	C
7	chr7_9117796	0	9117796	G	C
7	chr7_9144195	0	9144195	C	G
7	chr7_9170186	0	9170186	G	C
7	chr7_9173107	0	9173107	T	G
7	chr7_9202287	0	9202287	G	C
7	chr7_9202513	0	9202513	T	G
7	chr7_9216833	0	9216833	T	G
7	chr7_9227809	0	9227809	G	T
7	chr7_9231735	0	9231735	A	C
7	chr7_9233016	0	9233016	A	T
7	chr7_9250183	0	9250183	A	C
7	chr7_9258818	0	9258818	C	A
7	chr7_9293650	0	9293650	T	G
7	chr7_9308740	0	9308740	C	A
7	chr7_9322876	0	9322876	G	C
7	chr7_9324166	0	9324166	C	G
7	chr7_9330629	0	9330629	T	G
7	chr7_9341232	0	9341232	T	G
7	chr7_9356535	0	9356535	T	G
7	chr7_9360418	0	9360418	G	T
7	chr7_9365050	0	9365050	C	A
7	chr7_9380820	0	9380820	G	C
7	chr7_9386290	0	9386290	T	G
7	chr7_9386704	0	9386704	C	A
7	chr7_9415881	0	9415881	C	G
7	chr7_9420598	0	9420598	C	G
7	chr7_9438292	0	9438292	G	C
7	chr7_9468796	0	9468796	T	G
7	chr7_9478141	0	9478141	C	G
7	chr7_9489109	0	9489109	C	G
7	chr7_9501088	0	9501088	C	A
7	chr7_9540493	0	9540493	G	C
7	chr7_9550025	0	9550025	A	T
7	chr7_9594766	0	9594766	C	A
7	chr7_9655370	0	9655370	G	T
7	chr7_9680809	0	9680809	C	A
7	chr7_9683754	0	9683754	G	C
7	chr7_9690634	0	9690634	C	A
7	chr7_9715931	0	9715931	G	C
7	chr7_9746139	0	9746139	C	A
7	chr7_9756887	0	9756887	C	G
7	chr7_9759999	0	9759999	G	T
7	chr7_9779184	0	9779184	G	T
7	chr7_9804438	0	9804438	T	A
7	chr7_9808519	0	9808519	A	C
7	chr7_9835786	0	9835786	C	G
7	chr7_9843559	0	9843559	C	A
7	chr7_9851169	0	9851169	A	C
7	chr7_9883811	0	9883811	C	A
7	chr7_9931841	0	9931841	T	G
7	chr7_9943265	0	9943265	A	C
7	chr7_9959808	0	9959808	T	G
7	chr7_10010293	0	10010293	G	T
7	chr7_10045489	0	10045489	C	A
7	chr7_10055175	0	10055175	A	C
7	chr7_10084804	0	10084804	C	G
7	chr7_10094378	0	10094378	C	G
7	chr7_10125729	0	10125729	T	A
7	chr7_10136965	0	10136965	T	A
7	chr7_10197431	0	10197431	G	T
7	chr7_10201947	0	10201947	C	G
7	chr7_10211096	0	10211096	T	G
7	chr7_10217533	0	10217533	T	G
7	chr7_10217771	0	10217771	G	T
7	chr7_10243830	0	10243830	C	G
7	chr7_10270052	0	10270052	C	A
7	chr7_10297157	0	10297157	T	A
7	chr7_10322977	0	10322977	T	A
7	chr7_10330870	0	10330870	A	T
7	chr7_10335349	0	10335349	T	A
7	chr7_10356239	0	10356239	C	A
7	chr7_10366406	0	10366406	G	C
7	chr7_10367015	0	10367015	G	T
7	chr7_10393319	0	10393319	T	A
7	chr7_10430390	0	10430390	G	T
7	chr7_10459992	0	10459992	T	G
7	chr7_10460107	0	10460107	G	C
7	chr7_10462745	0	10462745	T	A
7	chr7_10485444	0	10485444	C	A
7	chr7_10507863	0	10507863	A	C
7	chr7_10528843	0	10528843	C	G
7	chr7_10543146	0	10543146	T	G
7	chr7_10549470	0	10549470	C	A
7	chr7_10552566	0	10552566	G	C
7	chr7_10578206	0	10578206	T	G
7	chr7_10578262	0	10578262	C	G
7	chr7_10605392	0	10605392	G	T
7	chr7_10608398	0	10608398	C	G
7	chr7_10616129	0	10616129	G	C
7	chr7_10643719	0	10643719	T	A
7	chr7_10655107	0	10655107	G	T
7	chr7_10664322	0	10664322	T	G
7	chr7_10671549	0	10671549	C	G
7	chr7_10725966	0	10725966	C	A
7	chr7_10765716	0	10765716	G	C
7	chr7_10809652	0	10809652	A	C
7	chr7_10821745	0	10821745	C	G
7	chr7_10826657	0	10826657	G	T
7	chr7_10831804	0	10831804	C	G
7	chr7_10865072	0	10865072	G	T
7	chr7_10866571	0	10866571	A	T
7	chr7_10866855	0	10866855	C	G
7	chr7_10876762	0	10876762	G	C
7	chr7_10883747	0	10883747	G	T
7	chr7_10899277	0	10899277	C	G
7	chr7_10939801	0	10939801	C	G
7	chr7_10942523	0	10942523	C	G
7	chr7_10952265	0	10952265	G	T
7	chr7_11007437	0	11007437	C	A
7	chr7_11008500	0	11008500	A	T
7	chr7_11021951	0	11021951	G	T
7	chr7_11041235	0	11041235	T	A
7	chr7_11043573	0	11043573	C	A
7	chr7_11044480	0	11044480	A	T
7	chr7_11058814	0	11058814	C	A
7	chr7_11074724	0	11074724	G	T
7	chr7_11092939	0	11092939	C	G
7	chr7_11117151	0	11117151	C	G
7	chr7_11212357	0	11212357	C	A
7	chr7_11212992	0	11212992	G	T
7	chr7_11215206	0	11215206	A	C
7	chr7_11227044	0	11227044	A	T
7	chr7_11244409	0	11244409	G	T
7	chr7_11253342	0	11253342	G	C
7	chr7_11299333	0	11299333	G	C
7	chr7_11323492	0	11323492	T	G
7	chr7_11328256	0	11328256	C	G
7	chr7_11331636	0	11331636	T	G
7	chr7_11333643	0	11333643	T	A
7	chr7_11349062	0	11349062	A	C
7	chr7_11357648	0	11357648	G	C
7	chr7_11359243	0	11359243	A	C
7	chr7_11365936	0	11365936	G	T
7	chr7_11370687	0	11370687	C	A
7	chr7_11372630	0	11372630	C	A
7	chr7_11374627	0	11374627	T	A
7	chr7_11413667	0	11413667	C	G
7	chr7_11413851	0	11413851	C	A
7	chr7_11415407	0	11415407	G	C
7	chr7_11416662	0	11416662	A	C
7	chr7_11449707	0	11449707	C	A
7	chr7_11467666	0	11467666	T	A
7	chr7_11474503	0	11474503	G	C
7	chr7_11482967	0	11482967	T	G
7	chr7_11528552	0	11528552	C	A
7	chr7_11533467	0	11533467	A	T
7	chr7_11545248	0	11545248	A	T
7	chr7_11547947	0	11547947	T	G
7	chr7_11549298	0	11549298	A	C
7	chr7_11550159	0	11550159	T	G
7	chr7_11550523	0	11550523	A	C
7	chr7_11550655	0	11550655	C	G
7	chr7_11564848	0	11564848	G	T
7	chr7_11609075	0	11609075	C	A
7	chr7_11657745	0	11657745	C	G
7	chr7_11664180	0	11664180	A	T
7	chr7_11674628	0	11674628	G	C
7	chr7_11727126	0	11727126	T	G
7	chr7_11808289	0	11808289	G	C
7	chr7_11817320	0	11817320	A	C
7	chr7_11823919	0	11823919	C	G
7	chr7_11826041	0	11826041	G	C
7	chr7_11829959	0	11829959	G	T
7	chr7_11843248	0	11843248	C	A
7	chr7_11856616	0	11856616	G	C
7	chr7_11866418	0	11866418	G	T
7	chr7_11905512	0	11905512	A	C
7	chr7_11909091	0	11909091	C	A
7	chr7_11912111	0	11912111	A	T
7	chr7_11965204	0	11965204	A	C
7	chr7_11985240	0	11985240	G	T
7	chr7_11987361	0	11987361	G	C
7	chr7_12014805	0	12014805	A	C
7	chr7_12028179	0	12028179	C	G
7	chr7_12033674	0	12033674	C	A
7	chr7_12042301	0	12042301	T	G
7	chr7_12043004	0	12043004	G	T
7	chr7_12043748	0	12043748	C	G
7	chr7_12057842	0	12057842	T	G
7	chr7_12076133	0	12076133	C	A
7	chr7_12079913	0	12079913	T	A
7	chr7_12092367	0	12092367	G	T
7	chr7_12124696	0	12124696	T	A
7	chr7_12144140	0	12144140	T	A
7	chr7_12173093	0	12173093	C	A
7	chr7_12192627	0	12192627	A	C
7	chr7_12198321	0	12198321	A	C
7	chr7_12208882	0	12208882	C	G
7	chr7_12226844	0	12226844	T	G
7	chr7_12232376	0	12232376	G	T
7	chr7_12240759	0	12240759	G	C
7	chr7_12244574	0	12244574	A	C
7	chr7_12253682	0	12253682	C	G
7	chr7_12304198	0	12304198	C	G
7	chr7_12314765	0	12314765	G	T
7	chr7_12341937	0	12341937	G	C
7	chr7_12368958	0	12368958	T	G
7	chr7_12369973	0	12369973	C	A
7	chr7_12386084	0	12386084	G	C
7	chr7_12393175	0	12393175	T	G
7	chr7_12393702	0	12393702	T	G
7	chr7_12411933	0	12411933	T	G
7	chr7_12428022	0	12428022	C	A
7	chr7_12431661	0	12431661	T	G
7	chr7_12435415	0	12435415	T	A
7	chr7_12440118	0	12440118	G	C
7	chr7_12453164	0	12453164	G	C
7	chr7_12459501	0	12459501	C	A
7	chr7_12478546	0	12478546	G	T
7	chr7_12482148	0	12482148	A	C
7	chr7_12486345	0	12486345	T	G
7	chr7_12495132	0	12495132	G	T
7	chr7_12524780	0	12524780	G	C
7	chr7_12564604	0	12564604	T	G
7	chr7_12565118	0	12565118	G	C
7	chr7_12600839	0	12600839	G	C
7	chr7_12624013	0	12624013	A	C
7	chr7_12643678	0	12643678	C	G
7	chr7_12659827	0	12659827	T	G
7	chr7_12674202	0	12674202	G	C
7	chr7_12701535	0	12701535	C	A
7	chr7_12714875	0	12714875	A	T
7	chr7_12719878	0	12719878	T	G
7	chr7_12751116	0	12751116	A	C
7	chr7_12766018	0	12766018	C	G
7	chr7_12801811	0	12801811	G	C
7	chr7_12825227	0	12825227	G	C
7	chr7_12826693	0	12826693	C	G
7	chr7_12828071	0	12828071	G	T
7	chr7_12833937	0	12833937	G	T
7	chr7_12834569	0	12834569	G	T
7	chr7_12842163	0	12842163	T	G
7	chr7_12850025	0	12850025	A	C
7	chr7_12856998	0	12856998	T	G
7	chr7_12873726	0	12873726	C	G
7	chr7_12904182	0	12904182	G	C
7	chr7_12904722	0	12904722	C	A
7	chr7_12909168	0	12909168	T	A
7	chr7_12929551	0	12929551	G	T
7	chr7_12942799	0	12942799	T	A
7	chr7_12943581	0	12943581	G	T
7	chr7_12946186	0	12946186	T	G
7	chr7_12948474	0	12948474	G	T
7	chr7_12954390	0	12954390	C	A
7	chr7_12957203	0	12957203	C	G
7	chr7_12977196	0	12977196	G	T
7	chr7_12982716	0	12982716	T	G
7	chr7_12983019	0	12983019	T	G
7	chr7_12989686	0	12989686	G	C
7	chr7_13043425	0	13043425	T	A
7	chr7_13051916	0	13051916	C	A
7	chr7_13053607	0	13053607	A	C
7	chr7_13067228	0	13067228	C	G
7	chr7_13067247	0	13067247	G	C
7	chr7_13075252	0	13075252	T	A
7	chr7_13168867	0	13168867	T	A
7	chr7_13181894	0	13181894	C	G
7	chr7_13185356	0	13185356	A	C
7	chr7_13199961	0	13199961	T	G
7	chr7_13237715	0	13237715	G	T
7	chr7_13245522	0	13245522	G	T
7	chr7_13252395	0	13252395	C	G
7	chr7_13261319	0	13261319	T	G
7	chr7_13278533	0	13278533	A	C
7	chr7_13286961	0	13286961	A	C
7	chr7_13306936	0	13306936	C	A
7	chr7_13315490	0	13315490	C	G
7	chr7_13323197	0	13323197	A	T
7	chr7_13338882	0	13338882	G	C
7	chr7_13354092	0	13354092	A	C
7	chr7_13375230	0	13375230	C	A
7	chr7_13376008	0	13376008	G	C
7	chr7_13385199	0	13385199	T	A
7	chr7_13444125	0	13444125	T	G
7	chr7_13450364	0	13450364	G	C
7	chr7_13479429	0	13479429	C	A
7	chr7_13491018	0	13491018	T	G
7	chr7_13496917	0	13496917	C	G
7	chr7_13525072	0	13525072	A	C
7	chr7_13535222	0	13535222	C	A
7	chr7_13547407	0	13547407	C	A
7	chr7_13566181	0	13566181	G	T
7	chr7_13569444	0	13569444	T	G
7	chr7_13608176	0	13608176	A	C
7	chr7_13612556	0	13612556	T	G
7	chr7_13626627	0	13626627	G	T
7	chr7_13634716	0	13634716	C	G
7	chr7_13641016	0	13641016	T	A
7	chr7_13643637	0	13643637	G	T
7	chr7_13665220	0	13665220	A	C
7	chr7_13695379	0	13695379	G	T
7	chr7_13699971	0	13699971	C	G
7	chr7_13700801	0	13700801	T	A
7	chr7_13707133	0	13707133	C	G
7	chr7_13719272	0	13719272	T	A
7	chr7_13721233	0	13721233	C	G
7	chr7_13737323	0	13737323	T	G
7	chr7_13737368	0	13737368	G	T
7	chr7_13772914	0	13772914	T	A
7	chr7_13792443	0	13792443	A	T
7	chr7_13826546	0	13826546	A	T
7	chr7_13826812	0	13826812	C	G
7	chr7_13828519	0	13828519	G	T
7	chr7_13850363	0	13850363	A	C
7	chr7_13865682	0	13865682	A	T
7	chr7_13878274	0	13878274	A	T
7	chr7_13918202	0	13918202	A	C
7	chr7_13933483	0	13933483	A	C
7	chr7_13960740	0	13960740	A	C
7	chr7_13970938	0	13970938	A	C
7	chr7_13994229	0	13994229	G	C
7	chr7_14010368	0	14010368	C	G
7	chr7_14032195	0	14032195	A	T
7	chr7_14041479	0	14041479	A	T
7	chr7_14043539	0	14043539	G	C
7	chr7_14114006	0	14114006	A	T
7	chr7_14124885	0	14124885	C	A
7	chr7_14136721	0	14136721	G	C
7	chr7_14140618	0	14140618	A	T
7	chr7_14166974	0	14166974	G	C
7	chr7_14172406	0	14172406	T	G
7	chr7_14194777	0	14194777	A	T
7	chr7_14221354	0	14221354	G	T
7	chr7_14239464	0	14239464	T	A
7	chr7_14242633	0	14242633	A	C
7	chr7_14280213	0	14280213	C	A
7	chr7_14280729	0	14280729	T	G
7	chr7_14316066	0	14316066	G	T
7	chr7_14317763	0	14317763	T	A
7	chr7_14356820	0	14356820	A	T
7	chr7_14369119	0	14369119	G	C
7	chr7_14376664	0	14376664	C	G
7	chr7_14386672	0	14386672	T	A
7	chr7_14410180	0	14410180	C	G
7	chr7_14443815	0	14443815	A	T
7	chr7_14460364	0	14460364	A	C
7	chr7_14473761	0	14473761	A	T
7	chr7_14477634	0	14477634	G	C
7	chr7_14479057	0	14479057	C	G
7	chr7_14490487	0	14490487	G	C
7	chr7_14492186	0	14492186	A	T
7	chr7_14508739	0	14508739	G	C
7	chr7_14528606	0	14528606	A	C
7	chr7_14529044	0	14529044	T	G
7	chr7_14529809	0	14529809	A	C
7	chr7_14538802	0	14538802	C	G
7	chr7_14540822	0	14540822	T	A
7	chr7_14579105	0	14579105	G	C
7	chr7_14601402	0	14601402	C	G
7	chr7_14603324	0	14603324	A	T
7	chr7_14613156	0	14613156	G	T
7	chr7_14620033	0	14620033	C	G
7	chr7_14661788	0	14661788	T	G
7	chr7_14688745	0	14688745	G	T
7	chr7_14700275	0	14700275	C	A
7	chr7_14765857	0	14765857	C	A
7	chr7_14769595	0	14769595	A	T
7	chr7_14780493	0	14780493	A	C
7	chr7_14821421	0	14821421	G	T
7	chr7_14840630	0	14840630	C	A
7	chr7_14843604	0	14843604	C	A
7	chr7_14851567	0	14851567	G	C
7	chr7_14890672	0	14890672	C	A
7	chr7_14906625	0	14906625	T	G
7	chr7_14912785	0	14912785	G	T
7	chr7_14921606	0	14921606	T	A
7	chr7_14952890	0	14952890	A	C
7	chr7_14953542	0	14953542	G	T
7	chr7_15057448	0	15057448	C	G
7	chr7_15122905	0	15122905	T	G
7	chr7_15136593	0	15136593	G	T
7	chr7_15153388	0	15153388	A	C
7	chr7_15177260	0	15177260	T	G
7	chr7_15199761	0	15199761	T	G
7	chr7_15205795	0	15205795	C	G
7	chr7_15240656	0	15240656	A	C
7	chr7_15254896	0	15254896	A	C
7	chr7_15264623	0	15264623	G	T
7	chr7_15266870	0	15266870	G	T
7	chr7_15273248	0	15273248	T	G
7	chr7_15275338	0	15275338	A	T
7	chr7_15301694	0	15301694	G	C
7	chr7_15312980	0	15312980	A	C
7	chr7_15337510	0	15337510	T	G
7	chr7_15374242	0	15374242	C	A
7	chr7_15375866	0	15375866	C	A
7	chr7_15406436	0	15406436	G	T
7	chr7_15410057	0	15410057	G	C
7	chr7_15412357	0	15412357	T	G
7	chr7_15430929	0	15430929	T	G
7	chr7_15459499	0	15459499	T	G
7	chr7_15461603	0	15461603	G	T
7	chr7_15462483	0	15462483	C	G
7	chr7_15489018	0	15489018	A	T
7	chr7_15489311	0	15489311	T	A
7	chr7_15539272	0	15539272	A	T
7	chr7_15553850	0	15553850	A	C
7	chr7_15569801	0	15569801	A	T
7	chr7_15582405	0	15582405	A	T
7	chr7_15585199	0	15585199	G	T
7	chr7_15595925	0	15595925	C	A
7	chr7_15596396	0	15596396	C	G
7	chr7_15608171	0	15608171	G	T
7	chr7_15615742	0	15615742	C	G
7	chr7_15623349	0	15623349	G	C
7	chr7_15641642	0	15641642	A	C
7	chr7_15643546	0	15643546	C	A
7	chr7_15654204	0	15654204	A	C
7	chr7_15665183	0	15665183	A	C
7	chr7_15666426	0	15666426	C	A
7	chr7_15687412	0	15687412	T	A
7	chr7_15714833	0	15714833	A	C
7	chr7_15741191	0	15741191	G	C
7	chr7_15751634	0	15751634	C	G
7	chr7_15791927	0	15791927	A	C
7	chr7_15797988	0	15797988	A	C
7	chr7_15808962	0	15808962	G	T
7	chr7_15848345	0	15848345	T	G
7	chr7_15865204	0	15865204	G	T
7	chr7_15891913	0	15891913	A	T
7	chr7_15907824	0	15907824	T	A
7	chr7_15917630	0	15917630	T	A
7	chr7_15918358	0	15918358	G	C
7	chr7_16001298	0	16001298	A	C
7	chr7_16008492	0	16008492	A	C
7	chr7_16011709	0	16011709	T	G
7	chr7_16016101	0	16016101	G	C
7	chr7_16018118	0	16018118	A	C
7	chr7_16035944	0	16035944	A	T
7	chr7_16037975	0	16037975	T	G
7	chr7_16038282	0	16038282	A	T
7	chr7_16044701	0	16044701	A	T
7	chr7_16049798	0	16049798	T	G
7	chr7_16050213	0	16050213	A	C
7	chr7_16055266	0	16055266	G	T
7	chr7_16093503	0	16093503	A	C
7	chr7_16099369	0	16099369	A	C
7	chr7_16128570	0	16128570	G	C
7	chr7_16143195	0	16143195	G	C
7	chr7_16143489	0	16143489	G	T
7	chr7_16175417	0	16175417	A	T
7	chr7_16204821	0	16204821	G	C
7	chr7_16218339	0	16218339	C	A
7	chr7_16223491	0	16223491	C	A
7	chr7_16254790	0	16254790	C	G
7	chr7_16297907	0	16297907	A	T
7	chr7_16317669	0	16317669	A	C
7	chr7_16330155	0	16330155	C	G
7	chr7_16340909	0	16340909	A	T
7	chr7_16346591	0	16346591	G	T
7	chr7_16351686	0	16351686	C	G
7	chr7_16400206	0	16400206	A	T
7	chr7_16455059	0	16455059	C	A
7	chr7_16484345	0	16484345	T	G
7	chr7_16506869	0	16506869	G	C
7	chr7_16532113	0	16532113	T	G
7	chr7_16534213	0	16534213	C	A
7	chr7_16537705	0	16537705	T	A
7	chr7_16538898	0	16538898	G	T
7	chr7_16572976	0	16572976	G	T
7	chr7_16612057	0	16612057	A	C
7	chr7_16645012	0	16645012	A	C
7	chr7_16655130	0	16655130	C	G
7	chr7_16683180	0	16683180	G	C
7	chr7_16700175	0	16700175	A	T
7	chr7_16705156	0	16705156	G	C
7	chr7_16716930	0	16716930	T	A
7	chr7_16738640	0	16738640	G	C
7	chr7_16744749	0	16744749	A	C
7	chr7_16745539	0	16745539	C	G
7	chr7_16746265	0	16746265	G	T
7	chr7_16751394	0	16751394	A	T
7	chr7_16754017	0	16754017	A	C
7	chr7_16771582	0	16771582	C	G
7	chr7_16810364	0	16810364	T	G
7	chr7_16854024	0	16854024	G	T
7	chr7_16857578	0	16857578	G	C
7	chr7_16862660	0	16862660	C	A
7	chr7_16867575	0	16867575	G	T
7	chr7_16870995	0	16870995	T	G
7	chr7_16872120	0	16872120	C	A
7	chr7_16879319	0	16879319	G	T
7	chr7_16889229	0	16889229	A	C
7	chr7_16906072	0	16906072	G	T
7	chr7_16907001	0	16907001	G	C
7	chr7_16947447	0	16947447	T	G
7	chr7_16960252	0	16960252	C	G
7	chr7_16966723	0	16966723	G	C
7	chr7_17018947	0	17018947	C	G
7	chr7_17028738	0	17028738	G	C
7	chr7_17053215	0	17053215	C	G
7	chr7_17066072	0	17066072	C	G
7	chr7_17068129	0	17068129	A	C
7	chr7_17072963	0	17072963	A	C
7	chr7_17155839	0	17155839	C	A
7	chr7_17190095	0	17190095	T	G
7	chr7_17194674	0	17194674	C	A
7	chr7_17198248	0	17198248	T	A
7	chr7_17198785	0	17198785	C	G
7	chr7_17234218	0	17234218	T	G
7	chr7_17240412	0	17240412	A	C
7	chr7_17258637	0	17258637	C	G
7	chr7_17295499	0	17295499	C	A
7	chr7_17329188	0	17329188	G	C
7	chr7_17337847	0	17337847	T	A
7	chr7_17345995	0	17345995	C	G
7	chr7_17369463	0	17369463	T	A
7	chr7_17374400	0	17374400	G	T
7	chr7_17384943	0	17384943	G	C
7	chr7_17426109	0	17426109	T	G
7	chr7_17513236	0	17513236	C	A
7	chr7_17519106	0	17519106	C	A
7	chr7_17571765	0	17571765	C	A
7	chr7_17581646	0	17581646	C	G
7	chr7_17588139	0	17588139	A	C
7	chr7_17602987	0	17602987	G	C
7	chr7_17603512	0	17603512	A	C
7	chr7_17607205	0	17607205	T	A
7	chr7_17610794	0	17610794	A	T
7	chr7_17621952	0	17621952	T	G
7	chr7_17684903	0	17684903	T	G
7	chr7_17699995	0	17699995	G	C
7	chr7_17708997	0	17708997	T	G
7	chr7_17743289	0	17743289	G	C
7	chr7_17744869	0	17744869	T	G
7	chr7_17763353	0	17763353	C	G
7	chr7_17786667	0	17786667	G	T
7	chr7_17809158	0	17809158	A	C
7	chr7_17828911	0	17828911	C	G
7	chr7_17871416	0	17871416	G	T
7	chr7_17963632	0	17963632	T	G
7	chr7_17970471	0	17970471	G	T
7	chr7_17976141	0	17976141	T	A
7	chr7_17998358	0	17998358	G	T
7	chr7_18000863	0	18000863	C	A
7	chr7_18001584	0	18001584	A	C
7	chr7_18007949	0	18007949	A	C
7	chr7_18016993	0	18016993	C	A
7	chr7_18044562	0	18044562	T	A
7	chr7_18050084	0	18050084	G	T
7	chr7_18056167	0	18056167	A	C
7	chr7_18065456	0	18065456	C	G
7	chr7_18070679	0	18070679	A	C
7	chr7_18118929	0	18118929	A	C
7	chr7_18129745	0	18129745	G	T
7	chr7_18132064	0	18132064	C	A
7	chr7_18149504	0	18149504	C	G
7	chr7_18164806	0	18164806	A	T
7	chr7_18205206	0	18205206	C	A
7	chr7_18207570	0	18207570	T	A
7	chr7_18226196	0	18226196	A	T
7	chr7_18228934	0	18228934	A	C
7	chr7_18259981	0	18259981	G	T
7	chr7_18333643	0	18333643	T	A
7	chr7_18363163	0	18363163	C	G
7	chr7_18367382	0	18367382	T	G
7	chr7_18434013	0	18434013	C	A
7	chr7_18439357	0	18439357	T	A
7	chr7_18440380	0	18440380	C	A
7	chr7_18444421	0	18444421	T	G
7	chr7_18463062	0	18463062	T	G
7	chr7_18505101	0	18505101	A	C
7	chr7_18534320	0	18534320	A	T
7	chr7_18535414	0	18535414	G	C
7	chr7_18569023	0	18569023	C	G
7	chr7_18579490	0	18579490	A	C
7	chr7_18620215	0	18620215	C	A
7	chr7_18629923	0	18629923	T	A
7	chr7_18645833	0	18645833	A	T
7	chr7_18669757	0	18669757	C	G
7	chr7_18679960	0	18679960	G	T
7	chr7_18699177	0	18699177	C	A
7	chr7_18713332	0	18713332	C	G
7	chr7_18726247	0	18726247	T	A
7	chr7_18815607	0	18815607	C	A
7	chr7_18848110	0	18848110	A	T
7	chr7_18903243	0	18903243	C	A
7	chr7_18914545	0	18914545	G	T
7	chr7_18944816	0	18944816	G	C
7	chr7_18945392	0	18945392	C	G
7	chr7_18946027	0	18946027	T	A
7	chr7_18961341	0	18961341	A	T
7	chr7_18963443	0	18963443	G	T
7	chr7_18976908	0	18976908	T	G
7	chr7_18980563	0	18980563	G	T
7	chr7_18989985	0	18989985	T	G
7	chr7_19039310	0	19039310	G	T
7	chr7_19082789	0	19082789	A	C
7	chr7_19091985	0	19091985	G	C
7	chr7_19117125	0	19117125	C	G
7	chr7_19154420	0	19154420	T	A
7	chr7_19194659	0	19194659	A	C
7	chr7_19202793	0	19202793	G	T
7	chr7_19204146	0	19204146	T	A
7	chr7_19215764	0	19215764	C	A
7	chr7_19218030	0	19218030	T	G
7	chr7_19235619	0	19235619	G	T
7	chr7_19243402	0	19243402	T	A
7	chr7_19248576	0	19248576	T	G
7	chr7_19250358	0	19250358	T	A
7	chr7_19260979	0	19260979	C	A
7	chr7_19286897	0	19286897	C	G
7	chr7_19303997	0	19303997	G	T
7	chr7_19322012	0	19322012	T	A
7	chr7_19373065	0	19373065	G	T
7	chr7_19377752	0	19377752	G	T
7	chr7_19392535	0	19392535	C	G
7	chr7_19399672	0	19399672	T	A
7	chr7_19433808	0	19433808	C	G
7	chr7_19454484	0	19454484	G	C
7	chr7_19470004	0	19470004	G	C
7	chr7_19477369	0	19477369	A	C
7	chr7_19520978	0	19520978	C	G
7	chr7_19525846	0	19525846	C	A
7	chr7_19536820	0	19536820	A	C
7	chr7_19562305	0	19562305	G	T
7	chr7_19586125	0	19586125	G	T
7	chr7_19588044	0	19588044	T	G
7	chr7_19595033	0	19595033	G	C
7	chr7_19597740	0	19597740	T	G
7	chr7_19611454	0	19611454	G	C
7	chr7_19627942	0	19627942	C	A
7	chr7_19642342	0	19642342	G	C
7	chr7_19662592	0	19662592	G	T
7	chr7_19664083	0	19664083	A	T
7	chr7_19671643	0	19671643	C	G
7	chr7_19694522	0	19694522	C	A
7	chr7_19702531	0	19702531	G	C
7	chr7_19720156	0	19720156	T	G
7	chr7_19785303	0	19785303	G	C
7	chr7_19790151	0	19790151	T	G
7	chr7_19815705	0	19815705	T	G
7	chr7_19829443	0	19829443	C	G
7	chr7_19839132	0	19839132	T	G
7	chr7_19858105	0	19858105	C	A
7	chr7_19870862	0	19870862	C	A
7	chr7_19877075	0	19877075	A	C
7	chr7_19889312	0	19889312	C	G
7	chr7_19900248	0	19900248	G	T
7	chr7_19931638	0	19931638	A	T
7	chr7_19948398	0	19948398	G	T
7	chr7_19953473	0	19953473	G	C
7	chr7_19955904	0	19955904	G	C
7	chr7_20016939	0	20016939	A	C
7	chr7_20040511	0	20040511	T	G
7	chr7_20060362	0	20060362	G	C
7	chr7_20067414	0	20067414	A	T
7	chr7_20077631	0	20077631	T	A
7	chr7_20093347	0	20093347	A	T
7	chr7_20105782	0	20105782	T	G
7	chr7_20111168	0	20111168	G	C
7	chr7_20119516	0	20119516	G	C
7	chr7_20126666	0	20126666	G	T
7	chr7_20128783	0	20128783	T	A
7	chr7_20142439	0	20142439	G	C
7	chr7_20155122	0	20155122	T	G
7	chr7_20188982	0	20188982	T	A
7	chr7_20229445	0	20229445	C	G
7	chr7_20266816	0	20266816	C	A
7	chr7_20267361	0	20267361	C	G
7	chr7_20307680	0	20307680	C	G
7	chr7_20320171	0	20320171	T	A
7	chr7_20324936	0	20324936	G	T
7	chr7_20327850	0	20327850	T	G
7	chr7_20349404	0	20349404	A	C
7	chr7_20355717	0	20355717	T	G
7	chr7_20370711	0	20370711	C	A
7	chr7_20374622	0	20374622	C	A
7	chr7_20385323	0	20385323	C	G
7	chr7_20390988	0	20390988	C	G
7	chr7_20392247	0	20392247	C	G
7	chr7_20409638	0	20409638	A	C
7	chr7_20410277	0	20410277	C	G
7	chr7_20420763	0	20420763	C	G
7	chr7_20425894	0	20425894	C	G
7	chr7_20445846	0	20445846	T	G
7	chr7_20461052	0	20461052	G	C
7	chr7_20477389	0	20477389	C	A
7	chr7_20491768	0	20491768	G	C
7	chr7_20523382	0	20523382	A	C
7	chr7_20550141	0	20550141	G	T
7	chr7_20580912	0	20580912	G	T
7	chr7_20586275	0	20586275	G	C
7	chr7_20609598	0	20609598	C	G
7	chr7_20614637	0	20614637	C	A
7	chr7_20666312	0	20666312	T	A
7	chr7_20698384	0	20698384	C	G
7	chr7_20738730	0	20738730	C	A
7	chr7_20739321	0	20739321	C	A
7	chr7_20744102	0	20744102	G	C
7	chr7_20784947	0	20784947	T	G
7	chr7_20795950	0	20795950	A	T
7	chr7_20797054	0	20797054	G	T
7	chr7_20803904	0	20803904	C	A
7	chr7_20804240	0	20804240	A	T
7	chr7_20810662	0	20810662	A	C
7	chr7_20813344	0	20813344	A	T
7	chr7_20815584	0	20815584	T	G
7	chr7_20829527	0	20829527	T	G
7	chr7_20830119	0	20830119	T	G
7	chr7_20844514	0	20844514	A	T
7	chr7_20852153	0	20852153	A	C
7	chr7_20852540	0	20852540	C	G
7	chr7_20867866	0	20867866	G	T
7	chr7_20888054	0	20888054	T	G
7	chr7_20902657	0	20902657	A	C
7	chr7_20913959	0	20913959	A	T
7	chr7_20917140	0	20917140	C	A
7	chr7_20919141	0	20919141	C	G
7	chr7_20921308	0	20921308	G	T
7	chr7_20936642	0	20936642	C	A
7	chr7_20949951	0	20949951	G	T
7	chr7_20951620	0	20951620	A	C
7	chr7_20965554	0	20965554	A	T
7	chr7_20992865	0	20992865	G	C
7	chr7_21003628	0	21003628	G	C
7	chr7_21018671	0	21018671	T	G
7	chr7_21044787	0	21044787	T	G
7	chr7_21049113	0	21049113	T	G
7	chr7_21058267	0	21058267	T	G
7	chr7_21073605	0	21073605	T	G
7	chr7_21075129	0	21075129	G	C
7	chr7_21116872	0	21116872	A	T
7	chr7_21117520	0	21117520	A	C
7	chr7_21157364	0	21157364	A	C
7	chr7_21179342	0	21179342	T	A
7	chr7_21194131	0	21194131	C	G
7	chr7_21230772	0	21230772	C	G
7	chr7_21245915	0	21245915	T	G
7	chr7_21261333	0	21261333	G	C
7	chr7_21267794	0	21267794	G	C
7	chr7_21280693	0	21280693	A	T
7	chr7_21283637	0	21283637	C	G
7	chr7_21285558	0	21285558	C	A
7	chr7_21313097	0	21313097	T	A
7	chr7_21340899	0	21340899	A	C
7	chr7_21341713	0	21341713	C	G
7	chr7_21342169	0	21342169	A	T
7	chr7_21349712	0	21349712	C	A
7	chr7_21385168	0	21385168	T	G
7	chr7_21464086	0	21464086	C	A
7	chr7_21491504	0	21491504	G	C
7	chr7_21528643	0	21528643	A	C
7	chr7_21541352	0	21541352	G	C
7	chr7_21542368	0	21542368	G	T
7	chr7_21547848	0	21547848	A	T
7	chr7_21563092	0	21563092	A	C
7	chr7_21577452	0	21577452	C	A
7	chr7_21578467	0	21578467	C	A
7	chr7_21624795	0	21624795	G	T
7	chr7_21649234	0	21649234	T	A
7	chr7_21655778	0	21655778	T	G
7	chr7_21665963	0	21665963	A	C
7	chr7_21669107	0	21669107	G	C
7	chr7_21669337	0	21669337	C	A
7	chr7_21675633	0	21675633	G	C
7	chr7_21690076	0	21690076	A	T
7	chr7_21720375	0	21720375	A	C
7	chr7_21726109	0	21726109	A	C
7	chr7_21726308	0	21726308	T	G
7	chr7_21726657	0	21726657	T	G
7	chr7_21728231	0	21728231	G	C
7	chr7_21734021	0	21734021	T	A
7	chr7_21746945	0	21746945	A	T
7	chr7_21747621	0	21747621	G	C
7	chr7_21766222	0	21766222	G	T
7	chr7_21799152	0	21799152	C	G
7	chr7_21800176	0	21800176	C	A
7	chr7_21829980	0	21829980	T	G
7	chr7_21833597	0	21833597	G	T
7	chr7_21835574	0	21835574	G	C
7	chr7_21847990	0	21847990	T	G
7	chr7_21857274	0	21857274	C	A
7	chr7_21857966	0	21857966	T	G
7	chr7_21879470	0	21879470	A	C
7	chr7_21884976	0	21884976	C	A
7	chr7_21894008	0	21894008	C	G
7	chr7_21901436	0	21901436	C	A
7	chr7_21902262	0	21902262	T	A
7	chr7_21902321	0	21902321	C	G
7	chr7_21917836	0	21917836	G	T
7	chr7_21939969	0	21939969	A	C
7	chr7_21982554	0	21982554	T	G
7	chr7_22000810	0	22000810	T	G
7	chr7_22003250	0	22003250	A	C
7	chr7_22004269	0	22004269	C	G
7	chr7_22014715	0	22014715	C	G
7	chr7_22016638	0	22016638	T	G
7	chr7_22021886	0	22021886	G	T
7	chr7_22043406	0	22043406	A	C
7	chr7_22056134	0	22056134	T	G
7	chr7_22057682	0	22057682	C	A
7	chr7_22059203	0	22059203	G	C
7	chr7_22073293	0	22073293	T	G
7	chr7_22083336	0	22083336	G	T
7	chr7_22083685	0	22083685	C	G
7	chr7_22086107	0	22086107	G	C
7	chr7_22094544	0	22094544	C	A
7	chr7_22107059	0	22107059	T	G
7	chr7_22114118	0	22114118	A	T
7	chr7_22120307	0	22120307	A	T
7	chr7_22125031	0	22125031	C	A
7	chr7_22132784	0	22132784	C	A
7	chr7_22132957	0	22132957	T	A
7	chr7_22138146	0	22138146	A	T
7	chr7_22142803	0	22142803	C	A
7	chr7_22143570	0	22143570	G	T
7	chr7_22154587	0	22154587	A	T
7	chr7_22165252	0	22165252	G	T
7	chr7_22165325	0	22165325	C	G
7	chr7_22192862	0	22192862	G	C
7	chr7_22208272	0	22208272	A	C
7	chr7_22218174	0	22218174	T	A
7	chr7_22224422	0	22224422	C	G
7	chr7_22246817	0	22246817	G	C
7	chr7_22257395	0	22257395	A	T
7	chr7_22266527	0	22266527	G	C
7	chr7_22272859	0	22272859	A	C
7	chr7_22275689	0	22275689	C	G
7	chr7_22294512	0	22294512	T	G
7	chr7_22294898	0	22294898	T	G
7	chr7_22302170	0	22302170	A	C
7	chr7_22303646	0	22303646	G	T
7	chr7_22337181	0	22337181	A	T
7	chr7_22353828	0	22353828	T	G
7	chr7_22382157	0	22382157	G	C
7	chr7_22402875	0	22402875	C	A
7	chr7_22405941	0	22405941	C	A
7	chr7_22410333	0	22410333	C	A
7	chr7_22411685	0	22411685	C	G
7	chr7_22412704	0	22412704	C	G
7	chr7_22434537	0	22434537	A	T
7	chr7_22472099	0	22472099	G	C
7	chr7_22524088	0	22524088	C	G
7	chr7_22533251	0	22533251	C	A
7	chr7_22553948	0	22553948	C	G
7	chr7_22582156	0	22582156	C	G
7	chr7_22589754	0	22589754	G	T
7	chr7_22600514	0	22600514	A	C
7	chr7_22609346	0	22609346	C	A
7	chr7_22614408	0	22614408	C	A
7	chr7_22617434	0	22617434	G	C
7	chr7_22623533	0	22623533	A	C
7	chr7_22638096	0	22638096	A	C
7	chr7_22651267	0	22651267	G	C
7	chr7_22672397	0	22672397	G	C
7	chr7_22677561	0	22677561	A	C
7	chr7_22678217	0	22678217	T	G
7	chr7_22711115	0	22711115	A	T
7	chr7_22716266	0	22716266	T	A
7	chr7_22768337	0	22768337	T	A
7	chr7_22787591	0	22787591	G	C
7	chr7_22812044	0	22812044	C	G
7	chr7_22813433	0	22813433	T	G
7	chr7_22846379	0	22846379	A	C
7	chr7_22849716	0	22849716	C	G
7	chr7_22849815	0	22849815	G	C
7	chr7_22868736	0	22868736	G	T
7	chr7_22896754	0	22896754	T	A
7	chr7_22898540	0	22898540	G	C
7	chr7_22918031	0	22918031	C	A
7	chr7_22951522	0	22951522	A	C
7	chr7_22965251	0	22965251	T	G
7	chr7_22995732	0	22995732	C	A
7	chr7_23020869	0	23020869	C	A
7	chr7_23028901	0	23028901	T	G
7	chr7_23044275	0	23044275	C	A
7	chr7_23046047	0	23046047	C	A
7	chr7_23049220	0	23049220	G	C
7	chr7_23053882	0	23053882	G	T
7	chr7_23111399	0	23111399	T	A
7	chr7_23123140	0	23123140	C	A
7	chr7_23123233	0	23123233	C	A
7	chr7_23124039	0	23124039	T	G
7	chr7_23167030	0	23167030	A	T
7	chr7_23182448	0	23182448	C	G
7	chr7_23197198	0	23197198	C	A
7	chr7_23217379	0	23217379	A	C
7	chr7_23252936	0	23252936	C	A
7	chr7_23268954	0	23268954	A	C
7	chr7_23275514	0	23275514	C	A
7	chr7_23289536	0	23289536	G	T
7	chr7_23307325	0	23307325	C	A
7	chr7_23311562	0	23311562	A	T
7	chr7_23316076	0	23316076	G	C
7	chr7_23319305	0	23319305	T	G
7	chr7_23322740	0	23322740	T	A
7	chr7_23324862	0	23324862	T	G
7	chr7_23325280	0	23325280	G	C
7	chr7_23345166	0	23345166	G	C
7	chr7_23358027	0	23358027	C	A
7	chr7_23362080	0	23362080	C	G
7	chr7_23369728	0	23369728	A	C
7	chr7_23371322	0	23371322	C	A
7	chr7_23378589	0	23378589	G	C
7	chr7_23383585	0	23383585	C	G
7	chr7_23385184	0	23385184	C	G
7	chr7_23390101	0	23390101	C	G
7	chr7_23402029	0	23402029	C	A
7	chr7_23408376	0	23408376	G	C
7	chr7_23418955	0	23418955	C	G
7	chr7_23419882	0	23419882	A	C
7	chr7_23442211	0	23442211	C	A
7	chr7_23467702	0	23467702	C	G
7	chr7_23513278	0	23513278	C	A
7	chr7_23519262	0	23519262	G	T
7	chr7_23560891	0	23560891	A	C
7	chr7_23571929	0	23571929	G	T
7	chr7_23595931	0	23595931	T	A
7	chr7_23608922	0	23608922	A	C
7	chr7_23611463	0	23611463	C	G
7	chr7_23631673	0	23631673	T	A
7	chr7_23638826	0	23638826	T	G
7	chr7_23649084	0	23649084	C	G
7	chr7_23673876	0	23673876	C	G
7	chr7_23683978	0	23683978	A	C
7	chr7_23714311	0	23714311	G	C
7	chr7_23719853	0	23719853	A	C
7	chr7_23720413	0	23720413	G	C
7	chr7_23734639	0	23734639	T	G
7	chr7_23736495	0	23736495	T	G
7	chr7_23738548	0	23738548	C	G
7	chr7_23738761	0	23738761	G	T
7	chr7_23745590	0	23745590	C	G
7	chr7_23773294	0	23773294	G	T
7	chr7_23774447	0	23774447	A	T
7	chr7_23801891	0	23801891	G	T
7	chr7_23811645	0	23811645	A	T
7	chr7_23842073	0	23842073	G	T
7	chr7_23878333	0	23878333	C	A
7	chr7_23880280	0	23880280	T	G
7	chr7_23881829	0	23881829	G	T
7	chr7_23898759	0	23898759	G	T
7	chr7_23936751	0	23936751	C	A
7	chr7_23942613	0	23942613	G	T
7	chr7_23943529	0	23943529	T	G
7	chr7_23957961	0	23957961	G	C
7	chr7_23991764	0	23991764	C	A
7	chr7_24011333	0	24011333	T	A
7	chr7_24037714	0	24037714	G	C
7	chr7_24045303	0	24045303	C	G
7	chr7_24046215	0	24046215	G	C
7	chr7_24055815	0	24055815	C	G
7	chr7_24071081	0	24071081	G	T
7	chr7_24073399	0	24073399	C	A
7	chr7_24088773	0	24088773	C	A
7	chr7_24089938	0	24089938	G	T
7	chr7_24093435	0	24093435	G	T
7	chr7_24112375	0	24112375	T	G
7	chr7_24128389	0	24128389	T	G
7	chr7_24137413	0	24137413	T	G
7	chr7_24144043	0	24144043	T	A
7	chr7_24145794	0	24145794	A	C
7	chr7_24179236	0	24179236	C	A
7	chr7_24202473	0	24202473	G	C
7	chr7_24207123	0	24207123	T	G
7	chr7_24215537	0	24215537	G	C
7	chr7_24254193	0	24254193	T	G
7	chr7_24254797	0	24254797	T	G
7	chr7_24273690	0	24273690	C	G
7	chr7_24288319	0	24288319	T	G
7	chr7_24291026	0	24291026	C	A
7	chr7_24299006	0	24299006	C	G
7	chr7_24322777	0	24322777	C	A
7	chr7_24397500	0	24397500	C	G
7	chr7_24405609	0	24405609	C	A
7	chr7_24406079	0	24406079	A	C
7	chr7_24408986	0	24408986	C	G
7	chr7_24412953	0	24412953	G	T
7	chr7_24422776	0	24422776	G	C
7	chr7_24427322	0	24427322	G	T
7	chr7_24444181	0	24444181	C	G
7	chr7_24445690	0	24445690	C	G
7	chr7_24446213	0	24446213	T	A
7	chr7_24455621	0	24455621	C	G
7	chr7_24463352	0	24463352	A	T
7	chr7_24489114	0	24489114	G	C
7	chr7_24495597	0	24495597	G	T
7	chr7_24501158	0	24501158	A	C
7	chr7_24502400	0	24502400	T	G
7	chr7_24530677	0	24530677	G	T
7	chr7_24535253	0	24535253	A	C
7	chr7_24548226	0	24548226	C	G
7	chr7_24548738	0	24548738	G	C
7	chr7_24564980	0	24564980	A	T
7	chr7_24565381	0	24565381	T	G
7	chr7_24590218	0	24590218	G	T
7	chr7_24604523	0	24604523	G	C
7	chr7_24619496	0	24619496	C	G
7	chr7_24653487	0	24653487	A	C
7	chr7_24656623	0	24656623	C	G
7	chr7_24670391	0	24670391	A	C
7	chr7_24688544	0	24688544	G	C
7	chr7_24693319	0	24693319	A	C
7	chr7_24702851	0	24702851	C	G
7	chr7_24719217	0	24719217	C	G
7	chr7_24724889	0	24724889	C	G
7	chr7_24752122	0	24752122	G	C
7	chr7_24764215	0	24764215	A	C
7	chr7_24769607	0	24769607	G	C
7	chr7_24792790	0	24792790	C	A
7	chr7_24798543	0	24798543	C	G
7	chr7_24811361	0	24811361	G	C
7	chr7_24838789	0	24838789	C	A
7	chr7_24850359	0	24850359	T	G
7	chr7_24873685	0	24873685	A	C
7	chr7_24884719	0	24884719	C	A
7	chr7_24911891	0	24911891	C	A
7	chr7_24914248	0	24914248	C	G
7	chr7_24929920	0	24929920	A	C
7	chr7_24969070	0	24969070	C	A
7	chr7_24983931	0	24983931	A	T
7	chr7_25002195	0	25002195	C	G
7	chr7_25006519	0	25006519	G	C
7	chr7_25021042	0	25021042	C	G
7	chr7_25038295	0	25038295	C	G
7	chr7_25054040	0	25054040	T	G
7	chr7_25101176	0	25101176	C	G
7	chr7_25104978	0	25104978	T	G
7	chr7_25122187	0	25122187	C	G
7	chr7_25122564	0	25122564	G	T
7	chr7_25132582	0	25132582	A	T
7	chr7_25137476	0	25137476	G	C
7	chr7_25162805	0	25162805	G	T
7	chr7_25163373	0	25163373	C	A
7	chr7_25178009	0	25178009	A	T
7	chr7_25198307	0	25198307	G	C
7	chr7_25217444	0	25217444	C	A
7	chr7_25218132	0	25218132	C	G
7	chr7_25231837	0	25231837	C	G
7	chr7_25236068	0	25236068	T	G
7	chr7_25237341	0	25237341	A	T
7	chr7_25245158	0	25245158	A	T
7	chr7_25247268	0	25247268	G	T
7	chr7_25249148	0	25249148	C	G
7	chr7_25294482	0	25294482	C	A
7	chr7_25311335	0	25311335	C	G
7	chr7_25324660	0	25324660	T	A
7	chr7_25324920	0	25324920	C	G
7	chr7_25343748	0	25343748	C	A
7	chr7_25357831	0	25357831	T	G
7	chr7_25361629	0	25361629	T	G
7	chr7_25405228	0	25405228	G	T
7	chr7_25409477	0	25409477	T	G
7	chr7_25420943	0	25420943	T	G
7	chr7_25426240	0	25426240	C	G
7	chr7_25430995	0	25430995	G	T
7	chr7_25440234	0	25440234	C	A
7	chr7_25443618	0	25443618	T	G
7	chr7_25465158	0	25465158	T	A
7	chr7_25480484	0	25480484	T	A
7	chr7_25497784	0	25497784	A	T
7	chr7_25500173	0	25500173	C	G
7	chr7_25511958	0	25511958	G	T
7	chr7_25527045	0	25527045	C	A
7	chr7_25537840	0	25537840	G	C
7	chr7_25553341	0	25553341	G	T
7	chr7_25553418	0	25553418	A	T
7	chr7_25572749	0	25572749	C	A
7	chr7_25577787	0	25577787	G	T
7	chr7_25589986	0	25589986	A	T
7	chr7_25591118	0	25591118	T	G
7	chr7_25599551	0	25599551	A	C
7	chr7_25613472	0	25613472	T	G
7	chr7_25618604	0	25618604	G	T
7	chr7_25624368	0	25624368	C	G
7	chr7_25644645	0	25644645	A	T
7	chr7_25651002	0	25651002	G	T
7	chr7_25652400	0	25652400	C	A
7	chr7_25663918	0	25663918	G	C
7	chr7_25690725	0	25690725	C	G
7	chr7_25691867	0	25691867	G	C
7	chr7_25715681	0	25715681	T	G
7	chr7_25737631	0	25737631	A	C
7	chr7_25764310	0	25764310	T	G
7	chr7_25772513	0	25772513	A	C
7	chr7_25791269	0	25791269	C	G
7	chr7_25810866	0	25810866	C	A
7	chr7_25815154	0	25815154	G	T
7	chr7_25826590	0	25826590	C	A
7	chr7_25847531	0	25847531	T	A
7	chr7_25855156	0	25855156	T	G
7	chr7_25870772	0	25870772	G	T
7	chr7_25907030	0	25907030	T	G
7	chr7_25908734	0	25908734	G	T
7	chr7_25964229	0	25964229	T	A
7	chr7_25967159	0	25967159	A	T
7	chr7_25970673	0	25970673	C	A
7	chr7_26049752	0	26049752	G	C
7	chr7_26061707	0	26061707	C	A
7	chr7_26076984	0	26076984	A	T
7	chr7_26078702	0	26078702	T	G
7	chr7_26081631	0	26081631	G	T
7	chr7_26097652	0	26097652	T	G
7	chr7_26174399	0	26174399	G	C
7	chr7_26178009	0	26178009	C	G
7	chr7_26189665	0	26189665	A	C
7	chr7_26196166	0	26196166	T	G
7	chr7_26206700	0	26206700	C	A
7	chr7_26211787	0	26211787	C	G
7	chr7_26216094	0	26216094	C	A
7	chr7_26217530	0	26217530	G	T
7	chr7_26248336	0	26248336	A	T
7	chr7_26248479	0	26248479	G	C
7	chr7_26255916	0	26255916	G	C
7	chr7_26273541	0	26273541	G	T
7	chr7_26300673	0	26300673	T	G
7	chr7_26326626	0	26326626	C	G
7	chr7_26364643	0	26364643	G	C
7	chr7_26388215	0	26388215	C	A
7	chr7_26391296	0	26391296	A	T
7	chr7_26400736	0	26400736	T	A
7	chr7_26419008	0	26419008	C	A
7	chr7_26420071	0	26420071	C	A
7	chr7_26442966	0	26442966	T	A
7	chr7_26447909	0	26447909	G	C
7	chr7_26453756	0	26453756	C	G
7	chr7_26491399	0	26491399	G	C
7	chr7_26492264	0	26492264	G	C
7	chr7_26512390	0	26512390	T	G
7	chr7_26529490	0	26529490	T	A
7	chr7_26543962	0	26543962	C	G
7	chr7_26556343	0	26556343	C	G
7	chr7_26556534	0	26556534	T	G
7	chr7_26569535	0	26569535	G	T
7	chr7_26577320	0	26577320	T	A
7	chr7_26583572	0	26583572	A	C
7	chr7_26600910	0	26600910	G	T
7	chr7_26611897	0	26611897	T	G
7	chr7_26621894	0	26621894	G	T
7	chr7_26626156	0	26626156	A	T
7	chr7_26646620	0	26646620	A	C
7	chr7_26656189	0	26656189	T	G
7	chr7_26684681	0	26684681	T	G
7	chr7_26703393	0	26703393	G	T
7	chr7_26713267	0	26713267	G	C
7	chr7_26720748	0	26720748	C	A
7	chr7_26738966	0	26738966	T	G
7	chr7_26765872	0	26765872	T	G
7	chr7_26805316	0	26805316	G	T
7	chr7_26822871	0	26822871	C	A
7	chr7_26886525	0	26886525	G	C
7	chr7_26888511	0	26888511	T	A
7	chr7_26900147	0	26900147	G	C
7	chr7_26927059	0	26927059	C	A
7	chr7_26937347	0	26937347	C	A
7	chr7_27086981	0	27086981	C	A
7	chr7_27098196	0	27098196	A	C
7	chr7_27116628	0	27116628	T	G
7	chr7_27117353	0	27117353	C	G
7	chr7_27121814	0	27121814	C	G
7	chr7_27124677	0	27124677	G	C
7	chr7_27132167	0	27132167	C	A
7	chr7_27155469	0	27155469	C	G
7	chr7_27156782	0	27156782	G	T
7	chr7_27190580	0	27190580	C	A
7	chr7_27197545	0	27197545	G	C
7	chr7_27201544	0	27201544	A	T
7	chr7_27201721	0	27201721	G	C
7	chr7_27216385	0	27216385	C	G
7	chr7_27224938	0	27224938	A	C
7	chr7_27226383	0	27226383	T	G
7	chr7_27227481	0	27227481	C	G
7	chr7_27234222	0	27234222	T	G
7	chr7_27248647	0	27248647	T	A
7	chr7_27257852	0	27257852	A	C
7	chr7_27268414	0	27268414	G	C
7	chr7_27274719	0	27274719	G	T
7	chr7_27277502	0	27277502	G	C
7	chr7_27299391	0	27299391	C	A
7	chr7_27309375	0	27309375	A	T
7	chr7_27313702	0	27313702	A	C
7	chr7_27318173	0	27318173	A	C
7	chr7_27363496	0	27363496	T	A
7	chr7_27370627	0	27370627	G	C
7	chr7_27387453	0	27387453	C	A
7	chr7_27390011	0	27390011	C	G
7	chr7_27392896	0	27392896	A	T
7	chr7_27399005	0	27399005	A	C
7	chr7_27425050	0	27425050	C	G
7	chr7_27429137	0	27429137	A	C
7	chr7_27434646	0	27434646	T	A
7	chr7_27448890	0	27448890	T	G
7	chr7_27467418	0	27467418	A	T
7	chr7_27474098	0	27474098	G	T
7	chr7_27475462	0	27475462	G	C
7	chr7_27494221	0	27494221	G	C
7	chr7_27506281	0	27506281	C	G
7	chr7_27506946	0	27506946	A	T
7	chr7_27516091	0	27516091	C	A
7	chr7_27517016	0	27517016	T	G
7	chr7_27534062	0	27534062	C	A
7	chr7_27540604	0	27540604	T	G
7	chr7_27558648	0	27558648	C	G
7	chr7_27627542	0	27627542	C	G
7	chr7_27628838	0	27628838	C	G
7	chr7_27680880	0	27680880	A	T
7	chr7_27708825	0	27708825	A	T
7	chr7_27719456	0	27719456	C	A
7	chr7_27725907	0	27725907	G	T
7	chr7_27727083	0	27727083	T	G
7	chr7_27729238	0	27729238	C	A
7	chr7_27761455	0	27761455	G	T
7	chr7_27763057	0	27763057	A	C
7	chr7_27775975	0	27775975	G	C
7	chr7_27797934	0	27797934	A	C
7	chr7_27800068	0	27800068	C	G
7	chr7_27806158	0	27806158	G	T
7	chr7_27825217	0	27825217	T	G
7	chr7_27829451	0	27829451	A	C
7	chr7_27851694	0	27851694	A	T
7	chr7_27861879	0	27861879	G	T
7	chr7_27866148	0	27866148	A	T
7	chr7_27893434	0	27893434	C	A
7	chr7_27899183	0	27899183	T	G
7	chr7_27899500	0	27899500	G	C
7	chr7_27910760	0	27910760	A	C
7	chr7_27930823	0	27930823	A	T
7	chr7_27934546	0	27934546	G	T
7	chr7_27937759	0	27937759	G	T
7	chr7_27939386	0	27939386	C	G
7	chr7_27950436	0	27950436	T	A
7	chr7_27973239	0	27973239	C	G
7	chr7_27997695	0	27997695	A	T
7	chr7_28029250	0	28029250	G	C
7	chr7_28039155	0	28039155	G	C
7	chr7_28067309	0	28067309	T	A
7	chr7_28068910	0	28068910	G	C
7	chr7_28074669	0	28074669	C	A
7	chr7_28141425	0	28141425	G	T
7	chr7_28147105	0	28147105	G	C
7	chr7_28149631	0	28149631	T	A
7	chr7_28159508	0	28159508	G	T
7	chr7_28173990	0	28173990	T	G
7	chr7_28182640	0	28182640	T	G
7	chr7_28190412	0	28190412	G	C
7	chr7_28211628	0	28211628	G	C
7	chr7_28216227	0	28216227	T	A
7	chr7_28217961	0	28217961	G	C
7	chr7_28230154	0	28230154	T	G
7	chr7_28261921	0	28261921	T	A
7	chr7_28268283	0	28268283	T	G
7	chr7_28293071	0	28293071	A	C
7	chr7_28303184	0	28303184	C	A
7	chr7_28320248	0	28320248	A	T
7	chr7_28338557	0	28338557	A	C
7	chr7_28375971	0	28375971	A	C
7	chr7_28390422	0	28390422	A	C
7	chr7_28417643	0	28417643	T	A
7	chr7_28485342	0	28485342	C	G
7	chr7_28494699	0	28494699	C	G
7	chr7_28503423	0	28503423	T	G
7	chr7_28515165	0	28515165	T	G
7	chr7_28544295	0	28544295	T	A
7	chr7_28560752	0	28560752	T	G
7	chr7_28568963	0	28568963	T	G
7	chr7_28570192	0	28570192	T	A
7	chr7_28603944	0	28603944	C	A
7	chr7_28615193	0	28615193	C	A
7	chr7_28618907	0	28618907	A	T
7	chr7_28629994	0	28629994	C	G
7	chr7_28637315	0	28637315	A	T
7	chr7_28654607	0	28654607	T	G
7	chr7_28666847	0	28666847	C	G
7	chr7_28686468	0	28686468	T	G
7	chr7_28690438	0	28690438	A	C
7	chr7_28699830	0	28699830	T	G
7	chr7_28700482	0	28700482	C	A
7	chr7_28707986	0	28707986	G	T
7	chr7_28739403	0	28739403	A	T
7	chr7_28766623	0	28766623	C	A
7	chr7_28769149	0	28769149	A	C
7	chr7_28771781	0	28771781	A	C
7	chr7_28796065	0	28796065	C	G
7	chr7_28799842	0	28799842	G	T
7	chr7_28869401	0	28869401	C	G
7	chr7_28887453	0	28887453	T	G
7	chr7_28915338	0	28915338	C	G
7	chr7_28915474	0	28915474	G	C
7	chr7_28924915	0	28924915	C	G
7	chr7_28930673	0	28930673	G	T
7	chr7_28931161	0	28931161	A	C
7	chr7_28935102	0	28935102	G	T
7	chr7_28937315	0	28937315	G	C
7	chr7_28946822	0	28946822	C	A
7	chr7_28955603	0	28955603	C	A
7	chr7_28956825	0	28956825	G	C
7	chr7_28958598	0	28958598	G	C
7	chr7_28962277	0	28962277	C	G
7	chr7_28970919	0	28970919	G	T
7	chr7_28975778	0	28975778	G	T
7	chr7_28975849	0	28975849	A	C
7	chr7_28986464	0	28986464	C	G
7	chr7_29047585	0	29047585	A	C
7	chr7_29054447	0	29054447	C	G
7	chr7_29058672	0	29058672	T	G
7	chr7_29058720	0	29058720	G	C
7	chr7_29059508	0	29059508	C	G
7	chr7_29068291	0	29068291	G	C
7	chr7_29071215	0	29071215	C	G
7	chr7_29091597	0	29091597	G	T
7	chr7_29109196	0	29109196	G	T
7	chr7_29116912	0	29116912	C	A
7	chr7_29121463	0	29121463	C	A
7	chr7_29140666	0	29140666	T	G
7	chr7_29141129	0	29141129	T	G
7	chr7_29141566	0	29141566	C	A
7	chr7_29142044	0	29142044	C	G
7	chr7_29162035	0	29162035	A	C
7	chr7_29197456	0	29197456	C	A
7	chr7_29198952	0	29198952	C	G
7	chr7_29207266	0	29207266	C	G
7	chr7_29208106	0	29208106	T	G
7	chr7_29260619	0	29260619	T	A
7	chr7_29261798	0	29261798	C	G
7	chr7_29296147	0	29296147	G	C
7	chr7_29305240	0	29305240	C	G
7	chr7_29305408	0	29305408	A	C
7	chr7_29323306	0	29323306	C	A
7	chr7_29324777	0	29324777	G	C
7	chr7_29325830	0	29325830	G	T
7	chr7_29365560	0	29365560	G	C
7	chr7_29368903	0	29368903	T	A
7	chr7_29385887	0	29385887	T	G
7	chr7_29386365	0	29386365	A	T
7	chr7_29387368	0	29387368	G	T
7	chr7_29452218	0	29452218	T	G
7	chr7_29452652	0	29452652	G	T
7	chr7_29490958	0	29490958	G	T
7	chr7_29512719	0	29512719	C	A
7	chr7_29543784	0	29543784	T	G
7	chr7_29550479	0	29550479	G	T
7	chr7_29553826	0	29553826	C	A
7	chr7_29580174	0	29580174	G	T
7	chr7_29607475	0	29607475	T	G
7	chr7_29615353	0	29615353	G	C
7	chr7_29628380	0	29628380	G	T
7	chr7_29632625	0	29632625	G	C
7	chr7_29646285	0	29646285	A	C
7	chr7_29648797	0	29648797	A	T
7	chr7_29651814	0	29651814	A	T
7	chr7_29690985	0	29690985	G	T
7	chr7_29694239	0	29694239	G	T
7	chr7_29694789	0	29694789	G	T
7	chr7_29697646	0	29697646	A	C
7	chr7_29709260	0	29709260	G	T
7	chr7_29712148	0	29712148	T	G
7	chr7_29730241	0	29730241	T	G
7	chr7_29747052	0	29747052	T	G
7	chr7_29786262	0	29786262	T	A
7	chr7_29840356	0	29840356	C	A
7	chr7_29851911	0	29851911	A	C
7	chr7_29859216	0	29859216	C	G
7	chr7_29861836	0	29861836	A	T
7	chr7_29863518	0	29863518	G	C
7	chr7_29871067	0	29871067	A	T
7	chr7_29875486	0	29875486	C	G
7	chr7_29900022	0	29900022	A	T
7	chr7_29901451	0	29901451	G	C
7	chr7_29908930	0	29908930	G	C
7	chr7_29924617	0	29924617	C	G
7	chr7_29976856	0	29976856	T	A
7	chr7_30001251	0	30001251	G	C
7	chr7_30011204	0	30011204	C	G
7	chr7_30011324	0	30011324	C	G
7	chr7_30024495	0	30024495	C	G
7	chr7_30033971	0	30033971	C	G
7	chr7_30035811	0	30035811	C	G
7	chr7_30044481	0	30044481	G	C
7	chr7_30050876	0	30050876	A	T
7	chr7_30058459	0	30058459	A	C
7	chr7_30062316	0	30062316	A	C
7	chr7_30091346	0	30091346	A	T
7	chr7_30151612	0	30151612	G	T
7	chr7_30178015	0	30178015	C	G
7	chr7_30180380	0	30180380	G	T
7	chr7_30180661	0	30180661	G	C
7	chr7_30195274	0	30195274	A	T
7	chr7_30215123	0	30215123	C	G
7	chr7_30220749	0	30220749	C	G
7	chr7_30254020	0	30254020	T	A
7	chr7_30272691	0	30272691	T	A
7	chr7_30281390	0	30281390	C	A
7	chr7_30287883	0	30287883	C	G
7	chr7_30293412	0	30293412	A	C
7	chr7_30310552	0	30310552	A	T
7	chr7_30313061	0	30313061	C	A
7	chr7_30327512	0	30327512	T	G
7	chr7_30328456	0	30328456	G	C
7	chr7_30334708	0	30334708	C	A
7	chr7_30339209	0	30339209	C	A
7	chr7_30340210	0	30340210	C	A
7	chr7_30345582	0	30345582	T	G
7	chr7_30350720	0	30350720	A	C
7	chr7_30353515	0	30353515	C	A
7	chr7_30372166	0	30372166	A	T
7	chr7_30379223	0	30379223	C	A
7	chr7_30412945	0	30412945	C	G
7	chr7_30419808	0	30419808	C	G
7	chr7_30420709	0	30420709	C	G
7	chr7_30421956	0	30421956	C	G
7	chr7_30438916	0	30438916	T	A
7	chr7_30483401	0	30483401	G	C
7	chr7_30502317	0	30502317	G	T
7	chr7_30528509	0	30528509	T	G
7	chr7_30592245	0	30592245	C	A
7	chr7_30613437	0	30613437	G	C
7	chr7_30620656	0	30620656	C	G
7	chr7_30627069	0	30627069	T	G
7	chr7_30631247	0	30631247	C	G
7	chr7_30653270	0	30653270	T	A
7	chr7_30653449	0	30653449	T	A
7	chr7_30654794	0	30654794	G	C
7	chr7_30687292	0	30687292	G	C
7	chr7_30729407	0	30729407	T	A
7	chr7_30738275	0	30738275	T	G
7	chr7_30757868	0	30757868	C	A
7	chr7_30782225	0	30782225	A	T
7	chr7_30801540	0	30801540	C	G
7	chr7_30808363	0	30808363	T	A
7	chr7_30808513	0	30808513	T	A
7	chr7_30826476	0	30826476	C	G
7	chr7_30851972	0	30851972	T	A
7	chr7_30907508	0	30907508	G	T
7	chr7_30915200	0	30915200	T	G
7	chr7_30992494	0	30992494	A	C
7	chr7_31001767	0	31001767	G	C
7	chr7_31001865	0	31001865	A	C
7	chr7_31077779	0	31077779	A	T
7	chr7_31088775	0	31088775	C	G
7	chr7_31108123	0	31108123	T	G
7	chr7_31128890	0	31128890	A	C
7	chr7_31143156	0	31143156	T	G
7	chr7_31147547	0	31147547	A	C
7	chr7_31147595	0	31147595	G	T
7	chr7_31153159	0	31153159	G	T
7	chr7_31198626	0	31198626	T	A
7	chr7_31225448	0	31225448	C	G
7	chr7_31241543	0	31241543	A	T
7	chr7_31250058	0	31250058	C	G
7	chr7_31251008	0	31251008	A	C
7	chr7_31254556	0	31254556	G	T
7	chr7_31299114	0	31299114	C	A
7	chr7_31331154	0	31331154	T	G
7	chr7_31336355	0	31336355	C	A
7	chr7_31351877	0	31351877	C	G
7	chr7_31353168	0	31353168	A	T
7	chr7_31394116	0	31394116	A	C
7	chr7_31398834	0	31398834	C	A
7	chr7_31421808	0	31421808	C	A
7	chr7_31426751	0	31426751	A	T
7	chr7_31441999	0	31441999	C	A
7	chr7_31442945	0	31442945	C	G
7	chr7_31471239	0	31471239	G	T
7	chr7_31571613	0	31571613	G	C
7	chr7_31592468	0	31592468	G	T
7	chr7_31592513	0	31592513	G	T
7	chr7_31676601	0	31676601	G	C
7	chr7_31680071	0	31680071	C	G
7	chr7_31686683	0	31686683	T	G
7	chr7_31688508	0	31688508	A	T
7	chr7_31709318	0	31709318	G	C
7	chr7_31750159	0	31750159	C	A
7	chr7_31756637	0	31756637	T	A
7	chr7_31781422	0	31781422	G	C
7	chr7_31789572	0	31789572	G	T
7	chr7_31795765	0	31795765	C	G
7	chr7_31796793	0	31796793	T	G
7	chr7_31820794	0	31820794	T	A
7	chr7_31823557	0	31823557	G	C
7	chr7_31823864	0	31823864	A	C
7	chr7_31830269	0	31830269	G	T
7	chr7_31831459	0	31831459	T	G
7	chr7_31833533	0	31833533	T	A
7	chr7_31864804	0	31864804	A	C
7	chr7_31957821	0	31957821	G	T
7	chr7_31973195	0	31973195	A	C
7	chr7_32018168	0	32018168	C	A
7	chr7_32041926	0	32041926	C	A
7	chr7_32071353	0	32071353	C	G
7	chr7_32084188	0	32084188	T	G
7	chr7_32097063	0	32097063	T	G
7	chr7_32103318	0	32103318	G	C
7	chr7_32121379	0	32121379	G	C
7	chr7_32136785	0	32136785	G	T
7	chr7_32138304	0	32138304	G	T
7	chr7_32153225	0	32153225	T	G
7	chr7_32173308	0	32173308	T	A
7	chr7_32224387	0	32224387	T	G
7	chr7_32248084	0	32248084	A	C
7	chr7_32250716	0	32250716	T	G
7	chr7_32289159	0	32289159	G	C
7	chr7_32296997	0	32296997	A	C
7	chr7_32322707	0	32322707	G	C
7	chr7_32322740	0	32322740	A	T
7	chr7_32328476	0	32328476	G	T
7	chr7_32344542	0	32344542	C	G
7	chr7_32363183	0	32363183	G	T
7	chr7_32370147	0	32370147	G	C
7	chr7_32381321	0	32381321	T	A
7	chr7_32393988	0	32393988	A	T
7	chr7_32415916	0	32415916	C	G
7	chr7_32417831	0	32417831	T	A
7	chr7_32453946	0	32453946	G	C
7	chr7_32497805	0	32497805	A	C
7	chr7_32564131	0	32564131	C	G
7	chr7_32583321	0	32583321	A	C
7	chr7_32602207	0	32602207	T	G
7	chr7_32629846	0	32629846	C	A
7	chr7_32658629	0	32658629	A	T
7	chr7_32662363	0	32662363	C	A
7	chr7_32666868	0	32666868	G	C
7	chr7_32669302	0	32669302	A	T
7	chr7_32701659	0	32701659	T	A
7	chr7_32706654	0	32706654	C	A
7	chr7_32707939	0	32707939	G	T
7	chr7_32708608	0	32708608	G	T
7	chr7_32709313	0	32709313	C	G
7	chr7_32722129	0	32722129	T	G
7	chr7_32734295	0	32734295	G	T
7	chr7_32747415	0	32747415	A	C
7	chr7_32752145	0	32752145	A	C
7	chr7_32773989	0	32773989	T	G
7	chr7_32777082	0	32777082	A	C
7	chr7_32787987	0	32787987	C	A
7	chr7_32802355	0	32802355	A	C
7	chr7_32811340	0	32811340	C	G
7	chr7_32813304	0	32813304	C	G
7	chr7_32816215	0	32816215	C	G
7	chr7_32820901	0	32820901	G	C
7	chr7_32830849	0	32830849	G	T
7	chr7_32847735	0	32847735	G	T
7	chr7_32875378	0	32875378	T	G
7	chr7_32879370	0	32879370	G	T
7	chr7_32886138	0	32886138	T	G
7	chr7_32927883	0	32927883	A	T
7	chr7_32932460	0	32932460	T	G
7	chr7_32936627	0	32936627	G	C
7	chr7_32939047	0	32939047	G	T
7	chr7_32944616	0	32944616	A	C
7	chr7_32947826	0	32947826	A	C
7	chr7_32956415	0	32956415	T	A
7	chr7_32958997	0	32958997	A	T
7	chr7_32961478	0	32961478	A	C
7	chr7_32964380	0	32964380	A	C
7	chr7_32979671	0	32979671	T	A
7	chr7_32983332	0	32983332	A	C
7	chr7_32983458	0	32983458	T	G
7	chr7_32998810	0	32998810	T	G
7	chr7_33009729	0	33009729	G	C
7	chr7_33018101	0	33018101	C	A
7	chr7_33022678	0	33022678	A	C
7	chr7_33070509	0	33070509	A	C
7	chr7_33127283	0	33127283	C	G
7	chr7_33127633	0	33127633	C	G
7	chr7_33148516	0	33148516	C	G
7	chr7_33160944	0	33160944	T	A
7	chr7_33161343	0	33161343	T	G
7	chr7_33163200	0	33163200	C	G
7	chr7_33172259	0	33172259	C	G
7	chr7_33181795	0	33181795	T	G
7	chr7_33205553	0	33205553	A	C
7	chr7_33210724	0	33210724	G	T
7	chr7_33215488	0	33215488	C	G
7	chr7_33218432	0	33218432	G	C
7	chr7_33225481	0	33225481	T	G
7	chr7_33240499	0	33240499	G	C
7	chr7_33257994	0	33257994	T	A
7	chr7_33306892	0	33306892	G	C
7	chr7_33328327	0	33328327	G	T
7	chr7_33329302	0	33329302	C	A
7	chr7_33351077	0	33351077	C	G
7	chr7_33364376	0	33364376	G	T
7	chr7_33391672	0	33391672	C	A
7	chr7_33422948	0	33422948	C	G
7	chr7_33433289	0	33433289	G	C
7	chr7_33435843	0	33435843	C	A
7	chr7_33456011	0	33456011	A	C
7	chr7_33463337	0	33463337	A	C
7	chr7_33477739	0	33477739	T	G
7	chr7_33495816	0	33495816	C	G
7	chr7_33529180	0	33529180	C	G
7	chr7_33565149	0	33565149	G	C
7	chr7_33574835	0	33574835	A	C
7	chr7_33604069	0	33604069	C	A
7	chr7_33610633	0	33610633	C	G
7	chr7_33620148	0	33620148	C	G
7	chr7_33659367	0	33659367	C	G
7	chr7_33709904	0	33709904	G	C
7	chr7_33725853	0	33725853	G	T
7	chr7_33739942	0	33739942	G	T
7	chr7_33747403	0	33747403	A	C
7	chr7_33765320	0	33765320	T	A
7	chr7_33773942	0	33773942	G	T
7	chr7_33788616	0	33788616	C	G
7	chr7_33805565	0	33805565	C	G
7	chr7_33810000	0	33810000	C	G
7	chr7_33814926	0	33814926	G	C
7	chr7_33815988	0	33815988	G	C
7	chr7_33847366	0	33847366	C	G
7	chr7_33848127	0	33848127	G	T
7	chr7_33882819	0	33882819	T	A
7	chr7_33883126	0	33883126	T	G
7	chr7_33903113	0	33903113	G	T
7	chr7_33908510	0	33908510	T	G
7	chr7_33998536	0	33998536	T	G
7	chr7_34039648	0	34039648	G	T
7	chr7_34050067	0	34050067	G	T
7	chr7_34063837	0	34063837	A	C
7	chr7_34107074	0	34107074	C	A
7	chr7_34115101	0	34115101	C	A
7	chr7_34145893	0	34145893	T	G
7	chr7_34185191	0	34185191	T	A
7	chr7_34186308	0	34186308	C	G
7	chr7_34200896	0	34200896	A	C
7	chr7_34205495	0	34205495	T	G
7	chr7_34209021	0	34209021	T	G
7	chr7_34302359	0	34302359	T	A
7	chr7_34317596	0	34317596	T	G
7	chr7_34329184	0	34329184	A	C
7	chr7_34338167	0	34338167	T	G
7	chr7_34365890	0	34365890	A	C
7	chr7_34415164	0	34415164	C	A
7	chr7_34500240	0	34500240	T	A
7	chr7_34579161	0	34579161	A	C
7	chr7_34609880	0	34609880	G	C
7	chr7_34710994	0	34710994	C	G
7	chr7_34753944	0	34753944	A	T
7	chr7_34763123	0	34763123	C	G
7	chr7_34772010	0	34772010	C	A
7	chr7_34784332	0	34784332	A	T
7	chr7_34786388	0	34786388	G	C
7	chr7_34809866	0	34809866	G	T
7	chr7_34820557	0	34820557	G	T
7	chr7_34822913	0	34822913	T	G
7	chr7_34867828	0	34867828	C	G
7	chr7_34873853	0	34873853	G	T
7	chr7_34876152	0	34876152	T	G
7	chr7_34882311	0	34882311	G	C
7	chr7_34902321	0	34902321	C	A
7	chr7_34960448	0	34960448	A	C
7	chr7_34961588	0	34961588	T	G
7	chr7_34969258	0	34969258	A	C
7	chr7_34985191	0	34985191	A	C
7	chr7_35008047	0	35008047	C	A
7	chr7_35011186	0	35011186	G	C
7	chr7_35024755	0	35024755	A	T
7	chr7_35030291	0	35030291	C	A
7	chr7_35039032	0	35039032	A	T
7	chr7_35049542	0	35049542	G	C
7	chr7_35064313	0	35064313	T	A
7	chr7_35065531	0	35065531	G	T
7	chr7_35072171	0	35072171	G	T
7	chr7_35079591	0	35079591	T	G
7	chr7_35082846	0	35082846	G	C
7	chr7_35086312	0	35086312	T	G
7	chr7_35091362	0	35091362	G	T
7	chr7_35105267	0	35105267	A	T
7	chr7_35119799	0	35119799	C	A
7	chr7_35132305	0	35132305	C	G
7	chr7_35141029	0	35141029	T	G
7	chr7_35146192	0	35146192	T	A
7	chr7_35152249	0	35152249	G	C
7	chr7_35165668	0	35165668	G	C
7	chr7_35169630	0	35169630	T	G
7	chr7_35190706	0	35190706	T	A
7	chr7_35199756	0	35199756	T	G
7	chr7_35201394	0	35201394	T	G
7	chr7_35213985	0	35213985	A	C
7	chr7_35236605	0	35236605	A	T
7	chr7_35246485	0	35246485	C	G
7	chr7_35250007	0	35250007	T	G
7	chr7_35259642	0	35259642	C	A
7	chr7_35285903	0	35285903	C	G
7	chr7_35316855	0	35316855	G	T
7	chr7_35326726	0	35326726	A	C
7	chr7_35359828	0	35359828	A	C
7	chr7_35366906	0	35366906	A	T
7	chr7_35436688	0	35436688	C	A
7	chr7_35453896	0	35453896	T	G
7	chr7_35454195	0	35454195	T	A
7	chr7_35460225	0	35460225	A	C
7	chr7_35466726	0	35466726	A	T
7	chr7_35471130	0	35471130	T	A
7	chr7_35476580	0	35476580	A	C
7	chr7_35492685	0	35492685	T	G
7	chr7_35521113	0	35521113	G	T
7	chr7_35537077	0	35537077	G	C
7	chr7_35542305	0	35542305	G	C
7	chr7_35564608	0	35564608	G	T
7	chr7_35569754	0	35569754	G	C
7	chr7_35581072	0	35581072	C	G
7	chr7_35585150	0	35585150	T	G
7	chr7_35595480	0	35595480	C	A
7	chr7_35619492	0	35619492	T	A
7	chr7_35637275	0	35637275	A	C
7	chr7_35651258	0	35651258	G	T
7	chr7_35689025	0	35689025	G	T
7	chr7_35690574	0	35690574	A	C
7	chr7_35694630	0	35694630	C	A
7	chr7_35698810	0	35698810	G	C
7	chr7_35701815	0	35701815	G	T
7	chr7_35703708	0	35703708	T	A
7	chr7_35703763	0	35703763	C	A
7	chr7_35706760	0	35706760	A	C
7	chr7_35732136	0	35732136	C	A
7	chr7_35734011	0	35734011	C	G
7	chr7_35756787	0	35756787	C	G
7	chr7_35765496	0	35765496	G	T
7	chr7_35788329	0	35788329	A	C
7	chr7_35792120	0	35792120	G	T
7	chr7_35834769	0	35834769	C	G
7	chr7_35840565	0	35840565	G	T
7	chr7_35849238	0	35849238	A	C
7	chr7_35855279	0	35855279	C	A
7	chr7_35866552	0	35866552	C	A
7	chr7_35902275	0	35902275	A	C
7	chr7_35903012	0	35903012	C	A
7	chr7_35906567	0	35906567	G	C
7	chr7_35920185	0	35920185	G	T
7	chr7_35927246	0	35927246	C	G
7	chr7_35932124	0	35932124	G	T
7	chr7_35945803	0	35945803	T	A
7	chr7_35984083	0	35984083	C	G
7	chr7_35987817	0	35987817	C	A
7	chr7_36021796	0	36021796	G	C
7	chr7_36035961	0	36035961	C	G
7	chr7_36060335	0	36060335	T	G
7	chr7_36070616	0	36070616	G	T
7	chr7_36076591	0	36076591	T	G
7	chr7_36081263	0	36081263	G	T
7	chr7_36082762	0	36082762	C	A
7	chr7_36083784	0	36083784	C	A
7	chr7_36091639	0	36091639	G	T
7	chr7_36100130	0	36100130	G	C
7	chr7_36116055	0	36116055	G	T
7	chr7_36119536	0	36119536	A	C
7	chr7_36147573	0	36147573	T	G
7	chr7_36173439	0	36173439	G	T
7	chr7_36189106	0	36189106	C	G
7	chr7_36190692	0	36190692	A	C
7	chr7_36215526	0	36215526	T	G
7	chr7_36216666	0	36216666	T	G
7	chr7_36226779	0	36226779	C	A
7	chr7_36232728	0	36232728	T	G
7	chr7_36238986	0	36238986	C	A
7	chr7_36259021	0	36259021	A	T
7	chr7_36285206	0	36285206	T	A
7	chr7_36290882	0	36290882	T	G
7	chr7_36303057	0	36303057	C	G
7	chr7_36324726	0	36324726	T	A
7	chr7_36335130	0	36335130	A	C
7	chr7_36357885	0	36357885	A	C
7	chr7_36369836	0	36369836	G	C
7	chr7_36376026	0	36376026	C	A
7	chr7_36387041	0	36387041	T	G
7	chr7_36396520	0	36396520	A	T
7	chr7_36406197	0	36406197	G	T
7	chr7_36420435	0	36420435	G	C
7	chr7_36425578	0	36425578	C	A
7	chr7_36452707	0	36452707	T	G
7	chr7_36466467	0	36466467	A	T
7	chr7_36469000	0	36469000	G	T
7	chr7_36469791	0	36469791	A	T
7	chr7_36494076	0	36494076	A	C
7	chr7_36556349	0	36556349	G	T
7	chr7_36558562	0	36558562	C	G
7	chr7_36560228	0	36560228	T	A
7	chr7_36579372	0	36579372	A	T
7	chr7_36586103	0	36586103	G	C
7	chr7_36591503	0	36591503	T	G
7	chr7_36594245	0	36594245	G	C
7	chr7_36615008	0	36615008	A	C
7	chr7_36624579	0	36624579	A	T
7	chr7_36675675	0	36675675	C	G
7	chr7_36676532	0	36676532	G	C
7	chr7_36713143	0	36713143	T	G
7	chr7_36751151	0	36751151	T	A
7	chr7_36752668	0	36752668	C	A
7	chr7_36753271	0	36753271	G	T
7	chr7_36778556	0	36778556	A	C
7	chr7_36794250	0	36794250	T	A
7	chr7_36796083	0	36796083	G	T
7	chr7_36796288	0	36796288	A	C
7	chr7_36799799	0	36799799	G	C
7	chr7_36800468	0	36800468	T	A
7	chr7_36807591	0	36807591	A	C
7	chr7_36808568	0	36808568	G	T
7	chr7_36837234	0	36837234	T	G
7	chr7_36851461	0	36851461	G	T
7	chr7_36869762	0	36869762	C	G
7	chr7_36883482	0	36883482	C	G
7	chr7_36883721	0	36883721	G	C
7	chr7_36915572	0	36915572	A	T
7	chr7_36958477	0	36958477	A	C
7	chr7_36969363	0	36969363	A	C
7	chr7_37018139	0	37018139	G	C
7	chr7_37032857	0	37032857	C	A
7	chr7_37043153	0	37043153	G	T
7	chr7_37092503	0	37092503	G	C
7	chr7_37142168	0	37142168	C	G
7	chr7_37147014	0	37147014	G	T
7	chr7_37149697	0	37149697	A	C
7	chr7_37172904	0	37172904	G	T
7	chr7_37261246	0	37261246	T	G
7	chr7_37261806	0	37261806	A	C
7	chr7_37265157	0	37265157	T	G
7	chr7_37267652	0	37267652	C	G
7	chr7_37284765	0	37284765	C	A
7	chr7_37310445	0	37310445	C	A
7	chr7_37312830	0	37312830	G	T
7	chr7_37346873	0	37346873	C	A
7	chr7_37388075	0	37388075	G	C
7	chr7_37408904	0	37408904	C	G
7	chr7_37432486	0	37432486	A	C
7	chr7_37432979	0	37432979	C	G
7	chr7_37441899	0	37441899	C	G
7	chr7_37447161	0	37447161	G	C
7	chr7_37454013	0	37454013	C	G
7	chr7_37455181	0	37455181	C	A
7	chr7_37460933	0	37460933	A	C
7	chr7_37462261	0	37462261	A	T
7	chr7_37466675	0	37466675	G	C
7	chr7_37511159	0	37511159	A	C
7	chr7_37521884	0	37521884	C	G
7	chr7_37531694	0	37531694	C	A
7	chr7_37563133	0	37563133	C	A
7	chr7_37564036	0	37564036	C	A
7	chr7_37574407	0	37574407	A	C
7	chr7_37577234	0	37577234	A	C
7	chr7_37594673	0	37594673	G	C
7	chr7_37623131	0	37623131	A	C
7	chr7_37632037	0	37632037	C	G
7	chr7_37661211	0	37661211	A	C
7	chr7_37682183	0	37682183	G	C
7	chr7_37690514	0	37690514	C	G
7	chr7_37691266	0	37691266	C	A
7	chr7_37691821	0	37691821	A	T
7	chr7_37740107	0	37740107	C	A
7	chr7_37767071	0	37767071	A	T
7	chr7_37824171	0	37824171	A	C
7	chr7_37843391	0	37843391	A	T
7	chr7_37873211	0	37873211	G	T
7	chr7_37876350	0	37876350	G	C
7	chr7_37952574	0	37952574	C	A
7	chr7_37959995	0	37959995	C	G
7	chr7_37961803	0	37961803	C	A
7	chr7_37961921	0	37961921	T	A
7	chr7_37975741	0	37975741	G	C
7	chr7_37978581	0	37978581	C	G
7	chr7_37985255	0	37985255	C	A
7	chr7_38036071	0	38036071	G	C
7	chr7_38036686	0	38036686	G	T
7	chr7_38093329	0	38093329	T	G
7	chr7_38096884	0	38096884	T	A
7	chr7_38104152	0	38104152	C	A
7	chr7_38107093	0	38107093	A	T
7	chr7_38116433	0	38116433	T	A
7	chr7_38131554	0	38131554	C	A
7	chr7_38143378	0	38143378	C	G
7	chr7_38147141	0	38147141	T	A
7	chr7_38166186	0	38166186	G	T
7	chr7_38202560	0	38202560	G	T
7	chr7_38215918	0	38215918	A	C
7	chr7_38235150	0	38235150	G	T
7	chr7_38236099	0	38236099	A	C
7	chr7_38237508	0	38237508	C	G
7	chr7_38284852	0	38284852	A	C
7	chr7_38295641	0	38295641	T	G
7	chr7_38297736	0	38297736	C	A
7	chr7_38300798	0	38300798	G	C
7	chr7_38321013	0	38321013	G	T
7	chr7_38368088	0	38368088	C	G
7	chr7_38374271	0	38374271	G	T
7	chr7_38377557	0	38377557	G	C
7	chr7_38382744	0	38382744	G	T
7	chr7_38394075	0	38394075	C	G
7	chr7_38406789	0	38406789	T	A
7	chr7_38446043	0	38446043	C	A
7	chr7_38451221	0	38451221	C	G
7	chr7_38473890	0	38473890	A	C
7	chr7_38478847	0	38478847	G	T
7	chr7_38491083	0	38491083	G	C
7	chr7_38506034	0	38506034	A	C
7	chr7_38552440	0	38552440	T	G
7	chr7_38555517	0	38555517	C	G
7	chr7_38562475	0	38562475	A	T
7	chr7_38567743	0	38567743	C	G
7	chr7_38570714	0	38570714	C	G
7	chr7_38602704	0	38602704	A	C
7	chr7_38604510	0	38604510	G	T
7	chr7_38614986	0	38614986	C	A
7	chr7_38620113	0	38620113	C	G
7	chr7_38620617	0	38620617	C	G
7	chr7_38620655	0	38620655	C	A
7	chr7_38647646	0	38647646	G	C
7	chr7_38649859	0	38649859	C	G
7	chr7_38670764	0	38670764	C	G
7	chr7_38690735	0	38690735	A	T
7	chr7_38707314	0	38707314	A	C
7	chr7_38727050	0	38727050	G	T
7	chr7_38744946	0	38744946	G	T
7	chr7_38751226	0	38751226	A	T
7	chr7_38758402	0	38758402	C	A
7	chr7_38796619	0	38796619	T	G
7	chr7_38839510	0	38839510	T	A
7	chr7_38844325	0	38844325	A	C
7	chr7_38846947	0	38846947	A	T
7	chr7_38847568	0	38847568	A	T
7	chr7_38877541	0	38877541	C	G
7	chr7_38881396	0	38881396	T	G
7	chr7_38899939	0	38899939	A	C
7	chr7_38902576	0	38902576	G	T
7	chr7_38915874	0	38915874	T	G
7	chr7_38929382	0	38929382	A	C
7	chr7_38951672	0	38951672	G	C
7	chr7_38974155	0	38974155	C	G
7	chr7_38976508	0	38976508	T	G
7	chr7_38976992	0	38976992	A	C
7	chr7_38977699	0	38977699	T	A
7	chr7_38979502	0	38979502	T	G
7	chr7_38986409	0	38986409	T	A
7	chr7_39026346	0	39026346	T	G
7	chr7_39090783	0	39090783	G	C
7	chr7_39124548	0	39124548	C	G
7	chr7_39160713	0	39160713	C	G
7	chr7_39181695	0	39181695	T	G
7	chr7_39183325	0	39183325	C	G
7	chr7_39214076	0	39214076	T	G
7	chr7_39214238	0	39214238	G	T
7	chr7_39230031	0	39230031	G	T
7	chr7_39282496	0	39282496	C	G
7	chr7_39294129	0	39294129	G	T
7	chr7_39306286	0	39306286	A	C
7	chr7_39306626	0	39306626	T	G
7	chr7_39361399	0	39361399	C	G
7	chr7_39372869	0	39372869	A	T
7	chr7_39376783	0	39376783	T	A
7	chr7_39383332	0	39383332	A	C
7	chr7_39389286	0	39389286	G	T
7	chr7_39404988	0	39404988	C	A
7	chr7_39408182	0	39408182	A	T
7	chr7_39434925	0	39434925	G	T
7	chr7_39450793	0	39450793	G	T
7	chr7_39512997	0	39512997	A	C
7	chr7_39536505	0	39536505	C	G
7	chr7_39594406	0	39594406	A	T
7	chr7_39609926	0	39609926	T	G
7	chr7_39643898	0	39643898	G	T
7	chr7_39676473	0	39676473	C	A
7	chr7_39685453	0	39685453	T	G
7	chr7_39687420	0	39687420	C	A
7	chr7_39695762	0	39695762	G	T
7	chr7_39726652	0	39726652	G	C
7	chr7_39737055	0	39737055	C	A
7	chr7_39737607	0	39737607	G	T
7	chr7_39738327	0	39738327	T	G
7	chr7_39755043	0	39755043	C	A
7	chr7_39776384	0	39776384	T	A
7	chr7_39782861	0	39782861	C	G
7	chr7_39786395	0	39786395	C	G
7	chr7_39795480	0	39795480	G	T
7	chr7_39795610	0	39795610	G	T
7	chr7_39802725	0	39802725	C	G
7	chr7_39805246	0	39805246	C	A
7	chr7_39815397	0	39815397	T	G
7	chr7_39816312	0	39816312	A	C
7	chr7_39859912	0	39859912	C	A
7	chr7_39866067	0	39866067	A	C
7	chr7_39889100	0	39889100	T	G
7	chr7_39891998	0	39891998	C	G
7	chr7_39892128	0	39892128	A	C
7	chr7_39897292	0	39897292	G	T
7	chr7_39897552	0	39897552	C	G
7	chr7_39959237	0	39959237	C	G
7	chr7_39960666	0	39960666	A	C
7	chr7_39968119	0	39968119	G	T
7	chr7_39984004	0	39984004	T	G
7	chr7_40004816	0	40004816	G	T
7	chr7_40027238	0	40027238	G	C
7	chr7_40039659	0	40039659	G	C
7	chr7_40056815	0	40056815	G	C
7	chr7_40071574	0	40071574	A	C
7	chr7_40096898	0	40096898	C	A
7	chr7_40098785	0	40098785	T	G
7	chr7_40111869	0	40111869	C	A
7	chr7_40116052	0	40116052	T	A
7	chr7_40126695	0	40126695	G	T
7	chr7_40128939	0	40128939	T	G
7	chr7_40133089	0	40133089	G	T
7	chr7_40157033	0	40157033	G	C
7	chr7_40168039	0	40168039	C	A
7	chr7_40182621	0	40182621	G	C
7	chr7_40185830	0	40185830	A	C
7	chr7_40197931	0	40197931	C	G
7	chr7_40232276	0	40232276	C	A
7	chr7_40235658	0	40235658	A	T
7	chr7_40243511	0	40243511	C	G
7	chr7_40263833	0	40263833	T	G
7	chr7_40303651	0	40303651	C	A
7	chr7_40325016	0	40325016	C	A
7	chr7_40327834	0	40327834	T	G
7	chr7_40334900	0	40334900	C	A
7	chr7_40347952	0	40347952	G	C
7	chr7_40358918	0	40358918	G	C
7	chr7_40365961	0	40365961	C	G
7	chr7_40371713	0	40371713	T	A
7	chr7_40374202	0	40374202	T	G
7	chr7_40377130	0	40377130	G	T
7	chr7_40385476	0	40385476	A	C
7	chr7_40403871	0	40403871	T	G
7	chr7_40406341	0	40406341	A	C
7	chr7_40411752	0	40411752	C	A
7	chr7_40424846	0	40424846	G	T
7	chr7_40431618	0	40431618	C	A
7	chr7_40433186	0	40433186	G	C
7	chr7_40438969	0	40438969	T	A
7	chr7_40443939	0	40443939	G	C
7	chr7_40489533	0	40489533	G	C
7	chr7_40515609	0	40515609	A	C
7	chr7_40517234	0	40517234	T	G
7	chr7_40535987	0	40535987	T	A
7	chr7_40558392	0	40558392	A	C
7	chr7_40561013	0	40561013	G	T
7	chr7_40576860	0	40576860	C	G
7	chr7_40586032	0	40586032	T	A
7	chr7_40591419	0	40591419	T	G
7	chr7_40603141	0	40603141	G	C
7	chr7_40609919	0	40609919	G	T
7	chr7_40619760	0	40619760	G	C
7	chr7_40644948	0	40644948	A	T
7	chr7_40661348	0	40661348	T	G
7	chr7_40678119	0	40678119	C	G
7	chr7_40698169	0	40698169	C	A
7	chr7_40705155	0	40705155	A	C
7	chr7_40707855	0	40707855	T	G
7	chr7_40715554	0	40715554	A	T
7	chr7_40728206	0	40728206	T	A
7	chr7_40735494	0	40735494	A	C
7	chr7_40758637	0	40758637	T	G
7	chr7_40769574	0	40769574	T	G
7	chr7_40776836	0	40776836	G	T
7	chr7_40786634	0	40786634	C	G
7	chr7_40787278	0	40787278	C	A
7	chr7_40787949	0	40787949	A	C
7	chr7_40793199	0	40793199	A	C
7	chr7_40806453	0	40806453	A	T
7	chr7_40807038	0	40807038	C	G
7	chr7_40819689	0	40819689	T	G
7	chr7_40821912	0	40821912	T	G
7	chr7_40827264	0	40827264	G	C
7	chr7_40829188	0	40829188	C	G
7	chr7_40829214	0	40829214	A	T
7	chr7_40831273	0	40831273	T	A
7	chr7_40848143	0	40848143	C	A
7	chr7_40858480	0	40858480	T	G
7	chr7_40864574	0	40864574	A	C
7	chr7_40878427	0	40878427	G	C
7	chr7_40881529	0	40881529	C	A
7	chr7_40892018	0	40892018	C	A
7	chr7_40904178	0	40904178	T	A
7	chr7_40918550	0	40918550	G	C
7	chr7_40920178	0	40920178	C	G
7	chr7_40936028	0	40936028	G	C
7	chr7_40969151	0	40969151	C	A
7	chr7_40972215	0	40972215	C	G
7	chr7_40985442	0	40985442	C	G
7	chr7_40999184	0	40999184	G	T
7	chr7_41014507	0	41014507	A	C
7	chr7_41050075	0	41050075	T	A
7	chr7_41059844	0	41059844	C	A
7	chr7_41086084	0	41086084	C	G
7	chr7_41091931	0	41091931	G	T
7	chr7_41101478	0	41101478	G	T
7	chr7_41101606	0	41101606	C	G
7	chr7_41121713	0	41121713	G	C
7	chr7_41136590	0	41136590	C	G
7	chr7_41142946	0	41142946	G	C
7	chr7_41146724	0	41146724	A	T
7	chr7_41149116	0	41149116	G	C
7	chr7_41149828	0	41149828	C	G
7	chr7_41158918	0	41158918	T	A
7	chr7_41167924	0	41167924	A	T
7	chr7_41188124	0	41188124	C	A
7	chr7_41200554	0	41200554	A	T
7	chr7_41211173	0	41211173	G	T
7	chr7_41217060	0	41217060	G	C
7	chr7_41228701	0	41228701	C	G
7	chr7_41235972	0	41235972	G	T
7	chr7_41242523	0	41242523	C	G
7	chr7_41245445	0	41245445	T	G
7	chr7_41248607	0	41248607	G	T
7	chr7_41253663	0	41253663	C	A
7	chr7_41257507	0	41257507	G	C
7	chr7_41275190	0	41275190	G	C
7	chr7_41282229	0	41282229	G	C
7	chr7_41283951	0	41283951	A	C
7	chr7_41284924	0	41284924	G	C
7	chr7_41294159	0	41294159	G	T
7	chr7_41299117	0	41299117	A	C
7	chr7_41307365	0	41307365	G	T
7	chr7_41309894	0	41309894	A	C
7	chr7_41325289	0	41325289	C	G
7	chr7_41328088	0	41328088	A	C
7	chr7_41328308	0	41328308	A	T
7	chr7_41330521	0	41330521	A	C
7	chr7_41375943	0	41375943	C	A
7	chr7_41376124	0	41376124	A	T
7	chr7_41379395	0	41379395	T	A
7	chr7_41392371	0	41392371	C	G
7	chr7_41402098	0	41402098	G	T
7	chr7_41405805	0	41405805	T	A
7	chr7_41407420	0	41407420	G	T
7	chr7_41407867	0	41407867	T	G
7	chr7_41408649	0	41408649	C	A
7	chr7_41414539	0	41414539	G	C
7	chr7_41416010	0	41416010	C	A
7	chr7_41421632	0	41421632	G	C
7	chr7_41422902	0	41422902	A	T
7	chr7_41434782	0	41434782	T	A
7	chr7_41441150	0	41441150	C	G
7	chr7_41482036	0	41482036	A	C
7	chr7_41502833	0	41502833	T	A
7	chr7_41516119	0	41516119	A	C
7	chr7_41533142	0	41533142	A	T
7	chr7_41552639	0	41552639	G	T
7	chr7_41555337	0	41555337	G	C
7	chr7_41582073	0	41582073	C	G
7	chr7_41605584	0	41605584	A	C
7	chr7_41615139	0	41615139	A	C
7	chr7_41619971	0	41619971	T	A
7	chr7_41632287	0	41632287	C	A
7	chr7_41638709	0	41638709	A	C
7	chr7_41674606	0	41674606	C	G
7	chr7_41675705	0	41675705	C	A
7	chr7_41678918	0	41678918	G	T
7	chr7_41694540	0	41694540	T	G
7	chr7_41699165	0	41699165	T	G
7	chr7_41706198	0	41706198	A	T
7	chr7_41726823	0	41726823	A	T
7	chr7_41741511	0	41741511	G	T
7	chr7_41756941	0	41756941	T	A
7	chr7_41777031	0	41777031	C	A
7	chr7_41795582	0	41795582	G	C
7	chr7_41796304	0	41796304	C	A
7	chr7_41800593	0	41800593	T	G
7	chr7_41803972	0	41803972	A	T
7	chr7_41815534	0	41815534	T	G
7	chr7_41818249	0	41818249	T	G
7	chr7_41834177	0	41834177	G	T
7	chr7_41845620	0	41845620	C	A
7	chr7_41872632	0	41872632	C	G
7	chr7_41873553	0	41873553	C	A
7	chr7_41882471	0	41882471	A	C
7	chr7_41915646	0	41915646	A	C
7	chr7_41941342	0	41941342	C	A
7	chr7_41946488	0	41946488	C	G
7	chr7_41993772	0	41993772	C	G
7	chr7_42002100	0	42002100	A	C
7	chr7_42003225	0	42003225	G	C
7	chr7_42014462	0	42014462	T	G
7	chr7_42068449	0	42068449	C	G
7	chr7_42078010	0	42078010	A	T
7	chr7_42092439	0	42092439	G	C
7	chr7_42116195	0	42116195	A	T
7	chr7_42122035	0	42122035	C	G
7	chr7_42124008	0	42124008	C	G
7	chr7_42129043	0	42129043	G	T
7	chr7_42131078	0	42131078	T	A
7	chr7_42139403	0	42139403	C	A
7	chr7_42151777	0	42151777	C	G
7	chr7_42152818	0	42152818	C	G
7	chr7_42161028	0	42161028	A	C
7	chr7_42180744	0	42180744	G	T
7	chr7_42183154	0	42183154	T	G
7	chr7_42183342	0	42183342	T	G
7	chr7_42191205	0	42191205	C	A
7	chr7_42216653	0	42216653	G	T
7	chr7_42234477	0	42234477	C	G
7	chr7_42251125	0	42251125	C	G
7	chr7_42279464	0	42279464	G	T
7	chr7_42296010	0	42296010	C	G
7	chr7_42302171	0	42302171	G	T
7	chr7_42312083	0	42312083	G	C
7	chr7_42315099	0	42315099	C	G
7	chr7_42333094	0	42333094	G	T
7	chr7_42362317	0	42362317	T	G
7	chr7_42375048	0	42375048	A	T
7	chr7_42378769	0	42378769	T	G
7	chr7_42433109	0	42433109	C	G
7	chr7_42441219	0	42441219	C	G
7	chr7_42477500	0	42477500	C	A
7	chr7_42487603	0	42487603	C	A
7	chr7_42488319	0	42488319	C	G
7	chr7_42493575	0	42493575	C	G
7	chr7_42498738	0	42498738	A	T
7	chr7_42500665	0	42500665	G	C
7	chr7_42504091	0	42504091	C	A
7	chr7_42520213	0	42520213	A	T
7	chr7_42536976	0	42536976	A	T
7	chr7_42537119	0	42537119	T	G
7	chr7_42541681	0	42541681	G	C
7	chr7_42542690	0	42542690	T	G
7	chr7_42547075	0	42547075	G	T
7	chr7_42554103	0	42554103	G	T
7	chr7_42559515	0	42559515	C	G
7	chr7_42582077	0	42582077	A	C
7	chr7_42585827	0	42585827	G	C
7	chr7_42586385	0	42586385	T	A
7	chr7_42587186	0	42587186	A	C
7	chr7_42602164	0	42602164	G	T
7	chr7_42607342	0	42607342	C	G
7	chr7_42609509	0	42609509	T	A
7	chr7_42618369	0	42618369	C	A
7	chr7_42624964	0	42624964	G	C
7	chr7_42643116	0	42643116	C	G
7	chr7_42646970	0	42646970	C	G
7	chr7_42647631	0	42647631	T	A
7	chr7_42647953	0	42647953	G	C
7	chr7_42656160	0	42656160	G	C
7	chr7_42670045	0	42670045	G	C
7	chr7_42671276	0	42671276	G	T
7	chr7_42680012	0	42680012	A	C
7	chr7_42716831	0	42716831	C	G
7	chr7_42727454	0	42727454	A	C
7	chr7_42733528	0	42733528	C	G
7	chr7_42748839	0	42748839	T	G
7	chr7_42815263	0	42815263	G	C
7	chr7_42821843	0	42821843	C	G
7	chr7_42848540	0	42848540	G	T
7	chr7_42864998	0	42864998	T	G
7	chr7_42865106	0	42865106	G	C
7	chr7_42873381	0	42873381	G	T
7	chr7_42911372	0	42911372	C	A
7	chr7_42913483	0	42913483	T	G
7	chr7_42927631	0	42927631	G	T
7	chr7_42946910	0	42946910	T	A
7	chr7_42975416	0	42975416	A	C
7	chr7_43010684	0	43010684	G	T
7	chr7_43048672	0	43048672	G	T
7	chr7_43062042	0	43062042	C	A
7	chr7_43113615	0	43113615	T	G
7	chr7_43116535	0	43116535	T	A
7	chr7_43137516	0	43137516	T	A
7	chr7_43148591	0	43148591	G	T
7	chr7_43157138	0	43157138	C	G
7	chr7_43173378	0	43173378	G	C
7	chr7_43174143	0	43174143	T	G
7	chr7_43174795	0	43174795	T	G
7	chr7_43188981	0	43188981	T	A
7	chr7_43239092	0	43239092	A	C
7	chr7_43242201	0	43242201	A	T
7	chr7_43255256	0	43255256	G	T
7	chr7_43259437	0	43259437	C	A
7	chr7_43271759	0	43271759	A	C
7	chr7_43271962	0	43271962	G	T
7	chr7_43287727	0	43287727	A	T
7	chr7_43298799	0	43298799	C	G
7	chr7_43311276	0	43311276	A	C
7	chr7_43328476	0	43328476	A	C
7	chr7_43387254	0	43387254	T	G
7	chr7_43402210	0	43402210	A	C
7	chr7_43450436	0	43450436	C	G
7	chr7_43464019	0	43464019	C	G
7	chr7_43475269	0	43475269	C	G
7	chr7_43487565	0	43487565	G	T
7	chr7_43488870	0	43488870	G	C
7	chr7_43491982	0	43491982	A	C
7	chr7_43492876	0	43492876	C	A
7	chr7_43522727	0	43522727	T	G
7	chr7_43547940	0	43547940	A	T
7	chr7_43586048	0	43586048	A	C
7	chr7_43600665	0	43600665	C	A
7	chr7_43602287	0	43602287	C	A
7	chr7_43602594	0	43602594	T	G
7	chr7_43615250	0	43615250	A	T
7	chr7_43641411	0	43641411	T	A
7	chr7_43646394	0	43646394	G	C
7	chr7_43646702	0	43646702	G	T
7	chr7_43720659	0	43720659	A	C
7	chr7_43722090	0	43722090	A	T
7	chr7_43729720	0	43729720	G	C
7	chr7_43735692	0	43735692	T	G
7	chr7_43752232	0	43752232	G	C
7	chr7_43784802	0	43784802	A	C
7	chr7_43886724	0	43886724	G	T
7	chr7_43900450	0	43900450	T	G
7	chr7_43906868	0	43906868	G	C
7	chr7_43918251	0	43918251	A	C
7	chr7_44181307	0	44181307	G	T
7	chr7_44424979	0	44424979	G	C
7	chr7_44430176	0	44430176	A	T
7	chr7_44437147	0	44437147	C	A
7	chr7_44446900	0	44446900	T	G
7	chr7_44447660	0	44447660	A	C
7	chr7_44469484	0	44469484	C	G
7	chr7_44499391	0	44499391	A	T
7	chr7_44507866	0	44507866	C	A
7	chr7_44508851	0	44508851	T	G
7	chr7_44551341	0	44551341	G	C
7	chr7_44569756	0	44569756	C	G
7	chr7_44571178	0	44571178	C	G
7	chr7_44796671	0	44796671	A	C
7	chr7_44807844	0	44807844	G	C
7	chr7_44829376	0	44829376	T	G
7	chr7_44876427	0	44876427	C	G
7	chr7_44977798	0	44977798	G	T
7	chr7_44978461	0	44978461	C	A
7	chr7_44985228	0	44985228	T	G
7	chr7_44986053	0	44986053	A	C
7	chr7_44999049	0	44999049	T	G
7	chr7_45000545	0	45000545	T	A
7	chr7_45012779	0	45012779	A	C
7	chr7_45020319	0	45020319	C	A
7	chr7_45054089	0	45054089	A	C
7	chr7_45054817	0	45054817	C	G
7	chr7_45055239	0	45055239	T	G
7	chr7_45058957	0	45058957	G	C
7	chr7_45072527	0	45072527	G	T
7	chr7_45100350	0	45100350	G	C
7	chr7_45133807	0	45133807	C	G
7	chr7_45144913	0	45144913	T	G
7	chr7_45182285	0	45182285	C	G
7	chr7_45182747	0	45182747	G	C
7	chr7_45204087	0	45204087	C	A
7	chr7_45224836	0	45224836	A	C
7	chr7_45228870	0	45228870	C	G
7	chr7_45295005	0	45295005	T	A
7	chr7_45299752	0	45299752	A	C
7	chr7_45305652	0	45305652	A	T
7	chr7_45313556	0	45313556	C	A
7	chr7_45355814	0	45355814	G	C
7	chr7_45489443	0	45489443	C	G
7	chr7_45489813	0	45489813	T	G
7	chr7_45568590	0	45568590	G	C
7	chr7_45621359	0	45621359	C	G
7	chr7_45636568	0	45636568	C	G
7	chr7_45644534	0	45644534	G	T
7	chr7_45687693	0	45687693	G	T
7	chr7_45688838	0	45688838	C	A
7	chr7_45699201	0	45699201	T	A
7	chr7_45703157	0	45703157	T	A
7	chr7_45805786	0	45805786	A	T
7	chr7_45842340	0	45842340	G	C
7	chr7_45846960	0	45846960	C	A
7	chr7_45853662	0	45853662	A	C
7	chr7_45889482	0	45889482	C	G
7	chr7_45915701	0	45915701	C	A
7	chr7_46053157	0	46053157	T	A
7	chr7_46082544	0	46082544	A	T
7	chr7_46086262	0	46086262	G	C
7	chr7_46123156	0	46123156	G	T
7	chr7_46149562	0	46149562	C	A
7	chr7_46180259	0	46180259	G	T
7	chr7_46215866	0	46215866	T	A
7	chr7_46218373	0	46218373	T	G
7	chr7_46219112	0	46219112	C	G
7	chr7_46226500	0	46226500	G	C
7	chr7_46239507	0	46239507	C	G
7	chr7_46271771	0	46271771	G	C
7	chr7_46294164	0	46294164	A	T
7	chr7_46304297	0	46304297	T	G
7	chr7_46396225	0	46396225	T	A
7	chr7_46410907	0	46410907	C	G
7	chr7_46413438	0	46413438	G	T
7	chr7_46445868	0	46445868	T	A
7	chr7_46459567	0	46459567	A	C
7	chr7_46475924	0	46475924	C	G
7	chr7_46487660	0	46487660	C	A
7	chr7_46506555	0	46506555	G	C
7	chr7_46509336	0	46509336	G	T
7	chr7_46587501	0	46587501	G	C
7	chr7_46588858	0	46588858	C	A
7	chr7_46596911	0	46596911	G	C
7	chr7_46602349	0	46602349	A	C
7	chr7_46605770	0	46605770	A	T
7	chr7_46624242	0	46624242	T	G
7	chr7_46628401	0	46628401	A	T
7	chr7_46646673	0	46646673	G	T
7	chr7_46702392	0	46702392	G	T
7	chr7_46713548	0	46713548	T	A
7	chr7_46726327	0	46726327	T	G
7	chr7_46731083	0	46731083	C	G
7	chr7_46736394	0	46736394	A	C
7	chr7_46741466	0	46741466	C	G
7	chr7_46741966	0	46741966	T	A
7	chr7_46780934	0	46780934	A	C
7	chr7_46805009	0	46805009	G	C
7	chr7_46829108	0	46829108	C	A
7	chr7_46853544	0	46853544	C	G
7	chr7_46884869	0	46884869	C	A
7	chr7_46902052	0	46902052	C	G
7	chr7_46919198	0	46919198	A	T
7	chr7_46919705	0	46919705	G	T
7	chr7_46938111	0	46938111	C	A
7	chr7_46961760	0	46961760	G	T
7	chr7_46962213	0	46962213	C	A
7	chr7_46999775	0	46999775	G	T
7	chr7_47013621	0	47013621	A	C
7	chr7_47031596	0	47031596	A	T
7	chr7_47036761	0	47036761	T	G
7	chr7_47107558	0	47107558	C	A
7	chr7_47118550	0	47118550	C	A
7	chr7_47175199	0	47175199	C	G
7	chr7_47182886	0	47182886	C	A
7	chr7_47183618	0	47183618	G	T
7	chr7_47188565	0	47188565	T	A
7	chr7_47229279	0	47229279	T	G
7	chr7_47244281	0	47244281	A	C
7	chr7_47266032	0	47266032	A	T
7	chr7_47335320	0	47335320	A	C
7	chr7_47342165	0	47342165	G	T
7	chr7_47369582	0	47369582	G	T
7	chr7_47381427	0	47381427	T	A
7	chr7_47401292	0	47401292	A	T
7	chr7_47413257	0	47413257	G	T
7	chr7_47414852	0	47414852	A	C
7	chr7_47419505	0	47419505	G	T
7	chr7_47421503	0	47421503	G	T
7	chr7_47453185	0	47453185	G	T
7	chr7_47466016	0	47466016	G	T
7	chr7_47510246	0	47510246	C	G
7	chr7_47534768	0	47534768	C	G
7	chr7_47538275	0	47538275	G	T
7	chr7_47585164	0	47585164	T	G
7	chr7_47619461	0	47619461	G	C
7	chr7_47630858	0	47630858	G	C
7	chr7_47660411	0	47660411	A	T
7	chr7_47701253	0	47701253	C	G
7	chr7_47722826	0	47722826	G	T
7	chr7_47943074	0	47943074	G	T
7	chr7_47953337	0	47953337	G	C
7	chr7_48251297	0	48251297	C	G
7	chr7_48321140	0	48321140	G	T
7	chr7_48335333	0	48335333	G	T
7	chr7_48340369	0	48340369	T	G
7	chr7_48347040	0	48347040	A	T
7	chr7_48362239	0	48362239	G	C
7	chr7_48381257	0	48381257	A	T
7	chr7_48393709	0	48393709	A	T
7	chr7_48411619	0	48411619	C	A
7	chr7_48417512	0	48417512	T	A
7	chr7_48420689	0	48420689	C	A
7	chr7_48432667	0	48432667	G	C
7	chr7_48443916	0	48443916	G	T
7	chr7_48503529	0	48503529	G	T
7	chr7_48508143	0	48508143	G	T
7	chr7_48532531	0	48532531	C	A
7	chr7_48587844	0	48587844	C	A
7	chr7_48610616	0	48610616	T	A
7	chr7_48611463	0	48611463	T	G
7	chr7_48614499	0	48614499	G	C
7	chr7_48615653	0	48615653	C	G
7	chr7_48616048	0	48616048	A	C
7	chr7_48622580	0	48622580	G	C
7	chr7_48625668	0	48625668	G	T
7	chr7_48627947	0	48627947	C	A
7	chr7_48663934	0	48663934	A	C
7	chr7_48668973	0	48668973	A	C
7	chr7_48672916	0	48672916	G	C
7	chr7_48677909	0	48677909	C	A
7	chr7_48698077	0	48698077	G	C
7	chr7_48702310	0	48702310	C	A
7	chr7_48709888	0	48709888	G	C
7	chr7_48713947	0	48713947	A	T
7	chr7_48753480	0	48753480	C	G
7	chr7_48760853	0	48760853	T	A
7	chr7_48783839	0	48783839	G	C
7	chr7_48797163	0	48797163	T	A
7	chr7_48801259	0	48801259	C	G
7	chr7_48806264	0	48806264	G	T
7	chr7_48815996	0	48815996	T	G
7	chr7_48823410	0	48823410	C	A
7	chr7_48831568	0	48831568	T	G
7	chr7_48842414	0	48842414	G	T
7	chr7_48846252	0	48846252	A	T
7	chr7_48889886	0	48889886	A	T
7	chr7_48900567	0	48900567	A	C
7	chr7_48923082	0	48923082	G	C
7	chr7_48948069	0	48948069	G	C
7	chr7_48950166	0	48950166	G	C
7	chr7_48973472	0	48973472	G	C
7	chr7_49016167	0	49016167	A	C
7	chr7_49046945	0	49046945	T	G
7	chr7_49058812	0	49058812	T	G
7	chr7_49096574	0	49096574	G	C
7	chr7_49114199	0	49114199	C	A
7	chr7_49121152	0	49121152	G	T
7	chr7_49130270	0	49130270	A	T
7	chr7_49134056	0	49134056	G	C
7	chr7_49148633	0	49148633	A	T
7	chr7_49158043	0	49158043	T	G
7	chr7_49180794	0	49180794	C	G
7	chr7_49220863	0	49220863	C	G
7	chr7_49274547	0	49274547	T	A
7	chr7_49288025	0	49288025	C	G
7	chr7_49307133	0	49307133	G	T
7	chr7_49422615	0	49422615	T	G
7	chr7_49431310	0	49431310	G	C
7	chr7_49459902	0	49459902	T	A
7	chr7_49491017	0	49491017	C	G
7	chr7_49497759	0	49497759	C	G
7	chr7_49548007	0	49548007	G	C
7	chr7_49548207	0	49548207	C	A
7	chr7_49549689	0	49549689	G	T
7	chr7_49603978	0	49603978	A	T
7	chr7_49614423	0	49614423	C	G
7	chr7_49618199	0	49618199	G	C
7	chr7_49637172	0	49637172	C	G
7	chr7_49704466	0	49704466	G	C
7	chr7_49705976	0	49705976	G	C
7	chr7_49713962	0	49713962	C	G
7	chr7_49717099	0	49717099	C	A
7	chr7_49754753	0	49754753	C	A
7	chr7_49755111	0	49755111	G	C
7	chr7_49780259	0	49780259	C	G
7	chr7_49781054	0	49781054	C	G
7	chr7_49803251	0	49803251	C	G
7	chr7_49859495	0	49859495	C	G
7	chr7_49867943	0	49867943	C	G
7	chr7_49870070	0	49870070	C	G
7	chr7_49874072	0	49874072	C	A
7	chr7_49918039	0	49918039	T	A
7	chr7_49922834	0	49922834	A	T
7	chr7_49948396	0	49948396	G	T
7	chr7_49953034	0	49953034	C	G
7	chr7_49998792	0	49998792	G	T
7	chr7_50006187	0	50006187	C	G
7	chr7_50024815	0	50024815	G	C
7	chr7_50030569	0	50030569	A	T
7	chr7_50040598	0	50040598	T	A
7	chr7_50057515	0	50057515	C	G
7	chr7_50140165	0	50140165	G	T
7	chr7_50246743	0	50246743	A	C
7	chr7_50247352	0	50247352	G	C
7	chr7_50262520	0	50262520	A	T
7	chr7_50264286	0	50264286	G	T
7	chr7_50295843	0	50295843	A	C
7	chr7_50303677	0	50303677	A	T
7	chr7_50304549	0	50304549	A	T
7	chr7_50358079	0	50358079	G	C
7	chr7_50364262	0	50364262	T	A
7	chr7_50364602	0	50364602	T	A
7	chr7_50364652	0	50364652	C	G
7	chr7_50376489	0	50376489	C	A
7	chr7_50382065	0	50382065	T	G
7	chr7_50382969	0	50382969	G	C
7	chr7_50400702	0	50400702	C	A
7	chr7_50411542	0	50411542	C	G
7	chr7_50412217	0	50412217	T	A
7	chr7_50453642	0	50453642	T	G
7	chr7_50456307	0	50456307	C	G
7	chr7_50462557	0	50462557	C	A
7	chr7_50469263	0	50469263	C	G
7	chr7_50515152	0	50515152	G	C
7	chr7_50521509	0	50521509	T	G
7	chr7_50529177	0	50529177	T	A
7	chr7_50529511	0	50529511	C	G
7	chr7_50549064	0	50549064	G	C
7	chr7_50571069	0	50571069	T	A
7	chr7_50584704	0	50584704	A	C
7	chr7_50626977	0	50626977	C	A
7	chr7_50626991	0	50626991	C	A
7	chr7_50640750	0	50640750	G	C
7	chr7_50653702	0	50653702	C	G
7	chr7_50653978	0	50653978	G	T
7	chr7_50663872	0	50663872	A	T
7	chr7_50665309	0	50665309	A	T
7	chr7_50671623	0	50671623	C	G
7	chr7_50676970	0	50676970	A	C
7	chr7_50686105	0	50686105	A	T
7	chr7_50695179	0	50695179	A	T
7	chr7_50698637	0	50698637	T	G
7	chr7_50719574	0	50719574	G	T
7	chr7_50797712	0	50797712	T	G
7	chr7_50802528	0	50802528	T	G
7	chr7_50804158	0	50804158	G	T
7	chr7_50814232	0	50814232	T	G
7	chr7_50816586	0	50816586	G	T
7	chr7_50822053	0	50822053	C	G
7	chr7_50829382	0	50829382	A	C
7	chr7_50852956	0	50852956	G	C
7	chr7_50858242	0	50858242	G	C
7	chr7_50866157	0	50866157	A	C
7	chr7_50872494	0	50872494	G	T
7	chr7_50896925	0	50896925	C	G
7	chr7_50966352	0	50966352	C	G
7	chr7_50970692	0	50970692	A	C
7	chr7_50998000	0	50998000	C	G
7	chr7_51002531	0	51002531	C	G
7	chr7_51016553	0	51016553	G	C
7	chr7_51018027	0	51018027	T	G
7	chr7_51082764	0	51082764	A	C
7	chr7_51116236	0	51116236	C	A
7	chr7_51154637	0	51154637	T	A
7	chr7_51157778	0	51157778	G	C
7	chr7_51158183	0	51158183	T	A
7	chr7_51169401	0	51169401	G	C
7	chr7_51180286	0	51180286	A	T
7	chr7_51198208	0	51198208	C	G
7	chr7_51280612	0	51280612	G	C
7	chr7_51342442	0	51342442	G	T
7	chr7_51344727	0	51344727	T	G
7	chr7_51373322	0	51373322	G	C
7	chr7_51377817	0	51377817	T	G
7	chr7_51387289	0	51387289	T	G
7	chr7_51428257	0	51428257	G	T
7	chr7_51468886	0	51468886	C	G
7	chr7_51478308	0	51478308	G	T
7	chr7_51483612	0	51483612	G	T
7	chr7_51503414	0	51503414	A	T
7	chr7_51504966	0	51504966	T	G
7	chr7_51510897	0	51510897	A	C
7	chr7_51518149	0	51518149	T	A
7	chr7_51529518	0	51529518	G	C
7	chr7_51567824	0	51567824	A	T
7	chr7_51576750	0	51576750	C	A
7	chr7_51739280	0	51739280	G	T
7	chr7_51757718	0	51757718	A	T
7	chr7_51769505	0	51769505	C	A
7	chr7_51784933	0	51784933	A	C
7	chr7_51818097	0	51818097	T	A
7	chr7_51828548	0	51828548	T	A
7	chr7_52083326	0	52083326	T	A
7	chr7_52153926	0	52153926	C	G
7	chr7_52175675	0	52175675	A	T
7	chr7_52185828	0	52185828	C	A
7	chr7_52191640	0	52191640	C	A
7	chr7_52221631	0	52221631	G	T
7	chr7_52273216	0	52273216	C	G
7	chr7_52274179	0	52274179	A	T
7	chr7_52288193	0	52288193	T	A
7	chr7_52288978	0	52288978	G	T
7	chr7_52289974	0	52289974	G	C
7	chr7_52293631	0	52293631	T	G
7	chr7_52344696	0	52344696	C	G
7	chr7_52354054	0	52354054	G	T
7	chr7_52390735	0	52390735	A	C
7	chr7_52394775	0	52394775	G	C
7	chr7_52418332	0	52418332	C	A
7	chr7_52461047	0	52461047	G	C
7	chr7_52540072	0	52540072	C	G
7	chr7_52569345	0	52569345	A	C
7	chr7_52588251	0	52588251	A	C
7	chr7_52594365	0	52594365	C	A
7	chr7_52596511	0	52596511	C	G
7	chr7_52603093	0	52603093	C	G
7	chr7_52772651	0	52772651	A	C
7	chr7_52775417	0	52775417	T	G
7	chr7_52783481	0	52783481	C	G
7	chr7_52787585	0	52787585	A	T
7	chr7_52789227	0	52789227	T	G
7	chr7_52810135	0	52810135	A	C
7	chr7_52812825	0	52812825	G	T
7	chr7_52814452	0	52814452	A	C
7	chr7_52818762	0	52818762	C	G
7	chr7_52843681	0	52843681	C	G
7	chr7_52867797	0	52867797	C	A
7	chr7_52900982	0	52900982	A	T
7	chr7_52933307	0	52933307	A	C
7	chr7_52954272	0	52954272	G	C
7	chr7_52991212	0	52991212	G	C
7	chr7_52991269	0	52991269	T	G
7	chr7_52991466	0	52991466	C	G
7	chr7_52993828	0	52993828	T	G
7	chr7_53009170	0	53009170	T	G
7	chr7_53012219	0	53012219	G	T
7	chr7_53029945	0	53029945	T	G
7	chr7_53032569	0	53032569	C	G
7	chr7_53035678	0	53035678	A	T
7	chr7_53047801	0	53047801	C	G
7	chr7_53056581	0	53056581	G	T
7	chr7_53059483	0	53059483	A	C
7	chr7_53065644	0	53065644	C	A
7	chr7_53072967	0	53072967	T	A
7	chr7_53096044	0	53096044	G	C
7	chr7_53107725	0	53107725	T	G
7	chr7_53108409	0	53108409	G	T
7	chr7_53137628	0	53137628	A	T
7	chr7_53157163	0	53157163	G	T
7	chr7_53163666	0	53163666	C	G
7	chr7_53186398	0	53186398	A	C
7	chr7_53200803	0	53200803	C	A
7	chr7_53224068	0	53224068	A	C
7	chr7_53248385	0	53248385	T	G
7	chr7_53257959	0	53257959	G	T
7	chr7_53290846	0	53290846	C	A
7	chr7_53319951	0	53319951	A	T
7	chr7_53337328	0	53337328	C	G
7	chr7_53354115	0	53354115	C	A
7	chr7_53369880	0	53369880	G	C
7	chr7_53377644	0	53377644	G	T
7	chr7_53414368	0	53414368	G	C
7	chr7_53446484	0	53446484	C	A
7	chr7_53461559	0	53461559	G	T
7	chr7_53472458	0	53472458	C	G
7	chr7_53485757	0	53485757	T	A
7	chr7_53489579	0	53489579	G	T
7	chr7_53537526	0	53537526	C	G
7	chr7_53538799	0	53538799	C	A
7	chr7_53548834	0	53548834	C	A
7	chr7_53556541	0	53556541	A	C
7	chr7_53566590	0	53566590	C	G
7	chr7_53567706	0	53567706	G	T
7	chr7_53582467	0	53582467	T	G
7	chr7_53626926	0	53626926	A	T
7	chr7_53674596	0	53674596	T	G
7	chr7_53746298	0	53746298	G	T
7	chr7_53774359	0	53774359	C	A
7	chr7_53782335	0	53782335	C	A
7	chr7_53787617	0	53787617	T	A
7	chr7_53787699	0	53787699	C	G
7	chr7_53831866	0	53831866	A	C
7	chr7_53833856	0	53833856	T	G
7	chr7_53841909	0	53841909	G	C
7	chr7_53842726	0	53842726	C	A
7	chr7_53851504	0	53851504	C	G
7	chr7_53871314	0	53871314	C	G
7	chr7_53931448	0	53931448	A	T
7	chr7_53937280	0	53937280	T	G
7	chr7_53997058	0	53997058	C	G
7	chr7_54046005	0	54046005	C	A
7	chr7_54064037	0	54064037	C	A
7	chr7_54066512	0	54066512	C	A
7	chr7_54067825	0	54067825	A	C
7	chr7_54073076	0	54073076	T	G
7	chr7_54111530	0	54111530	A	T
7	chr7_54120880	0	54120880	G	T
7	chr7_54127727	0	54127727	C	A
7	chr7_54136885	0	54136885	G	C
7	chr7_54147227	0	54147227	C	G
7	chr7_54165452	0	54165452	A	C
7	chr7_54178693	0	54178693	G	C
7	chr7_54195674	0	54195674	G	T
7	chr7_54202400	0	54202400	T	A
7	chr7_54244581	0	54244581	C	A
7	chr7_54247470	0	54247470	C	G
7	chr7_54262177	0	54262177	G	C
7	chr7_54262763	0	54262763	T	G
7	chr7_54263021	0	54263021	T	A
7	chr7_54268655	0	54268655	C	A
7	chr7_54276173	0	54276173	G	C
7	chr7_54285517	0	54285517	T	G
7	chr7_54296135	0	54296135	G	T
7	chr7_54298058	0	54298058	T	G
7	chr7_54301981	0	54301981	G	T
7	chr7_54318117	0	54318117	G	C
7	chr7_54318563	0	54318563	C	G
7	chr7_54336826	0	54336826	A	T
7	chr7_54367495	0	54367495	G	T
7	chr7_54377237	0	54377237	T	G
7	chr7_54389022	0	54389022	T	G
7	chr7_54399763	0	54399763	A	C
7	chr7_54405939	0	54405939	G	C
7	chr7_54414215	0	54414215	G	C
7	chr7_54415093	0	54415093	G	C
7	chr7_54418726	0	54418726	G	T
7	chr7_54419175	0	54419175	T	A
7	chr7_54430990	0	54430990	C	G
7	chr7_54444497	0	54444497	G	C
7	chr7_54469310	0	54469310	G	T
7	chr7_54479720	0	54479720	T	A
7	chr7_54482601	0	54482601	A	T
7	chr7_54491454	0	54491454	G	T
7	chr7_54510865	0	54510865	C	G
7	chr7_54518624	0	54518624	A	C
7	chr7_54524244	0	54524244	G	C
7	chr7_54532794	0	54532794	C	A
7	chr7_54557273	0	54557273	G	T
7	chr7_54557840	0	54557840	A	T
7	chr7_54558608	0	54558608	T	A
7	chr7_54663940	0	54663940	G	C
7	chr7_54675440	0	54675440	C	G
7	chr7_54692028	0	54692028	G	C
7	chr7_54704305	0	54704305	G	C
7	chr7_54713290	0	54713290	C	A
7	chr7_54717605	0	54717605	A	C
7	chr7_54723246	0	54723246	C	A
7	chr7_54768148	0	54768148	A	C
7	chr7_54769002	0	54769002	G	T
7	chr7_54770948	0	54770948	C	G
7	chr7_54800145	0	54800145	C	A
7	chr7_54818158	0	54818158	T	G
7	chr7_54830657	0	54830657	G	C
7	chr7_54836535	0	54836535	T	A
7	chr7_54853817	0	54853817	C	G
7	chr7_54884309	0	54884309	G	C
7	chr7_54952480	0	54952480	A	C
7	chr7_54954361	0	54954361	A	T
7	chr7_54966851	0	54966851	G	T
7	chr7_54987516	0	54987516	T	A
7	chr7_54994364	0	54994364	A	T
7	chr7_55004392	0	55004392	A	C
7	chr7_55007912	0	55007912	C	G
7	chr7_55009920	0	55009920	C	A
7	chr7_55033667	0	55033667	G	T
7	chr7_55074412	0	55074412	A	T
7	chr7_55078263	0	55078263	G	C
7	chr7_55081712	0	55081712	T	A
7	chr7_55122542	0	55122542	A	C
7	chr7_55124054	0	55124054	G	C
7	chr7_55134511	0	55134511	A	C
7	chr7_55149811	0	55149811	T	G
7	chr7_55161075	0	55161075	A	T
7	chr7_55182007	0	55182007	C	A
7	chr7_55231244	0	55231244	C	G
7	chr7_55231336	0	55231336	C	A
7	chr7_55330548	0	55330548	T	A
7	chr7_55365076	0	55365076	T	A
7	chr7_55374555	0	55374555	G	C
7	chr7_55374620	0	55374620	T	G
7	chr7_55408515	0	55408515	A	C
7	chr7_55409933	0	55409933	C	A
7	chr7_55425668	0	55425668	C	G
7	chr7_55426938	0	55426938	G	C
7	chr7_55439068	0	55439068	A	C
7	chr7_55457457	0	55457457	A	T
7	chr7_55465819	0	55465819	T	G
7	chr7_55483691	0	55483691	T	G
7	chr7_55485872	0	55485872	T	A
7	chr7_55515214	0	55515214	C	A
7	chr7_55626418	0	55626418	T	A
7	chr7_55655626	0	55655626	T	A
7	chr7_55661600	0	55661600	G	T
7	chr7_55697013	0	55697013	T	G
7	chr7_55732405	0	55732405	C	A
7	chr7_55760203	0	55760203	T	G
7	chr7_55760328	0	55760328	T	G
7	chr7_55768466	0	55768466	A	C
7	chr7_55778913	0	55778913	T	G
7	chr7_55789180	0	55789180	G	C
7	chr7_55833499	0	55833499	T	A
7	chr7_55841711	0	55841711	C	A
7	chr7_55905700	0	55905700	C	G
7	chr7_55908038	0	55908038	A	C
7	chr7_55962703	0	55962703	A	T
7	chr7_55978664	0	55978664	T	A
7	chr7_55979717	0	55979717	C	A
7	chr7_55996060	0	55996060	A	T
7	chr7_55997272	0	55997272	A	T
7	chr7_56005424	0	56005424	G	C
7	chr7_56029641	0	56029641	G	T
7	chr7_56066252	0	56066252	A	C
7	chr7_56095858	0	56095858	A	C
7	chr7_56102944	0	56102944	A	T
7	chr7_56111787	0	56111787	A	C
7	chr7_56125141	0	56125141	C	G
7	chr7_56138666	0	56138666	T	A
7	chr7_56240448	0	56240448	G	T
7	chr7_56249247	0	56249247	C	G
7	chr7_56250366	0	56250366	C	A
7	chr7_56271273	0	56271273	A	T
7	chr7_56276296	0	56276296	A	T
7	chr7_56291357	0	56291357	A	C
7	chr7_56333493	0	56333493	A	C
7	chr7_56359030	0	56359030	A	T
7	chr7_56363426	0	56363426	C	A
7	chr7_56365494	0	56365494	A	C
7	chr7_56381989	0	56381989	T	G
7	chr7_56407307	0	56407307	G	C
7	chr7_56410352	0	56410352	T	G
7	chr7_56477060	0	56477060	T	A
7	chr7_56485710	0	56485710	G	C
7	chr7_56500088	0	56500088	G	T
7	chr7_56530640	0	56530640	A	T
7	chr7_56533525	0	56533525	C	A
7	chr7_56534200	0	56534200	T	A
7	chr7_56538124	0	56538124	C	G
7	chr7_56555831	0	56555831	C	A
7	chr7_56594671	0	56594671	G	C
7	chr7_56639911	0	56639911	T	G
7	chr7_56653681	0	56653681	C	A
7	chr7_56681174	0	56681174	A	C
7	chr7_56691232	0	56691232	G	C
7	chr7_56695829	0	56695829	G	T
7	chr7_56766478	0	56766478	G	T
7	chr7_56773570	0	56773570	A	T
7	chr7_56860361	0	56860361	T	A
7	chr7_56880731	0	56880731	G	C
7	chr7_56903030	0	56903030	T	G
7	chr7_56907773	0	56907773	A	C
7	chr7_56931292	0	56931292	T	G
7	chr7_56943115	0	56943115	G	C
7	chr7_56948322	0	56948322	C	A
7	chr7_56969899	0	56969899	A	T
7	chr7_56992671	0	56992671	C	G
7	chr7_57000459	0	57000459	G	T
7	chr7_57003121	0	57003121	C	A
7	chr7_57093583	0	57093583	A	C
7	chr7_57098222	0	57098222	C	A
7	chr7_57101834	0	57101834	A	T
7	chr7_57113252	0	57113252	G	C
7	chr7_57121181	0	57121181	T	G
7	chr7_57124833	0	57124833	C	G
7	chr7_57139346	0	57139346	G	T
7	chr7_57177951	0	57177951	T	G
7	chr7_57183162	0	57183162	C	G
7	chr7_57252534	0	57252534	A	T
7	chr7_57263870	0	57263870	G	T
7	chr7_57264432	0	57264432	G	C
7	chr7_57284025	0	57284025	G	T
7	chr7_57330535	0	57330535	G	C
7	chr7_57341453	0	57341453	A	C
7	chr7_57398617	0	57398617	C	G
7	chr7_57407407	0	57407407	G	C
7	chr7_57444643	0	57444643	G	T
7	chr7_57461704	0	57461704	C	A
7	chr7_57462369	0	57462369	C	A
7	chr7_57479953	0	57479953	C	A
7	chr7_57484112	0	57484112	A	C
7	chr7_57493317	0	57493317	C	G
7	chr7_57499717	0	57499717	C	G
7	chr7_57501818	0	57501818	A	T
7	chr7_57530250	0	57530250	T	A
7	chr7_57532968	0	57532968	T	G
7	chr7_57549242	0	57549242	A	T
7	chr7_57572568	0	57572568	A	T
7	chr7_57594058	0	57594058	T	G
7	chr7_57622679	0	57622679	G	T
7	chr7_57623487	0	57623487	A	T
7	chr7_57632929	0	57632929	C	A
7	chr7_57639877	0	57639877	A	C
7	chr7_57657470	0	57657470	T	G
7	chr7_57665911	0	57665911	C	G
7	chr7_57684301	0	57684301	G	T
7	chr7_57702235	0	57702235	T	G
7	chr7_57738970	0	57738970	T	G
7	chr7_57739106	0	57739106	A	T
7	chr7_57749957	0	57749957	G	T
7	chr7_57754497	0	57754497	T	G
7	chr7_57764017	0	57764017	G	C
7	chr7_57771567	0	57771567	T	A
7	chr7_57811568	0	57811568	A	C
7	chr7_57815013	0	57815013	A	C
7	chr7_57829146	0	57829146	T	G
7	chr7_57834500	0	57834500	A	T
7	chr7_57842641	0	57842641	T	G
7	chr7_57863391	0	57863391	C	A
7	chr7_57879595	0	57879595	G	T
7	chr7_57881309	0	57881309	A	C
7	chr7_57896737	0	57896737	G	T
7	chr7_57900820	0	57900820	T	G
7	chr7_57924702	0	57924702	G	T
7	chr7_57938613	0	57938613	C	G
7	chr7_57943510	0	57943510	T	A
7	chr7_57944659	0	57944659	C	G
7	chr7_57954281	0	57954281	C	G
7	chr7_57964064	0	57964064	C	G
7	chr7_57976231	0	57976231	C	A
7	chr7_58004854	0	58004854	G	C
7	chr7_58010772	0	58010772	T	G
7	chr7_58024267	0	58024267	G	C
7	chr7_58034235	0	58034235	T	A
7	chr7_58034945	0	58034945	G	C
7	chr7_58037504	0	58037504	G	C
7	chr7_58090078	0	58090078	G	C
7	chr7_58138424	0	58138424	C	A
7	chr7_58141242	0	58141242	C	A
7	chr7_58171138	0	58171138	C	A
7	chr7_58205400	0	58205400	T	G
7	chr7_58210800	0	58210800	C	A
7	chr7_58269729	0	58269729	G	C
7	chr7_58278256	0	58278256	T	G
7	chr7_58281889	0	58281889	A	C
7	chr7_58297971	0	58297971	T	A
7	chr7_58300990	0	58300990	A	C
7	chr7_58301379	0	58301379	T	G
7	chr7_58325353	0	58325353	T	A
7	chr7_58328063	0	58328063	G	C
7	chr7_58330632	0	58330632	T	A
7	chr7_58419462	0	58419462	G	T
7	chr7_58420408	0	58420408	A	C
7	chr7_58434594	0	58434594	A	C
7	chr7_58478511	0	58478511	T	G
7	chr7_58482267	0	58482267	A	C
7	chr7_58482677	0	58482677	A	C
7	chr7_58496155	0	58496155	A	C
7	chr7_58508329	0	58508329	C	G
7	chr7_58521286	0	58521286	C	G
7	chr7_58524935	0	58524935	C	G
7	chr7_58549623	0	58549623	G	C
7	chr7_58574642	0	58574642	G	T
7	chr7_58599222	0	58599222	G	T
7	chr7_58614789	0	58614789	C	A
7	chr7_58640348	0	58640348	A	C
7	chr7_58655402	0	58655402	G	T
7	chr7_58659281	0	58659281	A	C
7	chr7_58688488	0	58688488	A	T
7	chr7_58716506	0	58716506	A	C
7	chr7_58722703	0	58722703	C	G
7	chr7_58726263	0	58726263	A	T
7	chr7_58745563	0	58745563	C	A
7	chr7_58787065	0	58787065	A	T
7	chr7_58790188	0	58790188	A	T
7	chr7_58792691	0	58792691	A	C
7	chr7_58797669	0	58797669	G	T
7	chr7_58820324	0	58820324	T	G
7	chr7_58828501	0	58828501	C	G
7	chr7_58828743	0	58828743	G	C
7	chr7_58864296	0	58864296	A	T
7	chr7_58883729	0	58883729	A	T
7	chr7_58909953	0	58909953	A	T
7	chr7_58920973	0	58920973	T	G
7	chr7_59010993	0	59010993	C	A
7	chr7_59038016	0	59038016	T	G
7	chr7_59039939	0	59039939	C	A
7	chr7_59048416	0	59048416	C	G
7	chr7_59093313	0	59093313	T	G
7	chr7_59094679	0	59094679	C	A
7	chr7_59114251	0	59114251	C	G
7	chr7_59126777	0	59126777	C	G
7	chr7_59137295	0	59137295	C	G
7	chr7_59142740	0	59142740	T	G
7	chr7_59163459	0	59163459	C	A
7	chr7_59168693	0	59168693	C	G
7	chr7_59175157	0	59175157	G	C
7	chr7_59176793	0	59176793	C	A
7	chr7_59181450	0	59181450	A	C
7	chr7_59187581	0	59187581	A	T
7	chr7_59192058	0	59192058	G	C
7	chr7_59203018	0	59203018	G	C
7	chr7_59221398	0	59221398	T	A
7	chr7_59229476	0	59229476	C	A
7	chr7_59255697	0	59255697	T	G
7	chr7_59272907	0	59272907	G	C
7	chr7_59276599	0	59276599	T	G
7	chr7_59297317	0	59297317	C	A
7	chr7_59315903	0	59315903	A	C
7	chr7_59355707	0	59355707	C	G
7	chr7_59378143	0	59378143	G	C
7	chr7_59380603	0	59380603	C	A
7	chr7_59385747	0	59385747	G	C
7	chr7_59399984	0	59399984	A	C
7	chr7_59410378	0	59410378	G	T
7	chr7_59433780	0	59433780	A	T
7	chr7_59435755	0	59435755	C	G
7	chr7_59439069	0	59439069	C	G
7	chr7_59442665	0	59442665	G	C
7	chr7_59456380	0	59456380	A	T
7	chr7_59514257	0	59514257	C	G
7	chr7_59534623	0	59534623	T	G
7	chr7_59536168	0	59536168	G	C
7	chr7_59583270	0	59583270	C	G
7	chr7_59585567	0	59585567	T	G
7	chr7_59591357	0	59591357	T	A
7	chr7_59601681	0	59601681	G	C
7	chr7_59616813	0	59616813	C	G
7	chr7_59626178	0	59626178	T	A
7	chr7_59626477	0	59626477	A	T
7	chr7_59641009	0	59641009	A	C
7	chr7_59655933	0	59655933	T	G
7	chr7_59663885	0	59663885	A	C
7	chr7_59669486	0	59669486	C	A
7	chr7_59741028	0	59741028	C	A
7	chr7_59749424	0	59749424	C	A
7	chr7_59760280	0	59760280	C	G
7	chr7_59783357	0	59783357	G	T
7	chr7_59784722	0	59784722	T	A
7	chr7_59798672	0	59798672	A	T
7	chr7_59804419	0	59804419	A	C
7	chr7_59809562	0	59809562	C	A
7	chr7_59810778	0	59810778	G	T
7	chr7_59847156	0	59847156	G	C
7	chr7_59849035	0	59849035	C	A
7	chr7_59850726	0	59850726	C	G
7	chr7_59859718	0	59859718	G	C
7	chr7_59862853	0	59862853	A	C
7	chr7_59867718	0	59867718	G	T
7	chr7_59926672	0	59926672	A	T
7	chr7_59938657	0	59938657	G	T
7	chr7_59939494	0	59939494	G	C
7	chr7_59942401	0	59942401	G	C
7	chr7_59980914	0	59980914	G	C
7	chr7_60035565	0	60035565	G	C
7	chr7_60038268	0	60038268	G	T
7	chr7_60040212	0	60040212	A	C
7	chr7_60087591	0	60087591	A	C
7	chr7_60097544	0	60097544	C	G
7	chr7_60101653	0	60101653	C	G
7	chr7_60120282	0	60120282	T	A
7	chr7_60127919	0	60127919	T	A
7	chr7_60130123	0	60130123	G	C
7	chr7_60132789	0	60132789	T	A
7	chr7_60134142	0	60134142	G	T
7	chr7_60182236	0	60182236	A	T
7	chr7_60202850	0	60202850	C	A
7	chr7_60221963	0	60221963	G	T
7	chr7_60222881	0	60222881	C	A
7	chr7_60226182	0	60226182	G	T
7	chr7_60229527	0	60229527	C	G
7	chr7_60239694	0	60239694	G	T
7	chr7_60272491	0	60272491	T	G
7	chr7_60273532	0	60273532	G	C
7	chr7_60280058	0	60280058	T	G
7	chr7_60296816	0	60296816	G	T
7	chr7_60334583	0	60334583	T	G
7	chr7_60364044	0	60364044	T	G
7	chr7_60388564	0	60388564	C	G
7	chr7_60395507	0	60395507	G	T
7	chr7_60407082	0	60407082	G	T
7	chr7_60455255	0	60455255	T	A
7	chr7_60483287	0	60483287	T	A
7	chr7_60509247	0	60509247	C	G
7	chr7_60554936	0	60554936	C	G
7	chr7_60582665	0	60582665	T	G
7	chr7_60599896	0	60599896	A	T
7	chr7_60612157	0	60612157	G	C
7	chr7_60622469	0	60622469	C	A
7	chr7_60671791	0	60671791	G	T
7	chr7_60677769	0	60677769	G	T
7	chr7_60678074	0	60678074	T	G
7	chr7_60685666	0	60685666	C	G
7	chr7_60693345	0	60693345	G	T
7	chr7_60724722	0	60724722	G	T
7	chr7_60744419	0	60744419	C	G
7	chr7_60750297	0	60750297	A	T
7	chr7_60756574	0	60756574	G	T
7	chr7_60768638	0	60768638	C	A
7	chr7_60769000	0	60769000	T	A
7	chr7_60786807	0	60786807	C	G
7	chr7_60838849	0	60838849	T	G
7	chr7_60852278	0	60852278	G	T
7	chr7_60865421	0	60865421	G	C
7	chr7_60874921	0	60874921	G	T
7	chr7_60927413	0	60927413	C	A
7	chr7_60933381	0	60933381	C	A
7	chr7_60947972	0	60947972	T	A
7	chr7_60950658	0	60950658	C	A
7	chr7_60968200	0	60968200	G	T
7	chr7_60987136	0	60987136	G	C
7	chr7_60999469	0	60999469	C	G
7	chr7_61016848	0	61016848	T	A
7	chr7_61022827	0	61022827	G	C
7	chr7_61023089	0	61023089	C	G
7	chr7_61025855	0	61025855	C	A
7	chr7_61064833	0	61064833	C	G
7	chr7_61070744	0	61070744	T	G
7	chr7_61086749	0	61086749	C	G
7	chr7_61106970	0	61106970	T	A
7	chr7_61131759	0	61131759	G	T
7	chr7_61135314	0	61135314	G	C
7	chr7_61150263	0	61150263	T	G
7	chr7_61155012	0	61155012	T	A
7	chr7_61177625	0	61177625	T	G
7	chr7_61200094	0	61200094	A	C
7	chr7_61209588	0	61209588	G	T
7	chr7_61223385	0	61223385	G	T
7	chr7_61305390	0	61305390	C	G
7	chr7_61319644	0	61319644	T	G
7	chr7_61336246	0	61336246	A	T
7	chr7_61355297	0	61355297	G	T
7	chr7_61355893	0	61355893	G	T
7	chr7_61367676	0	61367676	C	G
7	chr7_61368246	0	61368246	T	A
7	chr7_61387371	0	61387371	G	C
7	chr7_61414803	0	61414803	T	G
7	chr7_61436188	0	61436188	A	C
7	chr7_61450235	0	61450235	T	A
7	chr7_61460883	0	61460883	C	G
7	chr7_61476790	0	61476790	G	C
7	chr7_61493868	0	61493868	A	T
7	chr7_61504594	0	61504594	A	C
7	chr7_61514287	0	61514287	C	A
7	chr7_61531829	0	61531829	T	A
7	chr7_61532056	0	61532056	C	A
7	chr7_61547240	0	61547240	T	A
7	chr7_61561796	0	61561796	T	G
7	chr7_61583054	0	61583054	C	G
7	chr7_61586719	0	61586719	G	T
7	chr7_61609127	0	61609127	C	A
7	chr7_61612676	0	61612676	G	T
7	chr7_61614522	0	61614522	T	G
7	chr7_61614616	0	61614616	T	G
7	chr7_61617047	0	61617047	A	T
7	chr7_61640352	0	61640352	A	C
7	chr7_61643054	0	61643054	G	C
7	chr7_61643473	0	61643473	A	C
7	chr7_61679186	0	61679186	T	G
7	chr7_61691463	0	61691463	T	G
7	chr7_61699369	0	61699369	A	T
7	chr7_61714592	0	61714592	G	C
7	chr7_61717985	0	61717985	C	A
7	chr7_61732580	0	61732580	C	G
7	chr7_61737931	0	61737931	C	G
7	chr7_61760359	0	61760359	G	T
7	chr7_61766941	0	61766941	T	A
7	chr7_61783784	0	61783784	G	C
7	chr7_61795312	0	61795312	A	C
7	chr7_61814231	0	61814231	G	T
7	chr7_61823525	0	61823525	C	G
7	chr7_61827010	0	61827010	C	G
7	chr7_61835403	0	61835403	T	A
7	chr7_61846726	0	61846726	G	T
7	chr7_61886937	0	61886937	A	T
7	chr7_61905252	0	61905252	T	A
7	chr7_61908824	0	61908824	C	A
7	chr7_61915050	0	61915050	G	C
7	chr7_61927682	0	61927682	G	T
7	chr7_61938401	0	61938401	T	G
7	chr7_61946808	0	61946808	A	T
7	chr7_61958305	0	61958305	G	C
7	chr7_61960754	0	61960754	C	G
7	chr7_61971914	0	61971914	G	C
7	chr7_61991039	0	61991039	A	T
7	chr7_61995051	0	61995051	G	T
7	chr7_62011490	0	62011490	C	A
7	chr7_62036142	0	62036142	C	G
7	chr7_62051369	0	62051369	T	A
7	chr7_62062940	0	62062940	C	G
7	chr7_62074076	0	62074076	C	A
7	chr7_62077888	0	62077888	C	A
7	chr7_62078175	0	62078175	G	T
7	chr7_62079440	0	62079440	C	G
7	chr7_62097067	0	62097067	T	G
7	chr7_62098249	0	62098249	C	A
7	chr7_62102169	0	62102169	C	G
7	chr7_62148036	0	62148036	C	G
7	chr7_62179253	0	62179253	T	A
7	chr7_62194113	0	62194113	G	T
7	chr7_62224607	0	62224607	C	G
7	chr7_62228243	0	62228243	A	T
7	chr7_62229088	0	62229088	T	G
7	chr7_62233772	0	62233772	A	T
7	chr7_62235398	0	62235398	T	A
7	chr7_62240270	0	62240270	T	A
7	chr7_62261093	0	62261093	C	G
7	chr7_62263010	0	62263010	C	G
7	chr7_62264553	0	62264553	T	G
7	chr7_62280159	0	62280159	G	T
7	chr7_62309851	0	62309851	T	G
7	chr7_62311804	0	62311804	C	A
7	chr7_62322326	0	62322326	G	T
7	chr7_62336774	0	62336774	G	C
7	chr7_62342167	0	62342167	C	G
7	chr7_62343107	0	62343107	A	T
7	chr7_62369426	0	62369426	C	G
7	chr7_62369462	0	62369462	G	T
7	chr7_62377263	0	62377263	G	C
7	chr7_62390166	0	62390166	A	C
7	chr7_62397469	0	62397469	A	C
7	chr7_62421182	0	62421182	A	T
7	chr7_62424696	0	62424696	G	C
7	chr7_62434086	0	62434086	C	A
7	chr7_62450006	0	62450006	A	C
7	chr7_62463292	0	62463292	A	T
7	chr7_62501461	0	62501461	C	G
7	chr7_62508528	0	62508528	T	G
7	chr7_62508991	0	62508991	C	A
7	chr7_62512312	0	62512312	A	T
7	chr7_62554169	0	62554169	T	G
7	chr7_62563659	0	62563659	C	G
7	chr7_62582713	0	62582713	C	G
7	chr7_62598389	0	62598389	T	G
7	chr7_62598528	0	62598528	C	A
7	chr7_62640963	0	62640963	C	G
7	chr7_62660257	0	62660257	C	A
7	chr7_62712788	0	62712788	A	T
7	chr7_62714510	0	62714510	C	G
7	chr7_62714872	0	62714872	A	C
7	chr7_62750800	0	62750800	G	T
7	chr7_62759996	0	62759996	C	A
7	chr7_62809388	0	62809388	C	G
7	chr7_62846906	0	62846906	A	C
7	chr7_62895119	0	62895119	A	C
7	chr7_62908512	0	62908512	G	T
7	chr7_62966872	0	62966872	A	C
7	chr7_62985653	0	62985653	C	A
7	chr7_63010317	0	63010317	A	T
7	chr7_63019179	0	63019179	G	T
7	chr7_63022070	0	63022070	G	C
7	chr7_63065942	0	63065942	T	G
7	chr7_63076258	0	63076258	T	A
7	chr7_63080708	0	63080708	A	C
7	chr7_63100661	0	63100661	G	T
7	chr7_63100906	0	63100906	C	G
7	chr7_63104554	0	63104554	G	T
7	chr7_63108954	0	63108954	G	T
7	chr7_63112593	0	63112593	G	C
7	chr7_63138733	0	63138733	A	C
7	chr7_63152057	0	63152057	A	C
7	chr7_63161239	0	63161239	A	C
7	chr7_63199162	0	63199162	G	C
7	chr7_63207832	0	63207832	G	C
7	chr7_63222882	0	63222882	T	G
7	chr7_63239228	0	63239228	G	C
7	chr7_63241994	0	63241994	G	C
7	chr7_63247494	0	63247494	A	T
7	chr7_63250241	0	63250241	G	C
7	chr7_63251342	0	63251342	C	A
7	chr7_63280556	0	63280556	T	A
7	chr7_63308825	0	63308825	A	C
7	chr7_63312079	0	63312079	G	C
7	chr7_63312133	0	63312133	T	A
7	chr7_63312394	0	63312394	G	T
7	chr7_63322708	0	63322708	C	A
7	chr7_63330396	0	63330396	T	G
7	chr7_63333143	0	63333143	G	C
7	chr7_63367001	0	63367001	C	G
7	chr7_63376121	0	63376121	G	C
7	chr7_63378755	0	63378755	T	A
7	chr7_63380919	0	63380919	G	C
7	chr7_63383659	0	63383659	C	A
7	chr7_63414404	0	63414404	G	T
7	chr7_63424076	0	63424076	C	G
7	chr7_63433628	0	63433628	G	T
7	chr7_63434568	0	63434568	A	C
7	chr7_63454465	0	63454465	A	T
7	chr7_63458686	0	63458686	G	T
7	chr7_63467169	0	63467169	A	C
7	chr7_63479264	0	63479264	T	A
7	chr7_63506488	0	63506488	G	T
7	chr7_63508713	0	63508713	A	C
7	chr7_63512176	0	63512176	T	G
7	chr7_63550696	0	63550696	T	G
7	chr7_63556323	0	63556323	A	T
7	chr7_63563390	0	63563390	G	C
7	chr7_63573519	0	63573519	C	G
7	chr7_63633773	0	63633773	C	A
7	chr7_63636310	0	63636310	C	A
7	chr7_63656130	0	63656130	A	T
7	chr7_63721187	0	63721187	C	A
7	chr7_63749963	0	63749963	G	T
7	chr7_63780865	0	63780865	C	G
7	chr7_63781027	0	63781027	C	A
7	chr7_63830404	0	63830404	C	A
7	chr7_63836594	0	63836594	G	T
7	chr7_63844132	0	63844132	C	A
7	chr7_63859840	0	63859840	T	A
7	chr7_63861804	0	63861804	T	G
7	chr7_63900455	0	63900455	T	A
7	chr7_63914205	0	63914205	T	G
7	chr7_63916860	0	63916860	A	C
7	chr7_63917770	0	63917770	T	G
7	chr7_63923976	0	63923976	C	A
7	chr7_63931530	0	63931530	A	C
7	chr7_63961525	0	63961525	A	T
7	chr7_63966011	0	63966011	G	T
7	chr7_63966664	0	63966664	T	G
7	chr7_63991965	0	63991965	A	C
7	chr7_64008210	0	64008210	G	T
7	chr7_64009549	0	64009549	A	C
7	chr7_64024754	0	64024754	G	C
7	chr7_64043935	0	64043935	C	A
7	chr7_64117687	0	64117687	T	G
7	chr7_64128600	0	64128600	T	G
7	chr7_64138110	0	64138110	T	G
7	chr7_64155153	0	64155153	C	A
7	chr7_64169552	0	64169552	C	G
7	chr7_64204868	0	64204868	G	C
7	chr7_64231178	0	64231178	A	T
7	chr7_64247882	0	64247882	T	A
7	chr7_64267698	0	64267698	C	A
7	chr7_64297086	0	64297086	G	C
7	chr7_64315413	0	64315413	C	G
7	chr7_64347351	0	64347351	C	G
7	chr7_64355363	0	64355363	C	G
7	chr7_64365251	0	64365251	C	G
7	chr7_64377105	0	64377105	G	C
7	chr7_64381261	0	64381261	A	C
7	chr7_64394659	0	64394659	T	G
7	chr7_64440226	0	64440226	T	A
7	chr7_64448395	0	64448395	T	A
7	chr7_64462894	0	64462894	A	C
7	chr7_64466046	0	64466046	A	C
7	chr7_64488464	0	64488464	C	A
7	chr7_64514103	0	64514103	T	A
7	chr7_64517046	0	64517046	C	G
7	chr7_64525766	0	64525766	T	G
7	chr7_64528655	0	64528655	A	C
7	chr7_64536747	0	64536747	G	C
7	chr7_64539495	0	64539495	A	C
7	chr7_64539926	0	64539926	T	G
7	chr7_64539937	0	64539937	G	T
7	chr7_64542244	0	64542244	G	C
7	chr7_64543473	0	64543473	C	A
7	chr7_64560985	0	64560985	T	A
7	chr7_64582302	0	64582302	C	A
7	chr7_64592687	0	64592687	T	G
7	chr7_64619108	0	64619108	C	A
7	chr7_64625026	0	64625026	G	T
7	chr7_64634532	0	64634532	G	T
7	chr7_64641578	0	64641578	C	G
7	chr7_64645589	0	64645589	A	C
7	chr7_64648336	0	64648336	C	A
7	chr7_64661414	0	64661414	G	T
7	chr7_64686055	0	64686055	T	A
7	chr7_64703112	0	64703112	T	A
7	chr7_64704636	0	64704636	C	A
7	chr7_64716017	0	64716017	C	G
7	chr7_64723719	0	64723719	A	C
7	chr7_64742607	0	64742607	T	G
7	chr7_64748622	0	64748622	G	T
7	chr7_64753859	0	64753859	T	G
7	chr7_64754063	0	64754063	C	G
7	chr7_64758856	0	64758856	G	C
7	chr7_64768982	0	64768982	T	G
7	chr7_64769083	0	64769083	C	G
7	chr7_64795731	0	64795731	T	G
7	chr7_64798500	0	64798500	C	A
7	chr7_64798626	0	64798626	G	C
7	chr7_64823081	0	64823081	A	C
7	chr7_64835384	0	64835384	G	C
7	chr7_64857351	0	64857351	C	G
7	chr7_64884697	0	64884697	C	A
7	chr7_64894187	0	64894187	G	T
7	chr7_64902881	0	64902881	G	T
7	chr7_64907625	0	64907625	G	T
7	chr7_64917090	0	64917090	A	T
7	chr7_64923353	0	64923353	A	C
7	chr7_64934125	0	64934125	G	C
7	chr7_64965964	0	64965964	G	C
7	chr7_64966719	0	64966719	T	G
7	chr7_64968412	0	64968412	T	G
7	chr7_64998001	0	64998001	T	G
7	chr7_65002296	0	65002296	G	C
7	chr7_65014482	0	65014482	G	C
7	chr7_65029075	0	65029075	T	G
7	chr7_65030507	0	65030507	A	C
7	chr7_65071405	0	65071405	C	A
7	chr7_65080200	0	65080200	T	A
7	chr7_65104538	0	65104538	A	T
7	chr7_65124164	0	65124164	C	G
7	chr7_65138292	0	65138292	A	C
7	chr7_65143402	0	65143402	A	C
7	chr7_65168332	0	65168332	C	G
7	chr7_65174792	0	65174792	C	G
7	chr7_65191957	0	65191957	C	G
7	chr7_65197871	0	65197871	G	T
7	chr7_65198700	0	65198700	C	G
7	chr7_65198866	0	65198866	C	G
7	chr7_65199884	0	65199884	G	C
7	chr7_65218197	0	65218197	G	T
7	chr7_65219889	0	65219889	C	G
7	chr7_65220938	0	65220938	T	G
7	chr7_65235906	0	65235906	G	T
7	chr7_65244633	0	65244633	G	C
7	chr7_65277041	0	65277041	C	G
7	chr7_65299382	0	65299382	C	A
7	chr7_65333180	0	65333180	A	T
7	chr7_65336147	0	65336147	G	T
7	chr7_65336160	0	65336160	T	A
7	chr7_65409808	0	65409808	C	A
7	chr7_65419695	0	65419695	T	G
7	chr7_65432058	0	65432058	A	C
7	chr7_65483251	0	65483251	C	G
7	chr7_65498004	0	65498004	T	A
7	chr7_65500090	0	65500090	T	A
7	chr7_65511954	0	65511954	T	A
7	chr7_65557760	0	65557760	A	C
7	chr7_65593680	0	65593680	C	G
7	chr7_65595353	0	65595353	G	C
7	chr7_65629983	0	65629983	T	A
7	chr7_65659077	0	65659077	A	C
7	chr7_65668648	0	65668648	G	T
7	chr7_65697130	0	65697130	T	A
7	chr7_65699862	0	65699862	T	A
7	chr7_65700705	0	65700705	C	A
7	chr7_65714122	0	65714122	G	C
7	chr7_65795636	0	65795636	T	G
7	chr7_65796269	0	65796269	G	T
7	chr7_65796462	0	65796462	G	T
7	chr7_65812438	0	65812438	C	G
7	chr7_65815266	0	65815266	G	C
7	chr7_65819601	0	65819601	T	G
7	chr7_65826232	0	65826232	G	C
7	chr7_65846182	0	65846182	C	G
7	chr7_65853936	0	65853936	A	C
7	chr7_65872944	0	65872944	T	A
7	chr7_65908522	0	65908522	C	G
7	chr7_65929381	0	65929381	T	A
7	chr7_65934866	0	65934866	G	T
7	chr7_65947193	0	65947193	G	C
7	chr7_65959946	0	65959946	A	C
7	chr7_65980839	0	65980839	G	T
7	chr7_65985299	0	65985299	T	G
7	chr7_65996468	0	65996468	G	C
7	chr7_66016841	0	66016841	T	A
7	chr7_66045782	0	66045782	T	A
7	chr7_66057437	0	66057437	T	A
7	chr7_66072208	0	66072208	G	C
7	chr7_66128036	0	66128036	A	C
7	chr7_66134512	0	66134512	C	G
7	chr7_66145448	0	66145448	G	C
7	chr7_66166444	0	66166444	C	A
7	chr7_66169551	0	66169551	T	G
7	chr7_66183305	0	66183305	A	C
7	chr7_66186175	0	66186175	G	T
7	chr7_66200272	0	66200272	T	G
7	chr7_66213172	0	66213172	C	A
7	chr7_66247114	0	66247114	C	G
7	chr7_66249978	0	66249978	A	C
7	chr7_66293633	0	66293633	T	G
7	chr7_66304319	0	66304319	C	G
7	chr7_66311430	0	66311430	G	T
7	chr7_66332640	0	66332640	T	G
7	chr7_66363111	0	66363111	G	T
7	chr7_66440569	0	66440569	G	T
7	chr7_66500628	0	66500628	C	G
7	chr7_66532280	0	66532280	G	C
7	chr7_66536280	0	66536280	G	T
7	chr7_66541180	0	66541180	G	C
7	chr7_66567401	0	66567401	G	T
7	chr7_66572363	0	66572363	A	T
7	chr7_66589545	0	66589545	G	C
7	chr7_66601346	0	66601346	A	C
7	chr7_66613145	0	66613145	T	G
7	chr7_66630863	0	66630863	C	A
7	chr7_66643045	0	66643045	G	C
7	chr7_66648313	0	66648313	T	G
7	chr7_66663558	0	66663558	T	A
7	chr7_66701781	0	66701781	T	G
7	chr7_66736586	0	66736586	C	G
7	chr7_66737543	0	66737543	T	G
7	chr7_66741010	0	66741010	A	T
7	chr7_66747256	0	66747256	G	T
7	chr7_66748173	0	66748173	A	C
7	chr7_66765245	0	66765245	T	A
7	chr7_66851802	0	66851802	C	A
7	chr7_66870470	0	66870470	C	G
7	chr7_66873070	0	66873070	T	G
7	chr7_66941755	0	66941755	T	A
7	chr7_66954495	0	66954495	A	C
7	chr7_67014119	0	67014119	T	G
7	chr7_67020199	0	67020199	T	G
7	chr7_67031993	0	67031993	A	C
7	chr7_67047428	0	67047428	T	G
7	chr7_67049404	0	67049404	A	C
7	chr7_67081223	0	67081223	A	C
7	chr7_67087569	0	67087569	G	C
7	chr7_67091205	0	67091205	T	G
7	chr7_67102514	0	67102514	T	A
7	chr7_67118287	0	67118287	A	C
7	chr7_67134082	0	67134082	C	G
7	chr7_67202223	0	67202223	C	G
7	chr7_67204451	0	67204451	A	T
7	chr7_67213274	0	67213274	C	A
7	chr7_67227288	0	67227288	A	C
7	chr7_67228675	0	67228675	C	G
7	chr7_67238236	0	67238236	T	A
7	chr7_67253383	0	67253383	C	A
7	chr7_67266505	0	67266505	G	C
7	chr7_67303333	0	67303333	C	G
7	chr7_67337351	0	67337351	G	C
7	chr7_67359088	0	67359088	C	G
7	chr7_67367344	0	67367344	A	T
7	chr7_67372495	0	67372495	A	T
7	chr7_67373498	0	67373498	G	T
7	chr7_67464241	0	67464241	A	T
7	chr7_67466479	0	67466479	C	G
7	chr7_67516036	0	67516036	C	G
7	chr7_67540268	0	67540268	A	T
7	chr7_67547208	0	67547208	A	C
7	chr7_67566559	0	67566559	G	C
7	chr7_67574984	0	67574984	A	T
7	chr7_67575482	0	67575482	A	C
7	chr7_67601213	0	67601213	T	G
7	chr7_67611907	0	67611907	T	G
7	chr7_67631247	0	67631247	A	C
7	chr7_67632877	0	67632877	C	G
7	chr7_67654242	0	67654242	C	G
7	chr7_67655592	0	67655592	G	C
7	chr7_67665283	0	67665283	A	C
7	chr7_67665960	0	67665960	A	C
7	chr7_67668219	0	67668219	G	T
7	chr7_67691702	0	67691702	C	G
7	chr7_67715666	0	67715666	C	G
7	chr7_67719696	0	67719696	C	G
7	chr7_67729218	0	67729218	G	T
7	chr7_67752553	0	67752553	G	C
7	chr7_67793388	0	67793388	A	C
7	chr7_67803161	0	67803161	T	G
7	chr7_67827394	0	67827394	G	C
7	chr7_67834734	0	67834734	A	T
7	chr7_67837539	0	67837539	C	G
7	chr7_67838378	0	67838378	A	T
7	chr7_67856207	0	67856207	C	G
7	chr7_67884434	0	67884434	A	T
7	chr7_67903451	0	67903451	C	G
7	chr7_67908945	0	67908945	T	G
7	chr7_67919320	0	67919320	T	G
7	chr7_67954501	0	67954501	G	C
7	chr7_67978262	0	67978262	G	T
7	chr7_68016476	0	68016476	A	C
7	chr7_68061006	0	68061006	A	C
7	chr7_68076213	0	68076213	C	G
7	chr7_68083362	0	68083362	G	C
7	chr7_68084182	0	68084182	G	T
7	chr7_68103673	0	68103673	T	A
7	chr7_68133041	0	68133041	C	G
7	chr7_68156146	0	68156146	C	A
7	chr7_68164546	0	68164546	G	C
7	chr7_68187864	0	68187864	T	A
7	chr7_68204637	0	68204637	T	G
7	chr7_68226375	0	68226375	A	C
7	chr7_68226392	0	68226392	T	G
7	chr7_68235912	0	68235912	G	C
7	chr7_68266624	0	68266624	G	C
7	chr7_68283004	0	68283004	A	T
7	chr7_68288405	0	68288405	C	A
7	chr7_68293482	0	68293482	A	C
7	chr7_68299008	0	68299008	G	T
7	chr7_68315462	0	68315462	T	A
7	chr7_68324576	0	68324576	G	T
7	chr7_68367533	0	68367533	C	A
7	chr7_68369010	0	68369010	C	A
7	chr7_68384516	0	68384516	A	T
7	chr7_68391877	0	68391877	G	T
7	chr7_68391892	0	68391892	C	G
7	chr7_68403413	0	68403413	C	A
7	chr7_68419769	0	68419769	A	T
7	chr7_68425478	0	68425478	G	C
7	chr7_68430600	0	68430600	A	C
7	chr7_68435501	0	68435501	C	G
7	chr7_68437086	0	68437086	T	G
7	chr7_68455099	0	68455099	G	C
7	chr7_68458056	0	68458056	A	C
7	chr7_68478204	0	68478204	A	T
7	chr7_68514187	0	68514187	T	G
7	chr7_68526847	0	68526847	T	G
7	chr7_68532887	0	68532887	C	G
7	chr7_68534094	0	68534094	T	A
7	chr7_68540625	0	68540625	C	A
7	chr7_68544672	0	68544672	A	T
7	chr7_68562887	0	68562887	C	G
7	chr7_68582744	0	68582744	G	T
7	chr7_68597974	0	68597974	A	C
7	chr7_68599372	0	68599372	A	C
7	chr7_68645185	0	68645185	G	C
7	chr7_68660167	0	68660167	C	A
7	chr7_68664886	0	68664886	C	G
7	chr7_68684175	0	68684175	T	G
7	chr7_68687607	0	68687607	A	C
7	chr7_68689253	0	68689253	G	T
7	chr7_68694489	0	68694489	C	A
7	chr7_68723407	0	68723407	A	C
7	chr7_68729570	0	68729570	G	C
7	chr7_68730121	0	68730121	C	G
7	chr7_68731828	0	68731828	C	A
7	chr7_68760535	0	68760535	G	T
7	chr7_68767975	0	68767975	T	A
7	chr7_68776908	0	68776908	C	G
7	chr7_68780264	0	68780264	A	T
7	chr7_68798765	0	68798765	A	C
7	chr7_68803380	0	68803380	C	G
7	chr7_68811781	0	68811781	G	T
7	chr7_68827582	0	68827582	C	G
7	chr7_68836527	0	68836527	C	A
7	chr7_68852280	0	68852280	C	G
7	chr7_68870469	0	68870469	G	C
7	chr7_68878124	0	68878124	G	T
7	chr7_68938048	0	68938048	G	T
7	chr7_68955754	0	68955754	G	C
7	chr7_68960644	0	68960644	G	T
7	chr7_68976259	0	68976259	G	C
7	chr7_68983345	0	68983345	A	C
7	chr7_69004900	0	69004900	C	G
7	chr7_69034146	0	69034146	A	C
7	chr7_69046896	0	69046896	C	G
7	chr7_69068516	0	69068516	G	T
7	chr7_69086413	0	69086413	C	A
7	chr7_69096764	0	69096764	G	C
7	chr7_69102367	0	69102367	T	A
7	chr7_69120975	0	69120975	C	A
7	chr7_69125774	0	69125774	G	T
7	chr7_69143711	0	69143711	G	T
7	chr7_69148818	0	69148818	C	G
7	chr7_69154911	0	69154911	C	G
7	chr7_69156894	0	69156894	A	T
7	chr7_69157953	0	69157953	A	T
7	chr7_69167598	0	69167598	C	G
7	chr7_69167996	0	69167996	A	T
7	chr7_69232391	0	69232391	C	G
7	chr7_69249234	0	69249234	G	T
7	chr7_69257537	0	69257537	G	C
7	chr7_69267039	0	69267039	A	T
7	chr7_69276200	0	69276200	A	T
7	chr7_69276427	0	69276427	T	G
7	chr7_69333565	0	69333565	T	G
7	chr7_69344507	0	69344507	G	T
7	chr7_69357702	0	69357702	G	C
7	chr7_69371028	0	69371028	C	G
7	chr7_69385955	0	69385955	G	C
7	chr7_69396418	0	69396418	A	T
7	chr7_69398177	0	69398177	C	A
7	chr7_69434603	0	69434603	A	C
7	chr7_69447453	0	69447453	G	C
7	chr7_69464091	0	69464091	G	T
7	chr7_69481476	0	69481476	C	G
7	chr7_69494841	0	69494841	G	C
7	chr7_69494854	0	69494854	G	T
7	chr7_69495774	0	69495774	A	C
7	chr7_69545886	0	69545886	A	T
7	chr7_69552847	0	69552847	G	C
7	chr7_69575765	0	69575765	T	A
7	chr7_69583643	0	69583643	T	A
7	chr7_69588807	0	69588807	T	G
7	chr7_69604676	0	69604676	G	T
7	chr7_69606869	0	69606869	A	C
7	chr7_69615101	0	69615101	C	A
7	chr7_69626754	0	69626754	G	T
7	chr7_69646473	0	69646473	C	G
7	chr7_69657599	0	69657599	T	A
7	chr7_69697649	0	69697649	A	T
7	chr7_69736157	0	69736157	A	T
7	chr7_69744490	0	69744490	T	G
7	chr7_69775293	0	69775293	T	G
7	chr7_69821772	0	69821772	C	G
7	chr7_69824565	0	69824565	A	T
7	chr7_69830133	0	69830133	C	G
7	chr7_69875027	0	69875027	C	A
7	chr7_69890965	0	69890965	T	G
7	chr7_69929348	0	69929348	C	G
7	chr7_69973015	0	69973015	C	G
7	chr7_69979368	0	69979368	C	A
7	chr7_69983234	0	69983234	T	G
7	chr7_69993004	0	69993004	C	A
7	chr7_70009379	0	70009379	A	C
7	chr7_70026446	0	70026446	C	A
7	chr7_70027760	0	70027760	C	A
7	chr7_70046008	0	70046008	T	A
7	chr7_70058690	0	70058690	A	C
7	chr7_70060726	0	70060726	T	G
7	chr7_70066816	0	70066816	T	A
7	chr7_70084887	0	70084887	G	T
7	chr7_70098038	0	70098038	G	T
7	chr7_70122479	0	70122479	A	C
7	chr7_70142334	0	70142334	A	C
7	chr7_70149518	0	70149518	A	C
7	chr7_70159049	0	70159049	G	C
7	chr7_70166963	0	70166963	G	C
7	chr7_70181796	0	70181796	A	T
7	chr7_70245825	0	70245825	G	C
7	chr7_70250925	0	70250925	G	T
7	chr7_70258078	0	70258078	T	G
7	chr7_70267387	0	70267387	T	G
7	chr7_70285977	0	70285977	G	C
7	chr7_70298356	0	70298356	C	A
7	chr7_70302903	0	70302903	C	G
7	chr7_70316467	0	70316467	G	C
7	chr7_70329020	0	70329020	C	A
7	chr7_70366519	0	70366519	C	A
7	chr7_70390002	0	70390002	C	A
7	chr7_70424686	0	70424686	A	C
7	chr7_70445596	0	70445596	G	C
7	chr7_70449126	0	70449126	G	C
7	chr7_70466373	0	70466373	G	C
7	chr7_70485112	0	70485112	A	T
7	chr7_70488639	0	70488639	T	G
7	chr7_70495022	0	70495022	A	T
7	chr7_70503963	0	70503963	C	A
7	chr7_70510279	0	70510279	G	T
7	chr7_70513817	0	70513817	C	A
7	chr7_70519088	0	70519088	G	T
7	chr7_70543587	0	70543587	C	G
7	chr7_70563882	0	70563882	T	G
7	chr7_70565275	0	70565275	C	A
7	chr7_70570099	0	70570099	G	C
7	chr7_70579115	0	70579115	G	T
7	chr7_70587751	0	70587751	C	G
7	chr7_70605270	0	70605270	C	G
7	chr7_70611171	0	70611171	A	T
7	chr7_70660939	0	70660939	T	G
7	chr7_70668837	0	70668837	C	G
7	chr7_70726581	0	70726581	A	C
7	chr7_70737184	0	70737184	T	A
7	chr7_70739832	0	70739832	C	G
7	chr7_70756975	0	70756975	A	C
7	chr7_70821154	0	70821154	C	G
7	chr7_70870056	0	70870056	A	C
7	chr7_70887011	0	70887011	G	C
7	chr7_70887909	0	70887909	G	T
7	chr7_70898445	0	70898445	T	G
7	chr7_70899297	0	70899297	T	G
7	chr7_70901070	0	70901070	C	G
7	chr7_70912732	0	70912732	C	A
7	chr7_70940540	0	70940540	T	G
7	chr7_70955414	0	70955414	T	G
7	chr7_70983830	0	70983830	C	G
7	chr7_70990416	0	70990416	C	G
7	chr7_71000852	0	71000852	G	T
7	chr7_71003091	0	71003091	G	C
7	chr7_71006629	0	71006629	T	G
7	chr7_71014075	0	71014075	G	C
7	chr7_71022122	0	71022122	T	G
7	chr7_71029419	0	71029419	A	C
7	chr7_71045180	0	71045180	A	T
7	chr7_71052877	0	71052877	G	C
7	chr7_71059720	0	71059720	C	G
7	chr7_71061447	0	71061447	G	C
7	chr7_71067405	0	71067405	G	T
7	chr7_71114031	0	71114031	C	G
7	chr7_71121399	0	71121399	A	C
7	chr7_71125812	0	71125812	C	G
7	chr7_71136027	0	71136027	A	C
7	chr7_71137192	0	71137192	A	T
7	chr7_71145867	0	71145867	T	G
7	chr7_71152268	0	71152268	G	T
7	chr7_71152576	0	71152576	C	G
7	chr7_71179358	0	71179358	G	T
7	chr7_71191320	0	71191320	A	C
7	chr7_71222462	0	71222462	A	T
7	chr7_71233538	0	71233538	G	T
7	chr7_71241299	0	71241299	G	C
7	chr7_71242060	0	71242060	A	C
7	chr7_71248211	0	71248211	G	C
7	chr7_71261298	0	71261298	T	A
7	chr7_71266878	0	71266878	G	T
7	chr7_71276259	0	71276259	A	T
7	chr7_71278473	0	71278473	G	C
7	chr7_71309323	0	71309323	G	C
7	chr7_71369026	0	71369026	T	G
7	chr7_71397153	0	71397153	A	T
7	chr7_71410212	0	71410212	G	T
7	chr7_71446453	0	71446453	G	C
7	chr7_71463681	0	71463681	T	G
7	chr7_71479443	0	71479443	A	C
7	chr7_71496110	0	71496110	G	T
7	chr7_71519323	0	71519323	C	G
7	chr7_71525407	0	71525407	A	C
7	chr7_71541570	0	71541570	G	C
7	chr7_71543305	0	71543305	T	G
7	chr7_71550758	0	71550758	G	C
7	chr7_71603354	0	71603354	A	C
7	chr7_71603912	0	71603912	C	A
7	chr7_71605308	0	71605308	T	G
7	chr7_71660233	0	71660233	G	C
7	chr7_71660314	0	71660314	T	G
7	chr7_71704562	0	71704562	C	G
7	chr7_71707675	0	71707675	G	T
7	chr7_71721063	0	71721063	C	G
7	chr7_71730013	0	71730013	C	G
7	chr7_71748318	0	71748318	G	T
7	chr7_71767237	0	71767237	A	T
7	chr7_71768878	0	71768878	T	G
7	chr7_71773477	0	71773477	A	C
7	chr7_71789176	0	71789176	A	C
7	chr7_71792521	0	71792521	G	C
7	chr7_71799378	0	71799378	A	C
7	chr7_71808184	0	71808184	C	A
7	chr7_71814546	0	71814546	T	G
7	chr7_71816242	0	71816242	A	C
7	chr7_71857913	0	71857913	C	A
7	chr7_71871822	0	71871822	T	G
7	chr7_71881452	0	71881452	A	T
7	chr7_71885417	0	71885417	A	T
7	chr7_71898219	0	71898219	G	T
7	chr7_71900125	0	71900125	T	G
7	chr7_71917716	0	71917716	T	A
7	chr7_71929338	0	71929338	A	C
7	chr7_71941377	0	71941377	T	A
7	chr7_71988156	0	71988156	A	T
7	chr7_72007393	0	72007393	T	G
7	chr7_72014797	0	72014797	C	G
7	chr7_72078046	0	72078046	T	G
7	chr7_72097013	0	72097013	C	A
7	chr7_72101813	0	72101813	G	T
7	chr7_72111814	0	72111814	A	T
7	chr7_72166440	0	72166440	T	A
7	chr7_72170956	0	72170956	G	C
7	chr7_72217348	0	72217348	C	G
7	chr7_72224734	0	72224734	T	A
7	chr7_72242792	0	72242792	T	A
7	chr7_72247279	0	72247279	T	G
7	chr7_72251410	0	72251410	G	T
7	chr7_72258977	0	72258977	A	C
7	chr7_72283452	0	72283452	C	G
7	chr7_72334719	0	72334719	T	G
7	chr7_72337603	0	72337603	A	C
7	chr7_72361746	0	72361746	T	G
7	chr7_72363083	0	72363083	C	G
7	chr7_72375246	0	72375246	G	C
7	chr7_72409390	0	72409390	G	C
7	chr7_72410814	0	72410814	A	T
7	chr7_72417389	0	72417389	A	C
7	chr7_72421409	0	72421409	C	G
7	chr7_72428820	0	72428820	C	G
7	chr7_72467421	0	72467421	C	A
7	chr7_72484912	0	72484912	C	G
7	chr7_72485370	0	72485370	T	G
7	chr7_72494575	0	72494575	T	G
7	chr7_72500526	0	72500526	T	A
7	chr7_72512058	0	72512058	G	C
7	chr7_72512169	0	72512169	T	G
7	chr7_72512857	0	72512857	A	C
7	chr7_72525439	0	72525439	A	C
7	chr7_72534201	0	72534201	G	C
7	chr7_72542831	0	72542831	C	G
7	chr7_72568476	0	72568476	C	A
7	chr7_72574678	0	72574678	G	T
7	chr7_72586337	0	72586337	G	C
7	chr7_72620083	0	72620083	G	C
7	chr7_72625822	0	72625822	C	A
7	chr7_72632982	0	72632982	C	G
7	chr7_72635064	0	72635064	T	G
7	chr7_72650891	0	72650891	C	A
7	chr7_72652011	0	72652011	T	G
7	chr7_72652430	0	72652430	G	T
7	chr7_72660108	0	72660108	G	T
7	chr7_72720727	0	72720727	A	T
7	chr7_72725126	0	72725126	C	A
7	chr7_72730821	0	72730821	A	C
7	chr7_72731348	0	72731348	G	T
7	chr7_72748490	0	72748490	G	C
7	chr7_72762820	0	72762820	C	G
7	chr7_72765239	0	72765239	T	G
7	chr7_72770479	0	72770479	A	C
7	chr7_72801235	0	72801235	T	G
7	chr7_72806299	0	72806299	A	C
7	chr7_72828975	0	72828975	A	C
7	chr7_72829156	0	72829156	G	C
7	chr7_72843291	0	72843291	G	T
7	chr7_72847681	0	72847681	A	C
7	chr7_72857979	0	72857979	G	T
7	chr7_72870636	0	72870636	C	G
7	chr7_72895135	0	72895135	G	C
7	chr7_72939192	0	72939192	C	G
7	chr7_72956129	0	72956129	A	C
7	chr7_72987532	0	72987532	T	G
7	chr7_72994724	0	72994724	G	C
7	chr7_73039142	0	73039142	A	T
7	chr7_73044859	0	73044859	C	G
7	chr7_73051438	0	73051438	A	C
7	chr7_73059748	0	73059748	C	A
7	chr7_73090585	0	73090585	T	G
7	chr7_73148256	0	73148256	G	T
7	chr7_73160728	0	73160728	C	G
7	chr7_73198990	0	73198990	G	C
7	chr7_73215377	0	73215377	G	T
7	chr7_73228772	0	73228772	G	C
7	chr7_73228810	0	73228810	C	G
7	chr7_73244997	0	73244997	T	A
7	chr7_73251027	0	73251027	T	G
7	chr7_73267814	0	73267814	G	T
7	chr7_73272631	0	73272631	C	A
7	chr7_73283578	0	73283578	G	T
7	chr7_73285979	0	73285979	T	A
7	chr7_73293785	0	73293785	G	T
7	chr7_73303020	0	73303020	T	G
7	chr7_73321798	0	73321798	G	C
7	chr7_73327579	0	73327579	G	T
7	chr7_73347053	0	73347053	A	T
7	chr7_73362752	0	73362752	T	G
7	chr7_73367678	0	73367678	C	G
7	chr7_73371329	0	73371329	G	C
7	chr7_73414182	0	73414182	C	A
7	chr7_73415355	0	73415355	G	T
7	chr7_73469857	0	73469857	A	C
7	chr7_73484453	0	73484453	C	A
7	chr7_73501501	0	73501501	G	C
7	chr7_73513731	0	73513731	T	A
7	chr7_73520086	0	73520086	C	A
7	chr7_73528211	0	73528211	A	T
7	chr7_73537728	0	73537728	C	A
7	chr7_73544220	0	73544220	A	T
7	chr7_73578988	0	73578988	G	C
7	chr7_73587997	0	73587997	G	T
7	chr7_73629267	0	73629267	A	C
7	chr7_73662286	0	73662286	C	A
7	chr7_73668629	0	73668629	C	A
7	chr7_73676137	0	73676137	G	C
7	chr7_73690962	0	73690962	C	G
7	chr7_73717731	0	73717731	G	T
7	chr7_73721588	0	73721588	G	C
7	chr7_73724606	0	73724606	C	G
7	chr7_73747612	0	73747612	C	G
7	chr7_73795050	0	73795050	A	T
7	chr7_73797300	0	73797300	C	A
7	chr7_73833840	0	73833840	G	C
7	chr7_73872395	0	73872395	A	T
7	chr7_73876080	0	73876080	C	G
7	chr7_73879255	0	73879255	C	G
7	chr7_73901100	0	73901100	C	G
7	chr7_73904472	0	73904472	A	T
7	chr7_73948335	0	73948335	C	A
7	chr7_73960627	0	73960627	C	A
7	chr7_74043499	0	74043499	A	T
7	chr7_74079115	0	74079115	G	C
7	chr7_74100681	0	74100681	T	A
7	chr7_74101951	0	74101951	T	G
7	chr7_74137888	0	74137888	T	G
7	chr7_74141186	0	74141186	T	G
7	chr7_74148602	0	74148602	G	C
7	chr7_74152445	0	74152445	G	T
7	chr7_74153564	0	74153564	C	G
7	chr7_74160161	0	74160161	C	G
7	chr7_74163258	0	74163258	C	A
7	chr7_74184075	0	74184075	T	G
7	chr7_74212838	0	74212838	C	A
7	chr7_74222196	0	74222196	A	C
7	chr7_74241499	0	74241499	T	A
7	chr7_74248391	0	74248391	A	T
7	chr7_74253155	0	74253155	T	G
7	chr7_74273155	0	74273155	A	C
7	chr7_74281242	0	74281242	C	G
7	chr7_74299107	0	74299107	C	G
7	chr7_74299260	0	74299260	A	C
7	chr7_74329719	0	74329719	G	C
7	chr7_74389551	0	74389551	T	G
7	chr7_74427988	0	74427988	T	A
7	chr7_74438062	0	74438062	A	C
7	chr7_74441585	0	74441585	C	A
7	chr7_74443527	0	74443527	C	A
7	chr7_74459040	0	74459040	C	G
7	chr7_74462724	0	74462724	A	C
7	chr7_74467598	0	74467598	G	T
7	chr7_74475052	0	74475052	C	G
7	chr7_74488709	0	74488709	G	C
7	chr7_74491410	0	74491410	T	A
7	chr7_74492048	0	74492048	A	C
7	chr7_74520828	0	74520828	G	T
7	chr7_74539115	0	74539115	C	A
7	chr7_74573423	0	74573423	G	T
7	chr7_74596983	0	74596983	G	T
7	chr7_74598143	0	74598143	A	C
7	chr7_74623305	0	74623305	C	G
7	chr7_74632144	0	74632144	G	T
7	chr7_74683953	0	74683953	A	C
7	chr7_74686625	0	74686625	T	G
7	chr7_74741793	0	74741793	T	A
7	chr7_74745539	0	74745539	G	T
7	chr7_74753813	0	74753813	G	T
7	chr7_74754033	0	74754033	A	C
7	chr7_74760632	0	74760632	C	G
7	chr7_74797650	0	74797650	A	C
7	chr7_74805401	0	74805401	G	C
7	chr7_74834833	0	74834833	T	G
7	chr7_74840106	0	74840106	T	A
7	chr7_74852006	0	74852006	G	C
7	chr7_74899702	0	74899702	T	A
7	chr7_74904731	0	74904731	A	C
7	chr7_74910583	0	74910583	G	C
7	chr7_74955296	0	74955296	T	G
7	chr7_74998041	0	74998041	A	T
7	chr7_75010954	0	75010954	C	G
7	chr7_75025330	0	75025330	C	A
7	chr7_75027097	0	75027097	G	C
7	chr7_75038818	0	75038818	T	A
7	chr7_75063509	0	75063509	A	T
7	chr7_75088391	0	75088391	G	C
7	chr7_75135690	0	75135690	A	C
7	chr7_75145302	0	75145302	C	A
7	chr7_75157402	0	75157402	A	C
7	chr7_75168739	0	75168739	T	A
7	chr7_75184458	0	75184458	G	T
7	chr7_75206941	0	75206941	T	A
7	chr7_75214275	0	75214275	C	A
7	chr7_75218218	0	75218218	G	T
7	chr7_75243231	0	75243231	T	A
7	chr7_75243920	0	75243920	C	G
7	chr7_75243995	0	75243995	T	G
7	chr7_75250859	0	75250859	A	C
7	chr7_75292954	0	75292954	T	A
7	chr7_75294145	0	75294145	G	C
7	chr7_75337227	0	75337227	G	T
7	chr7_75341730	0	75341730	A	T
7	chr7_75347659	0	75347659	C	G
7	chr7_75369428	0	75369428	G	T
7	chr7_75376587	0	75376587	T	G
7	chr7_75378361	0	75378361	G	T
7	chr7_75384154	0	75384154	T	G
7	chr7_75384357	0	75384357	G	C
7	chr7_75390106	0	75390106	G	T
7	chr7_75404487	0	75404487	A	C
7	chr7_75405271	0	75405271	T	A
7	chr7_75422519	0	75422519	T	A
7	chr7_75453087	0	75453087	A	T
7	chr7_75462632	0	75462632	A	T
7	chr7_75474954	0	75474954	G	C
7	chr7_75513040	0	75513040	A	C
7	chr7_75513268	0	75513268	A	C
7	chr7_75554216	0	75554216	C	G
7	chr7_75560656	0	75560656	C	A
7	chr7_75568851	0	75568851	G	C
7	chr7_75578057	0	75578057	C	G
7	chr7_75626889	0	75626889	C	A
7	chr7_75635736	0	75635736	G	C
7	chr7_75638840	0	75638840	C	G
7	chr7_75642568	0	75642568	G	T
7	chr7_75643764	0	75643764	C	A
7	chr7_75648749	0	75648749	G	C
7	chr7_75655418	0	75655418	C	G
7	chr7_75687813	0	75687813	A	C
7	chr7_75718614	0	75718614	G	C
7	chr7_75744186	0	75744186	C	G
7	chr7_75764924	0	75764924	T	G
7	chr7_75769763	0	75769763	T	A
7	chr7_75774163	0	75774163	A	C
7	chr7_75790350	0	75790350	C	A
7	chr7_75835503	0	75835503	G	T
7	chr7_75848555	0	75848555	C	A
7	chr7_75862196	0	75862196	T	G
7	chr7_75873694	0	75873694	G	T
7	chr7_75879284	0	75879284	G	C
7	chr7_75885285	0	75885285	C	A
7	chr7_75906619	0	75906619	A	C
7	chr7_75951357	0	75951357	A	T
7	chr7_75959803	0	75959803	G	T
7	chr7_75980384	0	75980384	T	A
7	chr7_75982633	0	75982633	T	G
7	chr7_76004086	0	76004086	A	T
7	chr7_76031229	0	76031229	G	T
7	chr7_76037700	0	76037700	A	T
7	chr7_76140132	0	76140132	T	G
7	chr7_76154706	0	76154706	T	A
7	chr7_76199941	0	76199941	C	A
7	chr7_76219870	0	76219870	C	G
7	chr7_76278766	0	76278766	C	G
7	chr7_76327068	0	76327068	A	T
7	chr7_76330714	0	76330714	C	A
7	chr7_76372066	0	76372066	G	T
7	chr7_76376856	0	76376856	C	A
7	chr7_76377132	0	76377132	G	T
7	chr7_76393740	0	76393740	G	T
7	chr7_76399834	0	76399834	A	T
7	chr7_76422830	0	76422830	C	G
7	chr7_76430327	0	76430327	C	A
7	chr7_76436055	0	76436055	C	A
7	chr7_76442435	0	76442435	G	T
7	chr7_76455138	0	76455138	G	T
7	chr7_76498806	0	76498806	A	T
7	chr7_76510939	0	76510939	A	T
7	chr7_76530505	0	76530505	C	G
7	chr7_76551588	0	76551588	G	T
7	chr7_76554464	0	76554464	A	T
7	chr7_76557692	0	76557692	G	C
7	chr7_76564290	0	76564290	T	G
7	chr7_76566857	0	76566857	C	A
7	chr7_76578371	0	76578371	C	A
7	chr7_76579725	0	76579725	G	C
7	chr7_76676978	0	76676978	T	A
7	chr7_76692992	0	76692992	G	T
7	chr7_76714550	0	76714550	T	G
7	chr7_76723507	0	76723507	T	A
7	chr7_76725567	0	76725567	G	T
7	chr7_76726226	0	76726226	A	C
7	chr7_76729526	0	76729526	G	T
7	chr7_76730272	0	76730272	G	C
7	chr7_76741950	0	76741950	A	T
7	chr7_76756853	0	76756853	C	A
7	chr7_76800000	0	76800000	A	C
7	chr7_76800247	0	76800247	G	C
7	chr7_76807608	0	76807608	A	C
7	chr7_76833062	0	76833062	C	A
7	chr7_76838118	0	76838118	G	C
7	chr7_76840167	0	76840167	G	C
7	chr7_76854739	0	76854739	G	T
7	chr7_76858340	0	76858340	C	G
7	chr7_76887943	0	76887943	T	G
7	chr7_76894510	0	76894510	G	T
7	chr7_76899044	0	76899044	A	C
7	chr7_76921567	0	76921567	G	T
7	chr7_76935514	0	76935514	C	G
7	chr7_76936285	0	76936285	G	T
7	chr7_76941828	0	76941828	A	C
7	chr7_76967471	0	76967471	C	A
7	chr7_76973713	0	76973713	G	T
7	chr7_76974650	0	76974650	T	G
7	chr7_76975636	0	76975636	A	C
7	chr7_76999595	0	76999595	C	A
7	chr7_77000796	0	77000796	C	G
7	chr7_77010064	0	77010064	A	T
7	chr7_77020056	0	77020056	G	C
7	chr7_77039043	0	77039043	T	A
7	chr7_77083622	0	77083622	C	G
7	chr7_77108509	0	77108509	G	T
7	chr7_77144485	0	77144485	T	A
7	chr7_77176891	0	77176891	T	A
7	chr7_77285685	0	77285685	G	T
7	chr7_77343846	0	77343846	T	A
7	chr7_77361182	0	77361182	G	C
7	chr7_77435736	0	77435736	T	A
7	chr7_77492517	0	77492517	G	C
7	chr7_77501588	0	77501588	A	C
7	chr7_77524990	0	77524990	C	A
7	chr7_77544743	0	77544743	G	C
7	chr7_77547391	0	77547391	A	T
7	chr7_77558763	0	77558763	G	T
7	chr7_77560736	0	77560736	G	T
7	chr7_77610810	0	77610810	C	G
7	chr7_77612575	0	77612575	G	T
7	chr7_77622178	0	77622178	C	G
7	chr7_77627830	0	77627830	G	T
7	chr7_77650337	0	77650337	G	T
7	chr7_77680548	0	77680548	A	T
7	chr7_77686985	0	77686985	T	G
7	chr7_77696286	0	77696286	T	G
7	chr7_77705085	0	77705085	G	C
7	chr7_77717571	0	77717571	G	C
7	chr7_77721301	0	77721301	A	C
7	chr7_77738793	0	77738793	C	A
7	chr7_77749070	0	77749070	A	C
7	chr7_77751200	0	77751200	C	A
7	chr7_77802872	0	77802872	A	C
7	chr7_77828222	0	77828222	T	G
7	chr7_77831761	0	77831761	T	G
7	chr7_77839698	0	77839698	T	A
7	chr7_77852381	0	77852381	T	A
7	chr7_77888958	0	77888958	G	C
7	chr7_77904359	0	77904359	G	T
7	chr7_77935477	0	77935477	C	G
7	chr7_77936328	0	77936328	G	C
7	chr7_77950986	0	77950986	A	C
7	chr7_77954340	0	77954340	A	C
7	chr7_77961433	0	77961433	G	C
7	chr7_77973458	0	77973458	A	C
7	chr7_78011967	0	78011967	A	C
7	chr7_78020250	0	78020250	A	T
7	chr7_78045863	0	78045863	T	A
7	chr7_78056581	0	78056581	C	A
7	chr7_78063263	0	78063263	A	C
7	chr7_78077596	0	78077596	A	T
7	chr7_78083240	0	78083240	C	G
7	chr7_78096733	0	78096733	T	G
7	chr7_78103234	0	78103234	C	G
7	chr7_78118212	0	78118212	C	G
7	chr7_78118592	0	78118592	C	G
7	chr7_78139663	0	78139663	C	G
7	chr7_78158382	0	78158382	G	C
7	chr7_78159965	0	78159965	G	C
7	chr7_78175512	0	78175512	T	A
7	chr7_78178043	0	78178043	C	G
7	chr7_78203760	0	78203760	C	A
7	chr7_78216867	0	78216867	G	T
7	chr7_78222294	0	78222294	C	A
7	chr7_78225668	0	78225668	G	T
7	chr7_78255342	0	78255342	A	C
7	chr7_78258504	0	78258504	T	A
7	chr7_78279363	0	78279363	G	C
7	chr7_78305914	0	78305914	C	A
7	chr7_78344216	0	78344216	C	A
7	chr7_78349843	0	78349843	C	A
7	chr7_78354494	0	78354494	C	A
7	chr7_78370691	0	78370691	C	A
7	chr7_78385537	0	78385537	G	T
7	chr7_78401368	0	78401368	T	G
7	chr7_78402187	0	78402187	T	A
7	chr7_78417169	0	78417169	A	C
7	chr7_78447845	0	78447845	C	A
7	chr7_78449282	0	78449282	C	A
7	chr7_78454388	0	78454388	T	G
7	chr7_78465527	0	78465527	T	A
7	chr7_78469862	0	78469862	C	G
7	chr7_78478662	0	78478662	T	G
7	chr7_78490795	0	78490795	A	T
7	chr7_78495073	0	78495073	T	G
7	chr7_78526142	0	78526142	C	A
7	chr7_78588631	0	78588631	G	C
7	chr7_78605239	0	78605239	G	C
7	chr7_78610051	0	78610051	C	G
7	chr7_78627617	0	78627617	T	A
7	chr7_78631757	0	78631757	T	G
7	chr7_78657970	0	78657970	T	G
7	chr7_78683387	0	78683387	T	G
7	chr7_78714882	0	78714882	C	A
7	chr7_78733162	0	78733162	A	C
7	chr7_78746872	0	78746872	T	G
7	chr7_78752929	0	78752929	T	A
7	chr7_78794179	0	78794179	A	C
7	chr7_78801553	0	78801553	C	G
7	chr7_78831009	0	78831009	C	G
7	chr7_78848216	0	78848216	G	C
7	chr7_78854567	0	78854567	A	T
7	chr7_78871021	0	78871021	A	T
7	chr7_78874384	0	78874384	A	C
7	chr7_78885180	0	78885180	C	G
7	chr7_78897935	0	78897935	G	T
7	chr7_78900951	0	78900951	G	T
7	chr7_78908615	0	78908615	C	A
7	chr7_78917981	0	78917981	C	G
7	chr7_78928311	0	78928311	A	C
7	chr7_78930876	0	78930876	T	A
7	chr7_78947515	0	78947515	G	T
7	chr7_78949809	0	78949809	G	T
7	chr7_78952434	0	78952434	A	C
7	chr7_78986442	0	78986442	C	G
7	chr7_79024649	0	79024649	G	T
7	chr7_79051354	0	79051354	C	G
7	chr7_79061003	0	79061003	A	C
7	chr7_79096441	0	79096441	G	T
7	chr7_79096729	0	79096729	A	T
7	chr7_79097993	0	79097993	A	C
7	chr7_79115828	0	79115828	C	A
7	chr7_79158827	0	79158827	G	C
7	chr7_79167483	0	79167483	G	T
7	chr7_79197926	0	79197926	A	T
7	chr7_79217618	0	79217618	G	T
7	chr7_79233797	0	79233797	C	A
7	chr7_79250184	0	79250184	T	G
7	chr7_79286685	0	79286685	C	A
7	chr7_79288927	0	79288927	G	C
7	chr7_79299660	0	79299660	G	C
7	chr7_79353790	0	79353790	G	C
7	chr7_79361723	0	79361723	A	T
7	chr7_79366806	0	79366806	G	T
7	chr7_79392069	0	79392069	G	C
7	chr7_79406690	0	79406690	G	T
7	chr7_79422539	0	79422539	G	C
7	chr7_79428341	0	79428341	G	C
7	chr7_79439048	0	79439048	G	T
7	chr7_79454630	0	79454630	A	C
7	chr7_79468129	0	79468129	T	G
7	chr7_79469404	0	79469404	T	G
7	chr7_79469874	0	79469874	T	G
7	chr7_79495940	0	79495940	A	C
7	chr7_79511061	0	79511061	T	A
7	chr7_79527904	0	79527904	A	T
7	chr7_79541174	0	79541174	T	G
7	chr7_79554984	0	79554984	G	C
7	chr7_79557089	0	79557089	T	G
7	chr7_79557553	0	79557553	C	G
7	chr7_79558254	0	79558254	A	C
7	chr7_79565645	0	79565645	T	A
7	chr7_79567477	0	79567477	G	T
7	chr7_79572304	0	79572304	C	A
7	chr7_79592002	0	79592002	A	C
7	chr7_79593980	0	79593980	A	C
7	chr7_79604606	0	79604606	A	C
7	chr7_79611135	0	79611135	C	G
7	chr7_79678589	0	79678589	A	C
7	chr7_79686463	0	79686463	T	A
7	chr7_79725624	0	79725624	A	C
7	chr7_79734901	0	79734901	T	G
7	chr7_79735367	0	79735367	G	T
7	chr7_79744098	0	79744098	G	C
7	chr7_79746319	0	79746319	T	G
7	chr7_79782456	0	79782456	G	C
7	chr7_79784224	0	79784224	G	C
7	chr7_79785404	0	79785404	G	C
7	chr7_79798431	0	79798431	G	C
7	chr7_79800746	0	79800746	A	C
7	chr7_79842292	0	79842292	A	C
7	chr7_79848339	0	79848339	C	G
7	chr7_79853810	0	79853810	C	A
7	chr7_79878213	0	79878213	T	G
7	chr7_79889364	0	79889364	C	A
7	chr7_79891406	0	79891406	C	G
7	chr7_79905723	0	79905723	T	A
7	chr7_79935730	0	79935730	G	T
7	chr7_79944554	0	79944554	T	G
7	chr7_79947424	0	79947424	C	A
7	chr7_79956500	0	79956500	G	C
7	chr7_79961165	0	79961165	C	A
7	chr7_79963147	0	79963147	G	C
7	chr7_79967026	0	79967026	A	T
7	chr7_79969021	0	79969021	C	G
7	chr7_79969575	0	79969575	A	C
7	chr7_79992327	0	79992327	C	A
7	chr7_79992754	0	79992754	A	T
7	chr7_80003444	0	80003444	C	G
7	chr7_80022412	0	80022412	A	T
7	chr7_80023113	0	80023113	C	A
7	chr7_80035075	0	80035075	A	C
7	chr7_80036953	0	80036953	C	G
7	chr7_80065375	0	80065375	T	G
7	chr7_80067284	0	80067284	C	G
7	chr7_80081132	0	80081132	C	G
7	chr7_80082496	0	80082496	A	C
7	chr7_80086818	0	80086818	G	C
7	chr7_80105886	0	80105886	C	G
7	chr7_80111134	0	80111134	C	G
7	chr7_80132931	0	80132931	C	A
7	chr7_80143312	0	80143312	G	C
7	chr7_80148411	0	80148411	C	G
7	chr7_80174710	0	80174710	T	G
7	chr7_80176434	0	80176434	G	C
7	chr7_80181484	0	80181484	G	T
7	chr7_80196555	0	80196555	G	T
7	chr7_80202166	0	80202166	C	A
7	chr7_80210314	0	80210314	G	T
7	chr7_80226843	0	80226843	T	G
7	chr7_80247316	0	80247316	G	T
7	chr7_80248765	0	80248765	G	C
7	chr7_80254207	0	80254207	G	T
7	chr7_80301718	0	80301718	T	G
7	chr7_80311823	0	80311823	C	G
7	chr7_80349315	0	80349315	C	A
7	chr7_80367000	0	80367000	C	G
7	chr7_80373520	0	80373520	G	T
7	chr7_80404562	0	80404562	C	G
7	chr7_80411180	0	80411180	C	A
7	chr7_80412303	0	80412303	C	A
7	chr7_80413093	0	80413093	C	G
7	chr7_80429194	0	80429194	G	T
7	chr7_80438354	0	80438354	C	A
7	chr7_80438511	0	80438511	C	G
7	chr7_80445827	0	80445827	A	T
7	chr7_80446498	0	80446498	C	G
7	chr7_80452939	0	80452939	G	C
7	chr7_80467481	0	80467481	A	C
7	chr7_80470825	0	80470825	T	G
7	chr7_80471767	0	80471767	G	C
7	chr7_80487940	0	80487940	G	C
7	chr7_80491065	0	80491065	G	C
7	chr7_80514088	0	80514088	C	G
7	chr7_80528986	0	80528986	A	C
7	chr7_80530307	0	80530307	C	G
7	chr7_80537210	0	80537210	A	T
7	chr7_80557322	0	80557322	G	C
7	chr7_80565185	0	80565185	A	C
7	chr7_80571575	0	80571575	C	A
7	chr7_80591842	0	80591842	C	G
7	chr7_80593171	0	80593171	C	G
7	chr7_80627398	0	80627398	G	T
7	chr7_80657266	0	80657266	A	C
7	chr7_80683828	0	80683828	A	C
7	chr7_80688348	0	80688348	A	T
7	chr7_80696796	0	80696796	A	C
7	chr7_80711454	0	80711454	C	A
7	chr7_80748546	0	80748546	T	G
7	chr7_80755562	0	80755562	G	C
7	chr7_80758465	0	80758465	G	C
7	chr7_80765607	0	80765607	C	G
7	chr7_80767879	0	80767879	T	G
7	chr7_80770503	0	80770503	T	G
7	chr7_80779276	0	80779276	T	A
7	chr7_80833269	0	80833269	G	T
7	chr7_80841404	0	80841404	C	A
7	chr7_80865358	0	80865358	G	T
7	chr7_80904865	0	80904865	A	C
7	chr7_80907240	0	80907240	G	T
7	chr7_80924949	0	80924949	T	G
7	chr7_80962643	0	80962643	G	C
7	chr7_80966422	0	80966422	G	C
7	chr7_80978352	0	80978352	G	C
7	chr7_80985928	0	80985928	G	C
7	chr7_80988081	0	80988081	T	G
7	chr7_80997751	0	80997751	A	T
7	chr7_81006385	0	81006385	T	G
7	chr7_81049007	0	81049007	T	G
7	chr7_81051647	0	81051647	T	G
7	chr7_81056761	0	81056761	G	T
7	chr7_81059686	0	81059686	T	G
7	chr7_81077180	0	81077180	A	C
7	chr7_81094755	0	81094755	C	G
7	chr7_81116032	0	81116032	C	G
7	chr7_81118442	0	81118442	T	A
7	chr7_81123958	0	81123958	A	C
7	chr7_81171099	0	81171099	C	G
7	chr7_81223163	0	81223163	C	A
7	chr7_81237318	0	81237318	C	A
7	chr7_81237653	0	81237653	C	G
7	chr7_81238682	0	81238682	G	C
7	chr7_81244462	0	81244462	C	G
7	chr7_81263634	0	81263634	A	T
7	chr7_81275195	0	81275195	T	G
7	chr7_81277014	0	81277014	T	A
7	chr7_81281439	0	81281439	G	C
7	chr7_81286985	0	81286985	C	A
7	chr7_81290289	0	81290289	T	A
7	chr7_81305821	0	81305821	T	A
7	chr7_81306650	0	81306650	C	A
7	chr7_81317413	0	81317413	C	G
7	chr7_81318948	0	81318948	A	T
7	chr7_81334601	0	81334601	T	G
7	chr7_81340563	0	81340563	T	G
7	chr7_81341120	0	81341120	C	G
7	chr7_81353845	0	81353845	A	C
7	chr7_81354849	0	81354849	T	G
7	chr7_81369389	0	81369389	T	A
7	chr7_81403440	0	81403440	T	G
7	chr7_81410655	0	81410655	G	T
7	chr7_81417865	0	81417865	A	T
7	chr7_81429101	0	81429101	T	G
7	chr7_81437010	0	81437010	T	G
7	chr7_81446182	0	81446182	A	T
7	chr7_81457613	0	81457613	A	T
7	chr7_81479178	0	81479178	G	C
7	chr7_81513750	0	81513750	T	G
7	chr7_81542069	0	81542069	T	G
7	chr7_81547324	0	81547324	A	T
7	chr7_81552594	0	81552594	C	A
7	chr7_81567543	0	81567543	G	C
7	chr7_81571173	0	81571173	C	G
7	chr7_81589388	0	81589388	T	G
7	chr7_81597936	0	81597936	T	G
7	chr7_81607958	0	81607958	G	T
7	chr7_81628908	0	81628908	T	G
7	chr7_81629029	0	81629029	G	C
7	chr7_81640338	0	81640338	A	C
7	chr7_81672876	0	81672876	G	T
7	chr7_81676753	0	81676753	C	G
7	chr7_81679845	0	81679845	G	T
7	chr7_81732073	0	81732073	G	C
7	chr7_81746752	0	81746752	C	A
7	chr7_81749458	0	81749458	T	A
7	chr7_81773185	0	81773185	T	A
7	chr7_81780347	0	81780347	C	G
7	chr7_81789443	0	81789443	C	A
7	chr7_81796277	0	81796277	G	T
7	chr7_81799501	0	81799501	C	G
7	chr7_81834170	0	81834170	T	G
7	chr7_81884163	0	81884163	C	G
7	chr7_81899834	0	81899834	T	A
7	chr7_81910980	0	81910980	G	C
7	chr7_81911264	0	81911264	G	T
7	chr7_81922475	0	81922475	A	C
7	chr7_81926746	0	81926746	G	T
7	chr7_81948245	0	81948245	C	A
7	chr7_81953906	0	81953906	G	C
7	chr7_81990799	0	81990799	G	C
7	chr7_81997302	0	81997302	A	T
7	chr7_82008382	0	82008382	T	A
7	chr7_82008807	0	82008807	G	T
7	chr7_82014752	0	82014752	T	G
7	chr7_82057521	0	82057521	A	T
7	chr7_82060826	0	82060826	A	T
7	chr7_82068186	0	82068186	G	T
7	chr7_82117289	0	82117289	C	G
7	chr7_82118377	0	82118377	G	C
7	chr7_82130025	0	82130025	T	G
7	chr7_82143482	0	82143482	C	A
7	chr7_82197817	0	82197817	C	A
7	chr7_82202935	0	82202935	A	C
7	chr7_82210476	0	82210476	A	C
7	chr7_82224861	0	82224861	G	C
7	chr7_82231463	0	82231463	G	T
7	chr7_82237375	0	82237375	C	G
7	chr7_82238550	0	82238550	C	G
7	chr7_82243893	0	82243893	T	A
7	chr7_82251487	0	82251487	A	C
7	chr7_82259127	0	82259127	T	G
7	chr7_82261356	0	82261356	G	C
7	chr7_82264771	0	82264771	G	T
7	chr7_82284069	0	82284069	A	C
7	chr7_82288638	0	82288638	G	C
7	chr7_82295824	0	82295824	T	G
7	chr7_82314238	0	82314238	G	T
7	chr7_82334460	0	82334460	T	G
7	chr7_82345523	0	82345523	G	C
7	chr7_82360366	0	82360366	T	G
7	chr7_82398697	0	82398697	G	T
7	chr7_82464636	0	82464636	G	T
7	chr7_82466158	0	82466158	G	C
7	chr7_82467120	0	82467120	G	C
7	chr7_82478900	0	82478900	A	C
7	chr7_82480483	0	82480483	G	C
7	chr7_82482900	0	82482900	A	T
7	chr7_82492042	0	82492042	C	G
7	chr7_82495717	0	82495717	G	T
7	chr7_82526641	0	82526641	G	C
7	chr7_82567542	0	82567542	T	G
7	chr7_82568557	0	82568557	G	T
7	chr7_82568673	0	82568673	G	C
7	chr7_82569619	0	82569619	T	G
7	chr7_82594366	0	82594366	G	T
7	chr7_82600192	0	82600192	T	G
7	chr7_82609351	0	82609351	C	A
7	chr7_82618663	0	82618663	G	C
7	chr7_82640983	0	82640983	C	A
7	chr7_82682282	0	82682282	T	A
7	chr7_82737952	0	82737952	A	T
7	chr7_82754298	0	82754298	T	G
7	chr7_82754322	0	82754322	T	G
7	chr7_82763003	0	82763003	G	T
7	chr7_82766504	0	82766504	C	A
7	chr7_82795249	0	82795249	T	G
7	chr7_82804695	0	82804695	A	C
7	chr7_82806750	0	82806750	G	C
7	chr7_82830078	0	82830078	C	G
7	chr7_82840107	0	82840107	T	G
7	chr7_82842424	0	82842424	T	A
7	chr7_82851611	0	82851611	A	C
7	chr7_82860618	0	82860618	G	T
7	chr7_82867883	0	82867883	C	G
7	chr7_82876086	0	82876086	A	C
7	chr7_82930562	0	82930562	G	T
7	chr7_82973947	0	82973947	A	C
7	chr7_82984302	0	82984302	T	A
7	chr7_82995493	0	82995493	C	A
7	chr7_83001109	0	83001109	G	T
7	chr7_83023037	0	83023037	C	G
7	chr7_83025420	0	83025420	G	C
7	chr7_83050202	0	83050202	G	C
7	chr7_83084410	0	83084410	T	G
7	chr7_83103163	0	83103163	G	C
7	chr7_83116917	0	83116917	C	G
7	chr7_83134716	0	83134716	T	G
7	chr7_83143900	0	83143900	C	G
7	chr7_83158949	0	83158949	T	G
7	chr7_83190619	0	83190619	T	G
7	chr7_83202582	0	83202582	G	C
7	chr7_83231599	0	83231599	T	A
7	chr7_83243970	0	83243970	G	T
7	chr7_83248729	0	83248729	T	G
7	chr7_83260909	0	83260909	G	T
7	chr7_83273772	0	83273772	A	T
7	chr7_83275270	0	83275270	C	A
7	chr7_83319691	0	83319691	G	T
7	chr7_83343963	0	83343963	G	T
7	chr7_83388887	0	83388887	T	A
7	chr7_83390775	0	83390775	A	C
7	chr7_83404247	0	83404247	G	T
7	chr7_83404326	0	83404326	G	T
7	chr7_83437916	0	83437916	G	C
7	chr7_83463480	0	83463480	T	A
7	chr7_83475188	0	83475188	A	C
7	chr7_83499731	0	83499731	G	C
7	chr7_83525919	0	83525919	A	T
7	chr7_83530029	0	83530029	G	C
7	chr7_83537188	0	83537188	T	G
7	chr7_83575816	0	83575816	G	C
7	chr7_83576969	0	83576969	G	C
7	chr7_83581571	0	83581571	C	G
7	chr7_83600681	0	83600681	G	T
7	chr7_83614499	0	83614499	T	G
7	chr7_83619114	0	83619114	A	T
7	chr7_83665581	0	83665581	A	C
7	chr7_83672433	0	83672433	C	G
7	chr7_83690432	0	83690432	C	A
7	chr7_83693860	0	83693860	T	A
7	chr7_83695145	0	83695145	C	A
7	chr7_83716781	0	83716781	C	A
7	chr7_83724234	0	83724234	G	C
7	chr7_83728437	0	83728437	G	T
7	chr7_83751443	0	83751443	G	C
7	chr7_83763097	0	83763097	T	G
7	chr7_83763518	0	83763518	T	G
7	chr7_83777789	0	83777789	T	G
7	chr7_83791981	0	83791981	C	G
7	chr7_83813952	0	83813952	C	G
7	chr7_83816125	0	83816125	C	A
7	chr7_83843298	0	83843298	T	G
7	chr7_83844515	0	83844515	T	G
7	chr7_83858228	0	83858228	G	T
7	chr7_83862182	0	83862182	A	T
7	chr7_83862538	0	83862538	G	T
7	chr7_83874402	0	83874402	C	A
7	chr7_83900152	0	83900152	T	G
7	chr7_83909343	0	83909343	G	C
7	chr7_83929024	0	83929024	C	A
7	chr7_83942164	0	83942164	G	C
7	chr7_83976473	0	83976473	G	C
7	chr7_84005720	0	84005720	C	G
7	chr7_84019713	0	84019713	G	C
7	chr7_84019905	0	84019905	G	C
7	chr7_84037309	0	84037309	A	T
7	chr7_84042977	0	84042977	G	C
7	chr7_84072890	0	84072890	C	A
7	chr7_84074228	0	84074228	A	C
7	chr7_84098873	0	84098873	G	T
7	chr7_84106519	0	84106519	T	A
7	chr7_84141304	0	84141304	C	A
7	chr7_84167784	0	84167784	A	T
7	chr7_84168879	0	84168879	T	A
7	chr7_84213648	0	84213648	C	G
7	chr7_84220824	0	84220824	C	A
7	chr7_84239361	0	84239361	A	C
7	chr7_84256794	0	84256794	T	G
7	chr7_84257510	0	84257510	A	T
7	chr7_84258793	0	84258793	G	T
7	chr7_84274755	0	84274755	A	C
7	chr7_84276446	0	84276446	C	A
7	chr7_84291669	0	84291669	T	A
7	chr7_84301097	0	84301097	C	A
7	chr7_84317891	0	84317891	G	C
7	chr7_84381100	0	84381100	T	G
7	chr7_84387599	0	84387599	T	G
7	chr7_84391925	0	84391925	C	A
7	chr7_84393611	0	84393611	C	A
7	chr7_84417645	0	84417645	G	C
7	chr7_84425307	0	84425307	C	A
7	chr7_84427839	0	84427839	C	G
7	chr7_84441946	0	84441946	C	G
7	chr7_84446177	0	84446177	A	C
7	chr7_84449431	0	84449431	T	G
7	chr7_84453422	0	84453422	C	A
7	chr7_84457118	0	84457118	C	G
7	chr7_84459590	0	84459590	T	A
7	chr7_84460935	0	84460935	C	G
7	chr7_84468972	0	84468972	T	G
7	chr7_84482160	0	84482160	G	C
7	chr7_84491480	0	84491480	T	G
7	chr7_84494034	0	84494034	G	C
7	chr7_84502685	0	84502685	G	C
7	chr7_84509914	0	84509914	T	G
7	chr7_84514147	0	84514147	C	G
7	chr7_84526713	0	84526713	G	T
7	chr7_84533578	0	84533578	C	G
7	chr7_84545759	0	84545759	T	A
7	chr7_84547192	0	84547192	C	G
7	chr7_84563465	0	84563465	G	T
7	chr7_84627576	0	84627576	C	A
7	chr7_84653223	0	84653223	G	C
7	chr7_84661959	0	84661959	C	A
7	chr7_84662660	0	84662660	A	C
7	chr7_84686130	0	84686130	G	C
7	chr7_84688877	0	84688877	G	C
7	chr7_84700157	0	84700157	A	C
7	chr7_84719152	0	84719152	C	A
7	chr7_84729736	0	84729736	C	G
7	chr7_84763086	0	84763086	A	T
7	chr7_84826287	0	84826287	G	T
7	chr7_84863376	0	84863376	G	C
7	chr7_84897547	0	84897547	G	C
7	chr7_84900429	0	84900429	G	T
7	chr7_84911601	0	84911601	G	T
7	chr7_84946060	0	84946060	G	C
7	chr7_84946555	0	84946555	C	A
7	chr7_84948110	0	84948110	G	T
7	chr7_84959033	0	84959033	G	C
7	chr7_85027253	0	85027253	A	T
7	chr7_85044539	0	85044539	A	T
7	chr7_85047114	0	85047114	C	A
7	chr7_85061275	0	85061275	G	T
7	chr7_85070952	0	85070952	G	T
7	chr7_85143418	0	85143418	T	A
7	chr7_85145505	0	85145505	C	A
7	chr7_85186767	0	85186767	T	A
7	chr7_85206238	0	85206238	A	C
7	chr7_85213931	0	85213931	G	T
7	chr7_85223047	0	85223047	G	T
7	chr7_85223814	0	85223814	T	G
7	chr7_85241091	0	85241091	G	C
7	chr7_85261232	0	85261232	A	T
7	chr7_85264604	0	85264604	A	T
7	chr7_85268220	0	85268220	C	G
7	chr7_85280325	0	85280325	C	G
7	chr7_85292141	0	85292141	C	A
7	chr7_85297028	0	85297028	T	A
7	chr7_85313792	0	85313792	T	A
7	chr7_85319087	0	85319087	C	G
7	chr7_85328964	0	85328964	T	A
7	chr7_85336601	0	85336601	C	A
7	chr7_85337064	0	85337064	A	T
7	chr7_85357595	0	85357595	C	G
7	chr7_85359363	0	85359363	A	C
7	chr7_85375317	0	85375317	G	T
7	chr7_85375934	0	85375934	G	T
7	chr7_85379888	0	85379888	G	C
7	chr7_85384726	0	85384726	C	G
7	chr7_85386144	0	85386144	G	C
7	chr7_85399361	0	85399361	G	C
7	chr7_85421844	0	85421844	A	C
7	chr7_85427550	0	85427550	C	A
7	chr7_85468497	0	85468497	C	A
7	chr7_85481289	0	85481289	T	A
7	chr7_85497049	0	85497049	G	T
7	chr7_85510674	0	85510674	A	C
7	chr7_85514823	0	85514823	C	A
7	chr7_85520180	0	85520180	G	C
7	chr7_85521080	0	85521080	G	T
7	chr7_85524532	0	85524532	G	C
7	chr7_85551395	0	85551395	G	T
7	chr7_85558027	0	85558027	T	A
7	chr7_85578700	0	85578700	C	G
7	chr7_85579041	0	85579041	G	C
7	chr7_85583638	0	85583638	T	G
7	chr7_85694644	0	85694644	C	G
7	chr7_85710296	0	85710296	G	T
7	chr7_85715196	0	85715196	T	A
7	chr7_85721911	0	85721911	C	A
7	chr7_85726399	0	85726399	G	T
7	chr7_85749031	0	85749031	G	C
7	chr7_85774967	0	85774967	G	T
7	chr7_85780694	0	85780694	G	C
7	chr7_85780798	0	85780798	A	C
7	chr7_85815536	0	85815536	G	C
7	chr7_85894489	0	85894489	G	C
7	chr7_85899866	0	85899866	G	T
7	chr7_85904945	0	85904945	C	A
7	chr7_85914671	0	85914671	T	G
7	chr7_85970471	0	85970471	C	A
7	chr7_85974017	0	85974017	C	G
7	chr7_85978018	0	85978018	C	A
7	chr7_86004010	0	86004010	T	G
7	chr7_86005090	0	86005090	T	G
7	chr7_86037536	0	86037536	A	C
7	chr7_86080043	0	86080043	C	A
7	chr7_86088357	0	86088357	T	A
7	chr7_86097879	0	86097879	C	A
7	chr7_86100101	0	86100101	C	G
7	chr7_86100621	0	86100621	A	C
7	chr7_86102667	0	86102667	A	C
7	chr7_86119844	0	86119844	G	T
7	chr7_86120275	0	86120275	A	T
7	chr7_86148829	0	86148829	C	G
7	chr7_86163469	0	86163469	C	A
7	chr7_86166227	0	86166227	C	A
7	chr7_86167550	0	86167550	C	G
7	chr7_86168965	0	86168965	G	T
7	chr7_86174324	0	86174324	G	T
7	chr7_86181045	0	86181045	G	T
7	chr7_86203613	0	86203613	C	G
7	chr7_86218362	0	86218362	C	G
7	chr7_86225078	0	86225078	A	C
7	chr7_86230130	0	86230130	G	T
7	chr7_86235503	0	86235503	C	G
7	chr7_86260823	0	86260823	T	A
7	chr7_86262764	0	86262764	A	C
7	chr7_86268584	0	86268584	T	G
7	chr7_86269683	0	86269683	G	C
7	chr7_86283636	0	86283636	A	C
7	chr7_86287639	0	86287639	G	T
7	chr7_86320596	0	86320596	G	C
7	chr7_86419554	0	86419554	A	T
7	chr7_86438299	0	86438299	C	A
7	chr7_86454766	0	86454766	A	C
7	chr7_86461814	0	86461814	T	G
7	chr7_86545630	0	86545630	G	T
7	chr7_86551070	0	86551070	C	A
7	chr7_86561487	0	86561487	T	A
7	chr7_86572284	0	86572284	G	T
7	chr7_86572806	0	86572806	G	C
7	chr7_86608455	0	86608455	G	C
7	chr7_86617098	0	86617098	C	G
7	chr7_86638133	0	86638133	A	C
7	chr7_86652010	0	86652010	A	C
7	chr7_86681926	0	86681926	C	A
7	chr7_86687614	0	86687614	T	G
7	chr7_86691080	0	86691080	C	G
7	chr7_86694453	0	86694453	G	T
7	chr7_86700201	0	86700201	T	G
7	chr7_86705260	0	86705260	T	G
7	chr7_86722268	0	86722268	G	T
7	chr7_86766383	0	86766383	C	A
7	chr7_86774690	0	86774690	A	C
7	chr7_86786203	0	86786203	A	T
7	chr7_86790703	0	86790703	A	T
7	chr7_86802595	0	86802595	A	C
7	chr7_86803685	0	86803685	C	A
7	chr7_86904078	0	86904078	G	C
7	chr7_86911030	0	86911030	G	C
7	chr7_86921322	0	86921322	C	G
7	chr7_86938766	0	86938766	G	C
7	chr7_86944131	0	86944131	G	C
7	chr7_86946886	0	86946886	C	A
7	chr7_87005598	0	87005598	T	G
7	chr7_87006200	0	87006200	G	C
7	chr7_87018751	0	87018751	G	T
7	chr7_87019899	0	87019899	T	G
7	chr7_87020280	0	87020280	G	C
7	chr7_87042242	0	87042242	A	C
7	chr7_87052949	0	87052949	A	C
7	chr7_87068312	0	87068312	C	A
7	chr7_87079478	0	87079478	G	T
7	chr7_87111949	0	87111949	T	A
7	chr7_87128054	0	87128054	G	T
7	chr7_87137035	0	87137035	G	C
7	chr7_87139969	0	87139969	G	T
7	chr7_87155601	0	87155601	T	A
7	chr7_87173103	0	87173103	C	G
7	chr7_87203368	0	87203368	G	T
7	chr7_87210517	0	87210517	G	C
7	chr7_87221759	0	87221759	G	T
7	chr7_87223680	0	87223680	T	G
7	chr7_87231830	0	87231830	G	C
7	chr7_87306503	0	87306503	C	G
7	chr7_87356776	0	87356776	G	C
7	chr7_87364211	0	87364211	G	T
7	chr7_87366972	0	87366972	G	C
7	chr7_87417601	0	87417601	T	G
7	chr7_87424251	0	87424251	A	T
7	chr7_87438205	0	87438205	G	C
7	chr7_87484787	0	87484787	A	T
7	chr7_87521469	0	87521469	G	T
7	chr7_87554718	0	87554718	G	C
7	chr7_87562247	0	87562247	T	G
7	chr7_87562256	0	87562256	C	G
7	chr7_87564170	0	87564170	T	A
7	chr7_87573839	0	87573839	T	A
7	chr7_87580499	0	87580499	C	G
7	chr7_87584779	0	87584779	T	A
7	chr7_87625077	0	87625077	C	A
7	chr7_87630198	0	87630198	C	A
7	chr7_87638070	0	87638070	T	A
7	chr7_87644234	0	87644234	C	G
7	chr7_87667145	0	87667145	G	T
7	chr7_87670029	0	87670029	C	G
7	chr7_87684897	0	87684897	G	T
7	chr7_87694918	0	87694918	T	G
7	chr7_87728744	0	87728744	A	C
7	chr7_87742602	0	87742602	G	C
7	chr7_87751213	0	87751213	T	G
7	chr7_87752282	0	87752282	C	G
7	chr7_87753296	0	87753296	G	T
7	chr7_87753523	0	87753523	C	G
7	chr7_87760895	0	87760895	T	G
7	chr7_87763264	0	87763264	C	G
7	chr7_87764953	0	87764953	A	C
7	chr7_87765142	0	87765142	A	C
7	chr7_87771437	0	87771437	T	G
7	chr7_87774238	0	87774238	C	A
7	chr7_87781842	0	87781842	T	A
7	chr7_87794615	0	87794615	C	G
7	chr7_87799142	0	87799142	G	T
7	chr7_87806412	0	87806412	T	A
7	chr7_87817579	0	87817579	T	G
7	chr7_87835518	0	87835518	A	T
7	chr7_87840987	0	87840987	T	G
7	chr7_87843022	0	87843022	C	A
7	chr7_87845908	0	87845908	G	T
7	chr7_87846013	0	87846013	C	A
7	chr7_87849752	0	87849752	T	G
7	chr7_87860242	0	87860242	C	G
7	chr7_87862560	0	87862560	C	G
7	chr7_87877642	0	87877642	A	C
7	chr7_87893644	0	87893644	G	C
7	chr7_87897257	0	87897257	G	T
7	chr7_87926891	0	87926891	T	A
7	chr7_87934361	0	87934361	C	G
7	chr7_87940032	0	87940032	A	C
7	chr7_87970975	0	87970975	G	T
7	chr7_88010751	0	88010751	C	A
7	chr7_88013421	0	88013421	C	G
7	chr7_88014605	0	88014605	A	C
7	chr7_88032044	0	88032044	T	A
7	chr7_88039386	0	88039386	C	G
7	chr7_88052463	0	88052463	C	A
7	chr7_88147747	0	88147747	T	A
7	chr7_88157736	0	88157736	C	A
7	chr7_88170884	0	88170884	T	G
7	chr7_88190317	0	88190317	C	A
7	chr7_88255961	0	88255961	A	C
7	chr7_88271562	0	88271562	C	G
7	chr7_88290701	0	88290701	C	G
7	chr7_88292989	0	88292989	A	T
7	chr7_88311633	0	88311633	G	C
7	chr7_88333990	0	88333990	C	G
7	chr7_88354439	0	88354439	G	C
7	chr7_88360412	0	88360412	G	T
7	chr7_88368597	0	88368597	C	A
7	chr7_88375952	0	88375952	C	G
7	chr7_88391910	0	88391910	T	A
7	chr7_88400122	0	88400122	T	A
7	chr7_88406715	0	88406715	G	C
7	chr7_88412554	0	88412554	T	A
7	chr7_88414254	0	88414254	T	A
7	chr7_88414890	0	88414890	C	G
7	chr7_88434421	0	88434421	T	G
7	chr7_88434988	0	88434988	G	T
7	chr7_88444227	0	88444227	G	C
7	chr7_88448315	0	88448315	G	T
7	chr7_88479914	0	88479914	C	A
7	chr7_88509769	0	88509769	C	A
7	chr7_88528142	0	88528142	G	C
7	chr7_88530084	0	88530084	T	G
7	chr7_88547544	0	88547544	G	C
7	chr7_88585773	0	88585773	C	G
7	chr7_88593909	0	88593909	G	T
7	chr7_88616363	0	88616363	G	C
7	chr7_88620760	0	88620760	G	C
7	chr7_88646024	0	88646024	C	A
7	chr7_88655810	0	88655810	T	A
7	chr7_88670809	0	88670809	C	G
7	chr7_88692896	0	88692896	C	G
7	chr7_88699150	0	88699150	G	T
7	chr7_88738416	0	88738416	G	C
7	chr7_88749756	0	88749756	G	T
7	chr7_88769569	0	88769569	C	A
7	chr7_88789765	0	88789765	C	A
7	chr7_88799932	0	88799932	C	G
7	chr7_88802211	0	88802211	G	T
7	chr7_88804108	0	88804108	G	T
7	chr7_88819166	0	88819166	T	G
7	chr7_88866140	0	88866140	G	T
7	chr7_88874724	0	88874724	C	G
7	chr7_88878564	0	88878564	G	C
7	chr7_88902586	0	88902586	A	T
7	chr7_88908992	0	88908992	T	G
7	chr7_88913529	0	88913529	C	A
7	chr7_88925392	0	88925392	A	T
7	chr7_88929447	0	88929447	T	A
7	chr7_88936376	0	88936376	G	C
7	chr7_88937742	0	88937742	C	A
7	chr7_88939059	0	88939059	C	G
7	chr7_88955287	0	88955287	C	A
7	chr7_88955619	0	88955619	C	G
7	chr7_88991404	0	88991404	A	C
7	chr7_88993297	0	88993297	C	G
7	chr7_88998947	0	88998947	G	T
7	chr7_89009489	0	89009489	C	A
7	chr7_89015671	0	89015671	T	G
7	chr7_89024702	0	89024702	C	G
7	chr7_89032025	0	89032025	T	A
7	chr7_89038824	0	89038824	A	C
7	chr7_89086368	0	89086368	C	G
7	chr7_89086778	0	89086778	G	C
7	chr7_89128375	0	89128375	C	G
7	chr7_89141191	0	89141191	T	G
7	chr7_89146686	0	89146686	C	G
7	chr7_89168547	0	89168547	C	A
7	chr7_89172718	0	89172718	C	A
7	chr7_89182933	0	89182933	T	A
7	chr7_89192526	0	89192526	T	G
7	chr7_89231411	0	89231411	G	T
7	chr7_89239981	0	89239981	A	C
7	chr7_89243242	0	89243242	C	G
7	chr7_89255223	0	89255223	G	C
7	chr7_89258677	0	89258677	A	C
7	chr7_89259657	0	89259657	C	A
7	chr7_89274366	0	89274366	G	C
7	chr7_89282918	0	89282918	G	T
7	chr7_89285998	0	89285998	A	T
7	chr7_89297067	0	89297067	T	G
7	chr7_89312740	0	89312740	G	C
7	chr7_89365526	0	89365526	T	G
7	chr7_89391561	0	89391561	T	G
7	chr7_89394594	0	89394594	T	G
7	chr7_89403872	0	89403872	T	G
7	chr7_89408927	0	89408927	C	A
7	chr7_89419763	0	89419763	C	A
7	chr7_89460019	0	89460019	C	G
7	chr7_89462372	0	89462372	C	G
7	chr7_89473240	0	89473240	T	A
7	chr7_89481691	0	89481691	G	T
7	chr7_89485499	0	89485499	A	C
7	chr7_89497616	0	89497616	G	T
7	chr7_89500483	0	89500483	A	C
7	chr7_89516305	0	89516305	G	T
7	chr7_89528193	0	89528193	G	T
7	chr7_89588089	0	89588089	T	A
7	chr7_89590900	0	89590900	A	T
7	chr7_89592147	0	89592147	T	G
7	chr7_89619500	0	89619500	C	G
7	chr7_89658711	0	89658711	A	T
7	chr7_89663285	0	89663285	A	C
7	chr7_89663361	0	89663361	G	T
7	chr7_89667636	0	89667636	T	A
7	chr7_89675987	0	89675987	C	G
7	chr7_89679821	0	89679821	C	G
7	chr7_89739462	0	89739462	G	T
7	chr7_89754339	0	89754339	C	A
7	chr7_89756250	0	89756250	G	C
7	chr7_89788780	0	89788780	G	T
7	chr7_89803945	0	89803945	T	G
7	chr7_89832801	0	89832801	C	A
7	chr7_89838038	0	89838038	T	G
7	chr7_89866505	0	89866505	A	C
7	chr7_89884026	0	89884026	G	C
7	chr7_89903576	0	89903576	G	T
7	chr7_89907754	0	89907754	A	T
7	chr7_89908877	0	89908877	C	A
7	chr7_89909664	0	89909664	G	T
7	chr7_89926055	0	89926055	G	T
7	chr7_89955400	0	89955400	T	A
7	chr7_89957751	0	89957751	G	T
7	chr7_89959096	0	89959096	A	C
7	chr7_89964840	0	89964840	A	C
7	chr7_89967166	0	89967166	G	C
7	chr7_90015329	0	90015329	G	T
7	chr7_90036030	0	90036030	A	C
7	chr7_90058300	0	90058300	G	C
7	chr7_90085038	0	90085038	A	T
7	chr7_90094894	0	90094894	G	T
7	chr7_90102087	0	90102087	T	A
7	chr7_90105213	0	90105213	T	A
7	chr7_90144158	0	90144158	G	C
7	chr7_90185832	0	90185832	G	C
7	chr7_90195467	0	90195467	T	G
7	chr7_90241703	0	90241703	C	G
7	chr7_90265531	0	90265531	C	A
7	chr7_90288346	0	90288346	C	G
7	chr7_90293262	0	90293262	G	T
7	chr7_90300252	0	90300252	C	A
7	chr7_90306927	0	90306927	T	G
7	chr7_90312835	0	90312835	A	T
7	chr7_90321722	0	90321722	G	C
7	chr7_90335519	0	90335519	C	G
7	chr7_90344826	0	90344826	C	G
7	chr7_90377358	0	90377358	G	C
7	chr7_90384326	0	90384326	C	G
7	chr7_90401695	0	90401695	C	A
7	chr7_90402354	0	90402354	T	A
7	chr7_90405323	0	90405323	G	C
7	chr7_90415920	0	90415920	A	T
7	chr7_90426140	0	90426140	A	C
7	chr7_90467615	0	90467615	A	T
7	chr7_90468910	0	90468910	C	G
7	chr7_90497267	0	90497267	T	G
7	chr7_90497878	0	90497878	A	C
7	chr7_90500743	0	90500743	G	C
7	chr7_90509243	0	90509243	A	C
7	chr7_90516368	0	90516368	G	C
7	chr7_90527476	0	90527476	T	G
7	chr7_90541308	0	90541308	T	G
7	chr7_90547169	0	90547169	G	T
7	chr7_90559443	0	90559443	A	C
7	chr7_90559753	0	90559753	C	G
7	chr7_90572428	0	90572428	A	T
7	chr7_90574647	0	90574647	A	T
7	chr7_90593407	0	90593407	T	G
7	chr7_90598560	0	90598560	T	A
7	chr7_90618234	0	90618234	G	T
7	chr7_90622047	0	90622047	C	G
7	chr7_90626193	0	90626193	G	T
7	chr7_90630047	0	90630047	C	G
7	chr7_90673572	0	90673572	G	C
7	chr7_90728057	0	90728057	A	T
7	chr7_90743624	0	90743624	G	T
7	chr7_90748320	0	90748320	A	T
7	chr7_90761262	0	90761262	T	A
7	chr7_90767702	0	90767702	T	G
7	chr7_90824260	0	90824260	T	G
7	chr7_90839693	0	90839693	G	T
7	chr7_90842852	0	90842852	A	T
7	chr7_90857898	0	90857898	C	G
7	chr7_90859402	0	90859402	T	G
7	chr7_90872997	0	90872997	C	A
7	chr7_90879466	0	90879466	G	C
7	chr7_90904513	0	90904513	G	C
7	chr7_90960471	0	90960471	T	G
7	chr7_90990931	0	90990931	A	C
7	chr7_90992505	0	90992505	T	G
7	chr7_91051037	0	91051037	G	C
7	chr7_91052980	0	91052980	C	A
7	chr7_91059072	0	91059072	C	A
7	chr7_91065182	0	91065182	A	T
7	chr7_91069072	0	91069072	A	C
7	chr7_91094665	0	91094665	G	C
7	chr7_91131248	0	91131248	G	T
7	chr7_91154343	0	91154343	C	A
7	chr7_91156909	0	91156909	A	T
7	chr7_91160012	0	91160012	T	G
7	chr7_91161846	0	91161846	C	A
7	chr7_91194898	0	91194898	G	C
7	chr7_91223997	0	91223997	G	T
7	chr7_91230611	0	91230611	A	T
7	chr7_91247720	0	91247720	C	A
7	chr7_91261047	0	91261047	T	A
7	chr7_91283195	0	91283195	T	A
7	chr7_91310128	0	91310128	T	A
7	chr7_91314978	0	91314978	C	G
7	chr7_91316419	0	91316419	T	A
7	chr7_91325300	0	91325300	T	G
7	chr7_91338348	0	91338348	A	C
7	chr7_91372975	0	91372975	G	T
7	chr7_91388228	0	91388228	G	C
7	chr7_91402167	0	91402167	G	C
7	chr7_91413402	0	91413402	T	A
7	chr7_91427976	0	91427976	G	T
7	chr7_91459704	0	91459704	A	T
7	chr7_91467682	0	91467682	G	C
7	chr7_91475839	0	91475839	A	C
7	chr7_91498457	0	91498457	G	T
7	chr7_91533097	0	91533097	A	C
7	chr7_91538327	0	91538327	G	C
7	chr7_91550351	0	91550351	T	G
7	chr7_91551904	0	91551904	A	T
7	chr7_91559763	0	91559763	A	C
7	chr7_91612018	0	91612018	A	T
7	chr7_91627539	0	91627539	C	G
7	chr7_91633818	0	91633818	C	G
7	chr7_91641155	0	91641155	A	T
7	chr7_91655883	0	91655883	T	G
7	chr7_91666865	0	91666865	C	G
7	chr7_91687071	0	91687071	G	C
7	chr7_91689259	0	91689259	C	A
7	chr7_91691771	0	91691771	A	C
7	chr7_91695613	0	91695613	G	C
7	chr7_91699892	0	91699892	G	T
7	chr7_91716467	0	91716467	C	G
7	chr7_91727459	0	91727459	G	T
7	chr7_91752102	0	91752102	G	C
7	chr7_91763465	0	91763465	C	G
7	chr7_91790197	0	91790197	A	C
7	chr7_91860426	0	91860426	T	G
7	chr7_91862793	0	91862793	G	T
7	chr7_91866584	0	91866584	G	C
7	chr7_91871945	0	91871945	T	G
7	chr7_91879216	0	91879216	C	G
7	chr7_91906634	0	91906634	T	G
7	chr7_91910666	0	91910666	T	G
7	chr7_91915136	0	91915136	C	A
7	chr7_91922058	0	91922058	G	C
7	chr7_91963668	0	91963668	C	A
7	chr7_91964105	0	91964105	C	A
7	chr7_91964135	0	91964135	A	C
7	chr7_91983415	0	91983415	C	A
7	chr7_91997053	0	91997053	C	G
7	chr7_92015907	0	92015907	T	G
7	chr7_92025683	0	92025683	T	A
7	chr7_92030076	0	92030076	T	G
7	chr7_92030354	0	92030354	A	T
7	chr7_92035342	0	92035342	A	C
7	chr7_92036220	0	92036220	C	A
7	chr7_92047146	0	92047146	G	C
7	chr7_92075618	0	92075618	A	C
7	chr7_92114821	0	92114821	T	G
7	chr7_92189249	0	92189249	A	T
7	chr7_92281280	0	92281280	A	T
7	chr7_92288736	0	92288736	G	T
7	chr7_92289345	0	92289345	C	G
7	chr7_92299203	0	92299203	C	G
7	chr7_92309577	0	92309577	T	A
7	chr7_92348777	0	92348777	G	C
7	chr7_92353764	0	92353764	G	T
7	chr7_92356308	0	92356308	C	G
7	chr7_92366168	0	92366168	T	A
7	chr7_92388786	0	92388786	G	T
7	chr7_92389703	0	92389703	A	C
7	chr7_92391803	0	92391803	A	C
7	chr7_92392500	0	92392500	C	A
7	chr7_92401470	0	92401470	C	A
7	chr7_92403754	0	92403754	C	G
7	chr7_92404353	0	92404353	G	T
7	chr7_92432764	0	92432764	C	G
7	chr7_92443814	0	92443814	G	T
7	chr7_92468725	0	92468725	C	G
7	chr7_92487409	0	92487409	C	G
7	chr7_92512752	0	92512752	C	A
7	chr7_92549770	0	92549770	A	T
7	chr7_92597156	0	92597156	G	T
7	chr7_92640829	0	92640829	C	A
7	chr7_92646195	0	92646195	C	G
7	chr7_92646406	0	92646406	A	C
7	chr7_92652959	0	92652959	T	G
7	chr7_92701357	0	92701357	G	C
7	chr7_92709140	0	92709140	C	A
7	chr7_92724225	0	92724225	T	G
7	chr7_92735326	0	92735326	C	A
7	chr7_92736674	0	92736674	G	T
7	chr7_92738093	0	92738093	C	G
7	chr7_92746584	0	92746584	T	A
7	chr7_92752125	0	92752125	T	A
7	chr7_92768496	0	92768496	A	C
7	chr7_92778460	0	92778460	G	T
7	chr7_92804940	0	92804940	A	C
7	chr7_92823270	0	92823270	T	A
7	chr7_92860256	0	92860256	G	C
7	chr7_92933927	0	92933927	G	T
7	chr7_92945750	0	92945750	G	C
7	chr7_93001067	0	93001067	G	C
7	chr7_93006718	0	93006718	A	C
7	chr7_93007271	0	93007271	C	A
7	chr7_93027944	0	93027944	C	A
7	chr7_93035852	0	93035852	A	C
7	chr7_93049741	0	93049741	T	G
7	chr7_93056801	0	93056801	T	A
7	chr7_93057999	0	93057999	T	A
7	chr7_93059220	0	93059220	A	T
7	chr7_93077509	0	93077509	G	T
7	chr7_93082325	0	93082325	A	T
7	chr7_93090684	0	93090684	C	A
7	chr7_93105976	0	93105976	C	A
7	chr7_93125711	0	93125711	A	T
7	chr7_93139073	0	93139073	G	T
7	chr7_93169426	0	93169426	C	A
7	chr7_93169864	0	93169864	C	A
7	chr7_93170989	0	93170989	T	G
7	chr7_93174091	0	93174091	C	G
7	chr7_93176302	0	93176302	G	T
7	chr7_93211644	0	93211644	A	C
7	chr7_93216268	0	93216268	G	T
7	chr7_93287944	0	93287944	T	G
7	chr7_93307802	0	93307802	G	C
7	chr7_93336818	0	93336818	G	T
7	chr7_93353517	0	93353517	G	T
7	chr7_93374294	0	93374294	G	T
7	chr7_93383201	0	93383201	G	T
7	chr7_93411664	0	93411664	G	C
7	chr7_93420179	0	93420179	T	G
7	chr7_93435011	0	93435011	T	G
7	chr7_93442943	0	93442943	G	C
7	chr7_93452616	0	93452616	A	C
7	chr7_93466308	0	93466308	A	C
7	chr7_93499577	0	93499577	C	A
7	chr7_93503220	0	93503220	T	G
7	chr7_93530048	0	93530048	C	G
7	chr7_93550706	0	93550706	G	C
7	chr7_93552569	0	93552569	C	G
7	chr7_93563835	0	93563835	T	G
7	chr7_93567125	0	93567125	C	A
7	chr7_93571973	0	93571973	C	A
7	chr7_93572423	0	93572423	A	C
7	chr7_93573048	0	93573048	C	G
7	chr7_93575256	0	93575256	C	G
7	chr7_93592410	0	93592410	A	C
7	chr7_93617135	0	93617135	C	G
7	chr7_93633530	0	93633530	C	A
7	chr7_93642655	0	93642655	G	T
7	chr7_93649785	0	93649785	C	G
7	chr7_93653315	0	93653315	C	G
7	chr7_93657590	0	93657590	G	T
7	chr7_93671070	0	93671070	C	A
7	chr7_93673922	0	93673922	G	T
7	chr7_93706275	0	93706275	C	G
7	chr7_93730505	0	93730505	G	C
7	chr7_93733637	0	93733637	T	A
7	chr7_93744628	0	93744628	G	C
7	chr7_93754212	0	93754212	A	C
7	chr7_93754807	0	93754807	T	G
7	chr7_93759277	0	93759277	C	G
7	chr7_93764257	0	93764257	G	T
7	chr7_93780066	0	93780066	G	T
7	chr7_93783989	0	93783989	G	T
7	chr7_93804913	0	93804913	C	A
7	chr7_93810617	0	93810617	G	C
7	chr7_93812890	0	93812890	C	A
7	chr7_93826030	0	93826030	A	C
7	chr7_93828622	0	93828622	G	T
7	chr7_93830485	0	93830485	C	A
7	chr7_93841796	0	93841796	A	C
7	chr7_93849781	0	93849781	T	G
7	chr7_93869632	0	93869632	G	T
7	chr7_93895494	0	93895494	T	A
7	chr7_93918260	0	93918260	G	C
7	chr7_93934764	0	93934764	T	A
7	chr7_93976777	0	93976777	C	A
7	chr7_93990130	0	93990130	G	T
7	chr7_93995903	0	93995903	C	G
7	chr7_94011286	0	94011286	C	G
7	chr7_94033243	0	94033243	C	A
7	chr7_94048626	0	94048626	T	G
7	chr7_94050296	0	94050296	G	C
7	chr7_94050702	0	94050702	T	G
7	chr7_94051047	0	94051047	A	T
7	chr7_94057632	0	94057632	G	C
7	chr7_94065769	0	94065769	G	T
7	chr7_94077864	0	94077864	C	G
7	chr7_94082219	0	94082219	A	C
7	chr7_94101088	0	94101088	C	A
7	chr7_94104585	0	94104585	A	T
7	chr7_94113077	0	94113077	C	G
7	chr7_94160237	0	94160237	A	C
7	chr7_94173907	0	94173907	G	T
7	chr7_94185042	0	94185042	T	G
7	chr7_94216414	0	94216414	T	G
7	chr7_94225200	0	94225200	T	G
7	chr7_94228597	0	94228597	A	C
7	chr7_94266142	0	94266142	C	G
7	chr7_94298526	0	94298526	A	T
7	chr7_94299181	0	94299181	C	A
7	chr7_94303856	0	94303856	A	C
7	chr7_94307970	0	94307970	T	G
7	chr7_94311288	0	94311288	G	C
7	chr7_94334950	0	94334950	G	T
7	chr7_94335100	0	94335100	C	A
7	chr7_94349925	0	94349925	T	G
7	chr7_94358252	0	94358252	C	A
7	chr7_94362418	0	94362418	A	C
7	chr7_94372856	0	94372856	A	T
7	chr7_94401725	0	94401725	C	A
7	chr7_94411806	0	94411806	C	A
7	chr7_94463567	0	94463567	C	A
7	chr7_94465503	0	94465503	A	C
7	chr7_94480827	0	94480827	T	A
7	chr7_94487389	0	94487389	G	T
7	chr7_94504714	0	94504714	C	A
7	chr7_94515199	0	94515199	A	C
7	chr7_94517941	0	94517941	C	G
7	chr7_94528615	0	94528615	A	C
7	chr7_94538692	0	94538692	C	A
7	chr7_94588708	0	94588708	G	T
7	chr7_94616935	0	94616935	A	C
7	chr7_94665567	0	94665567	C	A
7	chr7_94669765	0	94669765	A	C
7	chr7_94675488	0	94675488	G	T
7	chr7_94678458	0	94678458	G	T
7	chr7_94699456	0	94699456	A	C
7	chr7_94704130	0	94704130	C	A
7	chr7_94712936	0	94712936	G	T
7	chr7_94714483	0	94714483	C	G
7	chr7_94722872	0	94722872	C	G
7	chr7_94740706	0	94740706	A	T
7	chr7_94745188	0	94745188	C	G
7	chr7_94748397	0	94748397	G	C
7	chr7_94763317	0	94763317	G	T
7	chr7_94773948	0	94773948	G	C
7	chr7_94784834	0	94784834	A	C
7	chr7_94798599	0	94798599	G	C
7	chr7_94806905	0	94806905	T	G
7	chr7_94833572	0	94833572	G	C
7	chr7_94839001	0	94839001	T	G
7	chr7_94841328	0	94841328	G	T
7	chr7_94842500	0	94842500	G	C
7	chr7_94843605	0	94843605	G	T
7	chr7_94847135	0	94847135	G	T
7	chr7_94863376	0	94863376	C	A
7	chr7_94878508	0	94878508	G	C
7	chr7_94881892	0	94881892	C	G
7	chr7_94891827	0	94891827	C	G
7	chr7_94895879	0	94895879	A	C
7	chr7_94897065	0	94897065	A	T
7	chr7_94900123	0	94900123	A	C
7	chr7_94915927	0	94915927	A	C
7	chr7_94924977	0	94924977	T	G
7	chr7_94925909	0	94925909	G	C
7	chr7_94926845	0	94926845	G	T
7	chr7_94948385	0	94948385	A	C
7	chr7_94950201	0	94950201	A	C
7	chr7_94959300	0	94959300	A	C
7	chr7_94977468	0	94977468	A	T
7	chr7_94987487	0	94987487	C	G
7	chr7_95026349	0	95026349	A	T
7	chr7_95075628	0	95075628	G	C
7	chr7_95124855	0	95124855	A	C
7	chr7_95149557	0	95149557	G	T
7	chr7_95150524	0	95150524	A	C
7	chr7_95189592	0	95189592	C	G
7	chr7_95228572	0	95228572	A	T
7	chr7_95248659	0	95248659	T	A
7	chr7_95253180	0	95253180	G	C
7	chr7_95300918	0	95300918	T	A
7	chr7_95301121	0	95301121	T	G
7	chr7_95326601	0	95326601	T	G
7	chr7_95351737	0	95351737	G	T
7	chr7_95358857	0	95358857	C	A
7	chr7_95367195	0	95367195	C	G
7	chr7_95430950	0	95430950	C	G
7	chr7_95431022	0	95431022	A	C
7	chr7_95432042	0	95432042	G	C
7	chr7_95467723	0	95467723	G	T
7	chr7_95493712	0	95493712	A	C
7	chr7_95509025	0	95509025	C	G
7	chr7_95511594	0	95511594	A	C
7	chr7_95526258	0	95526258	A	C
7	chr7_95527361	0	95527361	G	T
7	chr7_95537807	0	95537807	C	A
7	chr7_95547911	0	95547911	A	C
7	chr7_95556704	0	95556704	T	A
7	chr7_95569158	0	95569158	G	T
7	chr7_95580497	0	95580497	A	C
7	chr7_95595772	0	95595772	C	A
7	chr7_95596162	0	95596162	C	A
7	chr7_95597378	0	95597378	A	C
7	chr7_95597892	0	95597892	C	G
7	chr7_95609671	0	95609671	C	A
7	chr7_95658115	0	95658115	G	T
7	chr7_95710227	0	95710227	C	A
7	chr7_95728662	0	95728662	G	C
7	chr7_95732771	0	95732771	C	G
7	chr7_95742994	0	95742994	T	G
7	chr7_95768151	0	95768151	G	C
7	chr7_95772196	0	95772196	G	T
7	chr7_95772249	0	95772249	C	G
7	chr7_95796324	0	95796324	C	A
7	chr7_95804516	0	95804516	A	C
7	chr7_95818931	0	95818931	C	G
7	chr7_95826231	0	95826231	T	G
7	chr7_95845942	0	95845942	C	G
7	chr7_95859813	0	95859813	G	T
7	chr7_95908068	0	95908068	C	A
7	chr7_95922325	0	95922325	G	C
7	chr7_95926286	0	95926286	C	G
7	chr7_95927311	0	95927311	C	A
7	chr7_95940618	0	95940618	T	A
7	chr7_95952686	0	95952686	G	C
7	chr7_95959035	0	95959035	C	G
7	chr7_95988433	0	95988433	T	G
7	chr7_96005811	0	96005811	G	T
7	chr7_96030954	0	96030954	A	T
7	chr7_96038106	0	96038106	A	C
7	chr7_96039397	0	96039397	G	T
7	chr7_96056348	0	96056348	C	G
7	chr7_96064196	0	96064196	T	A
7	chr7_96075214	0	96075214	A	C
7	chr7_96105663	0	96105663	G	C
7	chr7_96117975	0	96117975	A	C
7	chr7_96135050	0	96135050	G	T
7	chr7_96138689	0	96138689	C	A
7	chr7_96174272	0	96174272	T	G
7	chr7_96184355	0	96184355	G	C
7	chr7_96185826	0	96185826	C	A
7	chr7_96187803	0	96187803	C	A
7	chr7_96198017	0	96198017	T	A
7	chr7_96219296	0	96219296	G	C
7	chr7_96277476	0	96277476	G	T
7	chr7_96278445	0	96278445	G	C
7	chr7_96294353	0	96294353	G	C
7	chr7_96323762	0	96323762	G	T
7	chr7_96338296	0	96338296	C	G
7	chr7_96362088	0	96362088	T	G
7	chr7_96364394	0	96364394	G	C
7	chr7_96371920	0	96371920	T	G
7	chr7_96374520	0	96374520	C	A
7	chr7_96403998	0	96403998	G	C
7	chr7_96433015	0	96433015	T	G
7	chr7_96450600	0	96450600	A	T
7	chr7_96474728	0	96474728	G	T
7	chr7_96494162	0	96494162	C	G
7	chr7_96567419	0	96567419	A	C
7	chr7_96569375	0	96569375	G	C
7	chr7_96586635	0	96586635	G	C
7	chr7_96586978	0	96586978	C	G
7	chr7_96590578	0	96590578	C	G
7	chr7_96610143	0	96610143	T	G
7	chr7_96618079	0	96618079	A	C
7	chr7_96647478	0	96647478	C	G
7	chr7_96676016	0	96676016	T	G
7	chr7_96692421	0	96692421	G	T
7	chr7_96702858	0	96702858	G	T
7	chr7_96707693	0	96707693	T	G
7	chr7_96713143	0	96713143	C	A
7	chr7_96736166	0	96736166	C	A
7	chr7_96752805	0	96752805	A	C
7	chr7_96756494	0	96756494	G	T
7	chr7_96759001	0	96759001	G	C
7	chr7_96780314	0	96780314	G	C
7	chr7_96784289	0	96784289	C	A
7	chr7_96793713	0	96793713	T	A
7	chr7_96810743	0	96810743	T	A
7	chr7_96812540	0	96812540	T	A
7	chr7_96813403	0	96813403	G	C
7	chr7_96813915	0	96813915	C	G
7	chr7_96824251	0	96824251	C	G
7	chr7_96825128	0	96825128	A	T
7	chr7_96850164	0	96850164	A	C
7	chr7_96851166	0	96851166	A	T
7	chr7_96857980	0	96857980	T	G
7	chr7_96859632	0	96859632	G	C
7	chr7_96890493	0	96890493	C	G
7	chr7_96895325	0	96895325	T	G
7	chr7_96920310	0	96920310	T	G
7	chr7_96932223	0	96932223	T	G
7	chr7_96941618	0	96941618	G	C
7	chr7_96969210	0	96969210	T	A
7	chr7_96977484	0	96977484	T	G
7	chr7_96981800	0	96981800	T	G
7	chr7_97019302	0	97019302	G	T
7	chr7_97025790	0	97025790	A	C
7	chr7_97027012	0	97027012	A	T
7	chr7_97030173	0	97030173	C	G
7	chr7_97051330	0	97051330	G	C
7	chr7_97064347	0	97064347	G	C
7	chr7_97068721	0	97068721	C	A
7	chr7_97069208	0	97069208	A	T
7	chr7_97080828	0	97080828	T	A
7	chr7_97090661	0	97090661	C	G
7	chr7_97100852	0	97100852	A	C
7	chr7_97102998	0	97102998	C	A
7	chr7_97119784	0	97119784	T	A
7	chr7_97122471	0	97122471	T	G
7	chr7_97128885	0	97128885	G	T
7	chr7_97132644	0	97132644	T	A
7	chr7_97140331	0	97140331	T	A
7	chr7_97150739	0	97150739	C	G
7	chr7_97152943	0	97152943	A	T
7	chr7_97154740	0	97154740	C	A
7	chr7_97164781	0	97164781	A	T
7	chr7_97202772	0	97202772	G	C
7	chr7_97234446	0	97234446	T	A
7	chr7_97254617	0	97254617	C	G
7	chr7_97270962	0	97270962	A	T
7	chr7_97281608	0	97281608	C	G
7	chr7_97284147	0	97284147	A	C
7	chr7_97303280	0	97303280	G	C
7	chr7_97315633	0	97315633	G	C
7	chr7_97334940	0	97334940	C	A
7	chr7_97336558	0	97336558	T	A
7	chr7_97342292	0	97342292	G	T
7	chr7_97343342	0	97343342	A	C
7	chr7_97348876	0	97348876	T	G
7	chr7_97356344	0	97356344	A	C
7	chr7_97377095	0	97377095	G	T
7	chr7_97396331	0	97396331	G	T
7	chr7_97398494	0	97398494	C	G
7	chr7_97429997	0	97429997	G	T
7	chr7_97432756	0	97432756	A	C
7	chr7_97458023	0	97458023	C	G
7	chr7_97462028	0	97462028	A	C
7	chr7_97497390	0	97497390	C	G
7	chr7_97503131	0	97503131	C	G
7	chr7_97515930	0	97515930	G	T
7	chr7_97526001	0	97526001	C	G
7	chr7_97583153	0	97583153	A	C
7	chr7_97588332	0	97588332	A	C
7	chr7_97595963	0	97595963	T	A
7	chr7_97612580	0	97612580	G	C
7	chr7_97617093	0	97617093	G	C
7	chr7_97621384	0	97621384	A	C
7	chr7_97641167	0	97641167	C	G
7	chr7_97659543	0	97659543	G	C
7	chr7_97665371	0	97665371	C	A
7	chr7_97682655	0	97682655	C	A
7	chr7_97689106	0	97689106	G	C
7	chr7_97691694	0	97691694	C	A
7	chr7_97718301	0	97718301	A	C
7	chr7_97744378	0	97744378	A	T
7	chr7_97745452	0	97745452	G	C
7	chr7_97746610	0	97746610	G	T
7	chr7_97825264	0	97825264	G	T
7	chr7_97837721	0	97837721	T	G
7	chr7_97883995	0	97883995	G	C
7	chr7_97886966	0	97886966	A	C
7	chr7_97950118	0	97950118	A	C
7	chr7_97962227	0	97962227	C	G
7	chr7_97973264	0	97973264	G	C
7	chr7_98018463	0	98018463	C	G
7	chr7_98022625	0	98022625	T	A
7	chr7_98035911	0	98035911	G	C
7	chr7_98081856	0	98081856	A	C
7	chr7_98082528	0	98082528	C	G
7	chr7_98097333	0	98097333	C	A
7	chr7_98144398	0	98144398	T	A
7	chr7_98153593	0	98153593	C	A
7	chr7_98163486	0	98163486	A	C
7	chr7_98163743	0	98163743	T	G
7	chr7_98168335	0	98168335	T	G
7	chr7_98170626	0	98170626	G	T
7	chr7_98171561	0	98171561	G	C
7	chr7_98173813	0	98173813	C	G
7	chr7_98197874	0	98197874	C	G
7	chr7_98201918	0	98201918	A	C
7	chr7_98220039	0	98220039	G	C
7	chr7_98239319	0	98239319	C	A
7	chr7_98258938	0	98258938	T	A
7	chr7_98318141	0	98318141	G	C
7	chr7_98345982	0	98345982	C	G
7	chr7_98354403	0	98354403	G	T
7	chr7_98373213	0	98373213	A	C
7	chr7_98378020	0	98378020	C	A
7	chr7_98380125	0	98380125	G	C
7	chr7_98394841	0	98394841	C	G
7	chr7_98413935	0	98413935	C	G
7	chr7_98434071	0	98434071	G	T
7	chr7_98443679	0	98443679	T	G
7	chr7_98470181	0	98470181	C	A
7	chr7_98494341	0	98494341	C	G
8	chr8_141947	0	141947	C	G
8	chr8_147399	0	147399	A	C
8	chr8_174307	0	174307	C	A
8	chr8_218179	0	218179	C	A
8	chr8_231778	0	231778	T	A
8	chr8_246959	0	246959	G	T
8	chr8_264739	0	264739	G	C
8	chr8_324879	0	324879	T	A
8	chr8_330280	0	330280	A	C
8	chr8_331174	0	331174	C	A
8	chr8_352506	0	352506	A	C
8	chr8_374007	0	374007	C	A
8	chr8_388607	0	388607	T	G
8	chr8_421765	0	421765	T	G
8	chr8_507308	0	507308	C	A
8	chr8_515418	0	515418	G	C
8	chr8_524553	0	524553	G	T
8	chr8_533025	0	533025	A	C
8	chr8_569560	0	569560	C	G
8	chr8_594091	0	594091	T	G
8	chr8_615652	0	615652	G	C
8	chr8_637956	0	637956	T	A
8	chr8_705921	0	705921	A	C
8	chr8_709227	0	709227	A	T
8	chr8_713490	0	713490	A	C
8	chr8_718004	0	718004	C	G
8	chr8_718173	0	718173	T	A
8	chr8_720387	0	720387	G	T
8	chr8_757886	0	757886	A	C
8	chr8_775456	0	775456	G	T
8	chr8_775820	0	775820	G	T
8	chr8_780192	0	780192	T	G
8	chr8_791575	0	791575	A	C
8	chr8_799151	0	799151	G	C
8	chr8_799487	0	799487	C	A
8	chr8_817836	0	817836	A	C
8	chr8_823842	0	823842	T	G
8	chr8_825051	0	825051	A	C
8	chr8_831855	0	831855	G	T
8	chr8_837132	0	837132	G	C
8	chr8_838285	0	838285	A	C
8	chr8_848773	0	848773	C	A
8	chr8_849739	0	849739	T	G
8	chr8_855600	0	855600	C	G
8	chr8_874283	0	874283	A	C
8	chr8_874967	0	874967	T	G
8	chr8_880864	0	880864	A	C
8	chr8_882685	0	882685	G	C
8	chr8_883196	0	883196	G	T
8	chr8_887189	0	887189	T	G
8	chr8_908555	0	908555	C	G
8	chr8_910635	0	910635	C	G
8	chr8_980492	0	980492	G	T
8	chr8_983801	0	983801	T	G
8	chr8_989063	0	989063	T	G
8	chr8_991940	0	991940	A	T
8	chr8_1004869	0	1004869	C	A
8	chr8_1006077	0	1006077	C	G
8	chr8_1010062	0	1010062	T	G
8	chr8_1037707	0	1037707	G	T
8	chr8_1052398	0	1052398	C	A
8	chr8_1065893	0	1065893	A	T
8	chr8_1076260	0	1076260	A	C
8	chr8_1094040	0	1094040	A	C
8	chr8_1102511	0	1102511	T	G
8	chr8_1108280	0	1108280	A	C
8	chr8_1138814	0	1138814	C	A
8	chr8_1155330	0	1155330	A	C
8	chr8_1173459	0	1173459	A	T
8	chr8_1189296	0	1189296	T	A
8	chr8_1205391	0	1205391	G	T
8	chr8_1237910	0	1237910	A	C
8	chr8_1241741	0	1241741	C	G
8	chr8_1260044	0	1260044	T	G
8	chr8_1313264	0	1313264	G	T
8	chr8_1321496	0	1321496	G	C
8	chr8_1337910	0	1337910	T	G
8	chr8_1368744	0	1368744	G	C
8	chr8_1373851	0	1373851	C	G
8	chr8_1396198	0	1396198	C	G
8	chr8_1401973	0	1401973	G	C
8	chr8_1420159	0	1420159	G	C
8	chr8_1435114	0	1435114	T	G
8	chr8_1439244	0	1439244	A	T
8	chr8_1480947	0	1480947	A	T
8	chr8_1486208	0	1486208	C	A
8	chr8_1494566	0	1494566	T	G
8	chr8_1539094	0	1539094	C	G
8	chr8_1541628	0	1541628	T	G
8	chr8_1550969	0	1550969	C	G
8	chr8_1555533	0	1555533	C	G
8	chr8_1566200	0	1566200	C	A
8	chr8_1583821	0	1583821	G	T
8	chr8_1710399	0	1710399	G	C
8	chr8_1724414	0	1724414	G	T
8	chr8_1858319	0	1858319	A	C
8	chr8_2100941	0	2100941	G	T
8	chr8_2147593	0	2147593	G	T
8	chr8_2170533	0	2170533	G	C
8	chr8_2199917	0	2199917	A	C
8	chr8_2515528	0	2515528	G	C
8	chr8_2659368	0	2659368	T	G
8	chr8_2659984	0	2659984	G	C
8	chr8_2666905	0	2666905	T	G
8	chr8_2667048	0	2667048	C	A
8	chr8_2675296	0	2675296	T	A
8	chr8_2677250	0	2677250	C	G
8	chr8_2688756	0	2688756	G	C
8	chr8_2689214	0	2689214	G	C
8	chr8_2698085	0	2698085	A	C
8	chr8_2721603	0	2721603	G	T
8	chr8_2741617	0	2741617	C	G
8	chr8_2751011	0	2751011	G	T
8	chr8_2754106	0	2754106	A	T
8	chr8_2767279	0	2767279	G	C
8	chr8_2772851	0	2772851	T	G
8	chr8_2798073	0	2798073	T	G
8	chr8_2819743	0	2819743	G	C
8	chr8_2825946	0	2825946	C	G
8	chr8_2876340	0	2876340	C	A
8	chr8_2879905	0	2879905	C	A
8	chr8_2886813	0	2886813	A	T
8	chr8_2895995	0	2895995	A	C
8	chr8_2931746	0	2931746	A	C
8	chr8_2937888	0	2937888	G	C
8	chr8_2980142	0	2980142	G	C
8	chr8_2984550	0	2984550	A	T
8	chr8_2991716	0	2991716	C	G
8	chr8_3043752	0	3043752	C	G
8	chr8_3046750	0	3046750	G	T
8	chr8_3049426	0	3049426	G	C
8	chr8_3060957	0	3060957	C	G
8	chr8_3071781	0	3071781	C	G
8	chr8_3096191	0	3096191	G	T
8	chr8_3104478	0	3104478	G	C
8	chr8_3107726	0	3107726	A	C
8	chr8_3147541	0	3147541	T	A
8	chr8_3154182	0	3154182	A	T
8	chr8_3173236	0	3173236	A	C
8	chr8_3179153	0	3179153	G	T
8	chr8_3201351	0	3201351	T	A
8	chr8_3203970	0	3203970	A	C
8	chr8_3207242	0	3207242	C	G
8	chr8_3215050	0	3215050	T	G
8	chr8_3238377	0	3238377	T	A
8	chr8_3292626	0	3292626	G	C
8	chr8_3309082	0	3309082	A	T
8	chr8_3427091	0	3427091	A	C
8	chr8_3436121	0	3436121	G	C
8	chr8_3447156	0	3447156	C	A
8	chr8_3457871	0	3457871	G	C
8	chr8_3503641	0	3503641	G	C
8	chr8_3523675	0	3523675	T	G
8	chr8_3529731	0	3529731	G	C
8	chr8_3540616	0	3540616	G	C
8	chr8_3542257	0	3542257	A	T
8	chr8_3559032	0	3559032	G	T
8	chr8_3567803	0	3567803	C	G
8	chr8_3596053	0	3596053	G	T
8	chr8_3599219	0	3599219	T	G
8	chr8_3613213	0	3613213	A	T
8	chr8_3636454	0	3636454	G	T
8	chr8_3639241	0	3639241	C	G
8	chr8_3639515	0	3639515	G	T
8	chr8_3648608	0	3648608	T	G
8	chr8_4027509	0	4027509	A	C
8	chr8_4027528	0	4027528	A	T
8	chr8_4053008	0	4053008	T	A
8	chr8_4067635	0	4067635	T	G
8	chr8_4139591	0	4139591	G	T
8	chr8_4150508	0	4150508	A	C
8	chr8_4154957	0	4154957	C	G
8	chr8_4160191	0	4160191	T	A
8	chr8_4180687	0	4180687	C	A
8	chr8_4184173	0	4184173	A	C
8	chr8_4195567	0	4195567	C	G
8	chr8_4213343	0	4213343	T	G
8	chr8_4221018	0	4221018	A	C
8	chr8_4226757	0	4226757	G	C
8	chr8_4237843	0	4237843	C	G
8	chr8_4292530	0	4292530	C	A
8	chr8_4294468	0	4294468	T	G
8	chr8_4301517	0	4301517	A	C
8	chr8_4302666	0	4302666	T	A
8	chr8_4307004	0	4307004	C	A
8	chr8_4350147	0	4350147	G	C
8	chr8_4406400	0	4406400	A	T
8	chr8_4406525	0	4406525	A	C
8	chr8_4413233	0	4413233	T	G
8	chr8_4415985	0	4415985	G	C
8	chr8_4567875	0	4567875	T	A
8	chr8_4570140	0	4570140	A	C
8	chr8_4589319	0	4589319	G	T
8	chr8_4628125	0	4628125	T	G
8	chr8_4631006	0	4631006	C	G
8	chr8_4683564	0	4683564	G	C
8	chr8_4708330	0	4708330	C	A
8	chr8_4714124	0	4714124	C	A
8	chr8_4739499	0	4739499	G	T
8	chr8_4772586	0	4772586	T	G
8	chr8_4783491	0	4783491	G	T
8	chr8_4797062	0	4797062	C	A
8	chr8_4855712	0	4855712	C	G
8	chr8_5030401	0	5030401	A	C
8	chr8_5032345	0	5032345	C	G
8	chr8_5039125	0	5039125	G	C
8	chr8_5042319	0	5042319	A	C
8	chr8_5044738	0	5044738	T	G
8	chr8_5049282	0	5049282	A	T
8	chr8_5063732	0	5063732	C	G
8	chr8_5084175	0	5084175	C	G
8	chr8_5087177	0	5087177	C	A
8	chr8_5117284	0	5117284	T	A
8	chr8_5121661	0	5121661	C	G
8	chr8_5129963	0	5129963	C	G
8	chr8_5138494	0	5138494	A	T
8	chr8_5156952	0	5156952	A	C
8	chr8_5182462	0	5182462	G	T
8	chr8_5186447	0	5186447	C	G
8	chr8_5188319	0	5188319	G	T
8	chr8_5202843	0	5202843	A	C
8	chr8_5210621	0	5210621	C	A
8	chr8_5236283	0	5236283	G	C
8	chr8_5236548	0	5236548	T	A
8	chr8_5239834	0	5239834	C	A
8	chr8_5249521	0	5249521	G	C
8	chr8_5307502	0	5307502	C	G
8	chr8_5308169	0	5308169	A	C
8	chr8_5321214	0	5321214	G	T
8	chr8_5329481	0	5329481	A	T
8	chr8_5382721	0	5382721	T	G
8	chr8_5411639	0	5411639	T	G
8	chr8_5435374	0	5435374	A	T
8	chr8_5491538	0	5491538	A	T
8	chr8_5537550	0	5537550	A	C
8	chr8_5538398	0	5538398	C	A
8	chr8_5592927	0	5592927	T	A
8	chr8_5613642	0	5613642	A	C
8	chr8_5614211	0	5614211	T	G
8	chr8_5614529	0	5614529	G	T
8	chr8_5618745	0	5618745	G	T
8	chr8_5625115	0	5625115	T	A
8	chr8_5638252	0	5638252	C	G
8	chr8_5643801	0	5643801	G	C
8	chr8_5682086	0	5682086	A	T
8	chr8_5692532	0	5692532	T	G
8	chr8_5722012	0	5722012	G	C
8	chr8_5745966	0	5745966	A	C
8	chr8_5756484	0	5756484	C	G
8	chr8_5769805	0	5769805	C	G
8	chr8_5779531	0	5779531	T	G
8	chr8_5786403	0	5786403	G	T
8	chr8_5802184	0	5802184	C	A
8	chr8_5813266	0	5813266	C	G
8	chr8_5820427	0	5820427	G	C
8	chr8_5821825	0	5821825	G	C
8	chr8_5824362	0	5824362	T	A
8	chr8_5829407	0	5829407	G	C
8	chr8_5831041	0	5831041	G	T
8	chr8_5839600	0	5839600	A	T
8	chr8_5848262	0	5848262	C	A
8	chr8_5852295	0	5852295	C	A
8	chr8_5897413	0	5897413	C	G
8	chr8_5898848	0	5898848	T	G
8	chr8_5902455	0	5902455	A	T
8	chr8_5921782	0	5921782	T	A
8	chr8_5930552	0	5930552	G	T
8	chr8_5931666	0	5931666	G	C
8	chr8_5952420	0	5952420	T	G
8	chr8_5968855	0	5968855	T	G
8	chr8_6002989	0	6002989	A	C
8	chr8_6022389	0	6022389	G	T
8	chr8_6039691	0	6039691	T	G
8	chr8_6040200	0	6040200	G	C
8	chr8_6052667	0	6052667	G	T
8	chr8_6056303	0	6056303	C	A
8	chr8_6061035	0	6061035	C	G
8	chr8_6085002	0	6085002	A	T
8	chr8_6100610	0	6100610	A	C
8	chr8_6113375	0	6113375	T	G
8	chr8_6124265	0	6124265	G	T
8	chr8_6142643	0	6142643	T	A
8	chr8_6181048	0	6181048	G	C
8	chr8_6181111	0	6181111	A	C
8	chr8_6183513	0	6183513	G	C
8	chr8_6213734	0	6213734	G	C
8	chr8_6217675	0	6217675	A	C
8	chr8_6227607	0	6227607	G	C
8	chr8_6230235	0	6230235	C	G
8	chr8_6241747	0	6241747	C	G
8	chr8_6242636	0	6242636	G	C
8	chr8_6248066	0	6248066	C	A
8	chr8_6254747	0	6254747	G	T
8	chr8_6278212	0	6278212	A	C
8	chr8_6285369	0	6285369	G	C
8	chr8_6305748	0	6305748	A	C
8	chr8_6310117	0	6310117	C	A
8	chr8_6328441	0	6328441	A	C
8	chr8_6332211	0	6332211	A	C
8	chr8_6347309	0	6347309	G	C
8	chr8_6354754	0	6354754	C	A
8	chr8_6354898	0	6354898	C	G
8	chr8_6399142	0	6399142	T	A
8	chr8_6414631	0	6414631	G	C
8	chr8_6415545	0	6415545	A	C
8	chr8_6434112	0	6434112	C	G
8	chr8_6434130	0	6434130	T	G
8	chr8_6480956	0	6480956	G	C
8	chr8_6491467	0	6491467	A	C
8	chr8_6499725	0	6499725	A	T
8	chr8_6501851	0	6501851	C	G
8	chr8_6513661	0	6513661	G	C
8	chr8_6517930	0	6517930	G	C
8	chr8_6520076	0	6520076	C	A
8	chr8_6573798	0	6573798	G	C
8	chr8_6575856	0	6575856	A	C
8	chr8_6599584	0	6599584	G	C
8	chr8_6601144	0	6601144	G	C
8	chr8_6605594	0	6605594	G	C
8	chr8_6608410	0	6608410	G	T
8	chr8_6616291	0	6616291	C	G
8	chr8_6619152	0	6619152	C	A
8	chr8_6622134	0	6622134	C	G
8	chr8_6626325	0	6626325	T	A
8	chr8_6634771	0	6634771	C	G
8	chr8_6644983	0	6644983	C	G
8	chr8_6656527	0	6656527	C	G
8	chr8_6664114	0	6664114	A	T
8	chr8_6664927	0	6664927	C	A
8	chr8_6676548	0	6676548	G	T
8	chr8_6689895	0	6689895	C	A
8	chr8_6708217	0	6708217	G	C
8	chr8_6733110	0	6733110	C	G
8	chr8_6756682	0	6756682	T	A
8	chr8_6762410	0	6762410	C	G
8	chr8_6764925	0	6764925	G	T
8	chr8_6777257	0	6777257	G	C
8	chr8_6813712	0	6813712	T	A
8	chr8_6843775	0	6843775	G	C
8	chr8_6866634	0	6866634	G	T
8	chr8_6871721	0	6871721	T	G
8	chr8_6896934	0	6896934	G	T
8	chr8_6907288	0	6907288	C	A
8	chr8_6909382	0	6909382	A	T
8	chr8_6912746	0	6912746	G	T
8	chr8_6920450	0	6920450	C	A
8	chr8_6920848	0	6920848	A	C
8	chr8_6924754	0	6924754	C	G
8	chr8_6942977	0	6942977	C	G
8	chr8_6954888	0	6954888	G	T
8	chr8_6973646	0	6973646	C	A
8	chr8_6985934	0	6985934	G	C
8	chr8_7017930	0	7017930	C	A
8	chr8_7030873	0	7030873	G	T
8	chr8_7048319	0	7048319	A	T
8	chr8_7064505	0	7064505	G	T
8	chr8_7073755	0	7073755	C	G
8	chr8_7082584	0	7082584	G	T
8	chr8_7107388	0	7107388	G	T
8	chr8_7122918	0	7122918	G	C
8	chr8_7130743	0	7130743	T	A
8	chr8_7137959	0	7137959	G	C
8	chr8_7141260	0	7141260	G	C
8	chr8_7141979	0	7141979	G	C
8	chr8_7142836	0	7142836	G	C
8	chr8_7147806	0	7147806	A	C
8	chr8_7193623	0	7193623	T	G
8	chr8_7204210	0	7204210	G	T
8	chr8_7208026	0	7208026	C	G
8	chr8_7209670	0	7209670	G	T
8	chr8_7211004	0	7211004	T	A
8	chr8_7215609	0	7215609	T	A
8	chr8_7217351	0	7217351	G	C
8	chr8_7227730	0	7227730	G	T
8	chr8_7232315	0	7232315	C	A
8	chr8_7257318	0	7257318	C	A
8	chr8_7305852	0	7305852	G	T
8	chr8_7317501	0	7317501	G	C
8	chr8_7377599	0	7377599	G	T
8	chr8_7389395	0	7389395	A	C
8	chr8_7401646	0	7401646	T	A
8	chr8_7407328	0	7407328	G	T
8	chr8_7416247	0	7416247	A	C
8	chr8_7430070	0	7430070	G	T
8	chr8_7432055	0	7432055	T	A
8	chr8_7478033	0	7478033	C	A
8	chr8_7479006	0	7479006	G	C
8	chr8_7588190	0	7588190	T	A
8	chr8_7588877	0	7588877	A	C
8	chr8_7610746	0	7610746	G	T
8	chr8_7616101	0	7616101	C	A
8	chr8_7631367	0	7631367	A	C
8	chr8_7635049	0	7635049	A	T
8	chr8_7635184	0	7635184	T	A
8	chr8_7643785	0	7643785	G	T
8	chr8_7652559	0	7652559	G	T
8	chr8_7663196	0	7663196	G	T
8	chr8_7676305	0	7676305	C	G
8	chr8_7682054	0	7682054	G	T
8	chr8_7690773	0	7690773	A	T
8	chr8_7703454	0	7703454	G	C
8	chr8_7707907	0	7707907	G	C
8	chr8_7734060	0	7734060	G	T
8	chr8_7735476	0	7735476	T	G
8	chr8_7753774	0	7753774	A	T
8	chr8_7794200	0	7794200	C	A
8	chr8_7804500	0	7804500	T	G
8	chr8_7809816	0	7809816	A	T
8	chr8_7827540	0	7827540	A	C
8	chr8_7830991	0	7830991	A	T
8	chr8_7859117	0	7859117	A	C
8	chr8_7861119	0	7861119	A	T
8	chr8_7867132	0	7867132	A	T
8	chr8_7875951	0	7875951	T	G
8	chr8_7897056	0	7897056	G	T
8	chr8_7906072	0	7906072	C	G
8	chr8_7918041	0	7918041	T	G
8	chr8_7920971	0	7920971	C	A
8	chr8_7923832	0	7923832	G	C
8	chr8_7959561	0	7959561	T	G
8	chr8_7960487	0	7960487	C	A
8	chr8_7965715	0	7965715	T	G
8	chr8_7969516	0	7969516	G	T
8	chr8_8028990	0	8028990	G	C
8	chr8_8034483	0	8034483	A	T
8	chr8_8038984	0	8038984	T	G
8	chr8_8058998	0	8058998	T	G
8	chr8_8060394	0	8060394	G	C
8	chr8_8136173	0	8136173	T	A
8	chr8_8160483	0	8160483	C	G
8	chr8_8245624	0	8245624	C	G
8	chr8_8257840	0	8257840	G	T
8	chr8_8258637	0	8258637	C	G
8	chr8_8277479	0	8277479	A	C
8	chr8_8293344	0	8293344	A	C
8	chr8_8344271	0	8344271	T	G
8	chr8_8351735	0	8351735	A	T
8	chr8_8384289	0	8384289	C	A
8	chr8_8389027	0	8389027	G	T
8	chr8_8398640	0	8398640	G	T
8	chr8_8437008	0	8437008	A	C
8	chr8_8445970	0	8445970	T	A
8	chr8_8463602	0	8463602	C	G
8	chr8_8472797	0	8472797	G	T
8	chr8_8497477	0	8497477	G	T
8	chr8_8505758	0	8505758	A	C
8	chr8_8529293	0	8529293	A	T
8	chr8_8535058	0	8535058	G	T
8	chr8_8563038	0	8563038	C	G
8	chr8_8570551	0	8570551	G	C
8	chr8_8584277	0	8584277	C	A
8	chr8_8591013	0	8591013	A	T
8	chr8_8635736	0	8635736	A	C
8	chr8_8642876	0	8642876	G	T
8	chr8_8643615	0	8643615	C	G
8	chr8_8652296	0	8652296	T	A
8	chr8_8654469	0	8654469	G	T
8	chr8_8676822	0	8676822	G	C
8	chr8_8687153	0	8687153	C	G
8	chr8_8704816	0	8704816	T	G
8	chr8_8729233	0	8729233	A	T
8	chr8_8736041	0	8736041	C	G
8	chr8_8797133	0	8797133	T	G
8	chr8_8799777	0	8799777	C	G
8	chr8_8801768	0	8801768	A	C
8	chr8_8814326	0	8814326	A	C
8	chr8_8819500	0	8819500	A	C
8	chr8_8847832	0	8847832	C	A
8	chr8_8855843	0	8855843	T	A
8	chr8_8875514	0	8875514	A	T
8	chr8_8885932	0	8885932	C	A
8	chr8_8917384	0	8917384	A	C
8	chr8_8918402	0	8918402	C	G
8	chr8_8921463	0	8921463	A	C
8	chr8_8952156	0	8952156	T	G
8	chr8_9027372	0	9027372	T	G
8	chr8_9105740	0	9105740	C	G
8	chr8_9106115	0	9106115	T	G
8	chr8_9136967	0	9136967	T	G
8	chr8_9149255	0	9149255	T	G
8	chr8_9156296	0	9156296	C	G
8	chr8_9157782	0	9157782	T	A
8	chr8_9162677	0	9162677	T	A
8	chr8_9170613	0	9170613	A	T
8	chr8_9179169	0	9179169	A	C
8	chr8_9184397	0	9184397	T	G
8	chr8_9193260	0	9193260	T	G
8	chr8_9219023	0	9219023	G	T
8	chr8_9223207	0	9223207	A	T
8	chr8_9239388	0	9239388	G	C
8	chr8_9240341	0	9240341	G	C
8	chr8_9264852	0	9264852	C	G
8	chr8_9274458	0	9274458	T	G
8	chr8_9295301	0	9295301	A	C
8	chr8_9317164	0	9317164	T	A
8	chr8_9323326	0	9323326	G	C
8	chr8_9328906	0	9328906	G	C
8	chr8_9336286	0	9336286	G	C
8	chr8_9339994	0	9339994	C	G
8	chr8_9345204	0	9345204	C	G
8	chr8_9347936	0	9347936	A	C
8	chr8_9355641	0	9355641	A	C
8	chr8_9355789	0	9355789	A	C
8	chr8_9356970	0	9356970	G	T
8	chr8_9386198	0	9386198	G	C
8	chr8_9386366	0	9386366	T	G
8	chr8_9387834	0	9387834	A	C
8	chr8_9392594	0	9392594	A	C
8	chr8_9405441	0	9405441	A	C
8	chr8_9409447	0	9409447	C	A
8	chr8_9419288	0	9419288	A	C
8	chr8_9460105	0	9460105	T	A
8	chr8_9476993	0	9476993	C	A
8	chr8_9521029	0	9521029	C	G
8	chr8_9530378	0	9530378	A	T
8	chr8_9537362	0	9537362	T	G
8	chr8_9554092	0	9554092	A	C
8	chr8_9574602	0	9574602	C	G
8	chr8_9575386	0	9575386	G	C
8	chr8_9580957	0	9580957	G	T
8	chr8_9583749	0	9583749	T	G
8	chr8_9586961	0	9586961	T	G
8	chr8_9624026	0	9624026	T	G
8	chr8_9635255	0	9635255	C	G
8	chr8_9649516	0	9649516	G	C
8	chr8_9667143	0	9667143	A	T
8	chr8_9687743	0	9687743	A	C
8	chr8_9697815	0	9697815	C	A
8	chr8_9716374	0	9716374	G	T
8	chr8_9716704	0	9716704	G	T
8	chr8_9720562	0	9720562	C	G
8	chr8_9773167	0	9773167	T	G
8	chr8_9783240	0	9783240	C	A
8	chr8_9831140	0	9831140	G	C
8	chr8_9833547	0	9833547	G	T
8	chr8_9836095	0	9836095	C	A
8	chr8_9841077	0	9841077	C	G
8	chr8_9848770	0	9848770	G	C
8	chr8_9864308	0	9864308	T	A
8	chr8_9874009	0	9874009	C	G
8	chr8_9880276	0	9880276	G	T
8	chr8_9883954	0	9883954	C	A
8	chr8_9884610	0	9884610	A	C
8	chr8_9888240	0	9888240	A	C
8	chr8_9911455	0	9911455	A	T
8	chr8_9914184	0	9914184	A	C
8	chr8_9925608	0	9925608	C	A
8	chr8_9937086	0	9937086	C	G
8	chr8_9966852	0	9966852	T	G
8	chr8_9967412	0	9967412	G	T
8	chr8_9972139	0	9972139	T	A
8	chr8_9982478	0	9982478	C	A
8	chr8_9985675	0	9985675	C	A
8	chr8_9999492	0	9999492	T	G
8	chr8_10006043	0	10006043	C	A
8	chr8_10007807	0	10007807	G	T
8	chr8_10014405	0	10014405	G	C
8	chr8_10032488	0	10032488	T	G
8	chr8_10038213	0	10038213	T	G
8	chr8_10041999	0	10041999	T	G
8	chr8_10045365	0	10045365	G	C
8	chr8_10056529	0	10056529	C	G
8	chr8_10061057	0	10061057	T	G
8	chr8_10062691	0	10062691	G	T
8	chr8_10076976	0	10076976	A	T
8	chr8_10079343	0	10079343	A	C
8	chr8_10087264	0	10087264	G	C
8	chr8_10111730	0	10111730	C	G
8	chr8_10116213	0	10116213	A	T
8	chr8_10146056	0	10146056	A	T
8	chr8_10148372	0	10148372	C	A
8	chr8_10160083	0	10160083	C	G
8	chr8_10173476	0	10173476	T	A
8	chr8_10173957	0	10173957	G	T
8	chr8_10199275	0	10199275	A	C
8	chr8_10215177	0	10215177	G	C
8	chr8_10227515	0	10227515	G	C
8	chr8_10228886	0	10228886	C	G
8	chr8_10229402	0	10229402	G	T
8	chr8_10259933	0	10259933	T	A
8	chr8_10269594	0	10269594	G	T
8	chr8_10277646	0	10277646	C	A
8	chr8_10299591	0	10299591	A	C
8	chr8_10309128	0	10309128	G	C
8	chr8_10311017	0	10311017	C	A
8	chr8_10326677	0	10326677	C	A
8	chr8_10392830	0	10392830	C	A
8	chr8_10397479	0	10397479	A	C
8	chr8_10439149	0	10439149	G	C
8	chr8_10444921	0	10444921	C	G
8	chr8_10449573	0	10449573	T	A
8	chr8_10457902	0	10457902	G	T
8	chr8_10461499	0	10461499	G	T
8	chr8_10482484	0	10482484	G	T
8	chr8_10487959	0	10487959	G	T
8	chr8_10501527	0	10501527	A	T
8	chr8_10509868	0	10509868	G	T
8	chr8_10527166	0	10527166	C	G
8	chr8_10527865	0	10527865	T	A
8	chr8_10535914	0	10535914	G	C
8	chr8_10574960	0	10574960	G	C
8	chr8_10576822	0	10576822	C	A
8	chr8_10577104	0	10577104	C	A
8	chr8_10610827	0	10610827	G	T
8	chr8_10614282	0	10614282	G	T
8	chr8_10644650	0	10644650	C	G
8	chr8_10654834	0	10654834	T	A
8	chr8_10676296	0	10676296	T	G
8	chr8_10683005	0	10683005	T	G
8	chr8_10692054	0	10692054	C	G
8	chr8_10720179	0	10720179	T	A
8	chr8_10730606	0	10730606	A	T
8	chr8_10746964	0	10746964	G	C
8	chr8_10748389	0	10748389	G	C
8	chr8_10752754	0	10752754	T	G
8	chr8_10778205	0	10778205	C	G
8	chr8_10801226	0	10801226	T	G
8	chr8_10818159	0	10818159	G	C
8	chr8_10871278	0	10871278	C	A
8	chr8_10881825	0	10881825	A	T
8	chr8_10895881	0	10895881	G	C
8	chr8_10898166	0	10898166	A	T
8	chr8_10902692	0	10902692	T	A
8	chr8_10908101	0	10908101	G	C
8	chr8_10909701	0	10909701	G	C
8	chr8_10931798	0	10931798	C	A
8	chr8_10948593	0	10948593	T	G
8	chr8_10964533	0	10964533	C	G
8	chr8_10971936	0	10971936	A	T
8	chr8_10984707	0	10984707	C	G
8	chr8_11008364	0	11008364	T	G
8	chr8_11044416	0	11044416	T	G
8	chr8_11046379	0	11046379	T	A
8	chr8_11061484	0	11061484	T	G
8	chr8_11085786	0	11085786	G	T
8	chr8_11089847	0	11089847	G	C
8	chr8_11124620	0	11124620	C	G
8	chr8_11275158	0	11275158	C	G
8	chr8_11287238	0	11287238	T	A
8	chr8_11288033	0	11288033	A	C
8	chr8_11292431	0	11292431	C	G
8	chr8_11297208	0	11297208	C	A
8	chr8_11303719	0	11303719	A	T
8	chr8_11335257	0	11335257	T	G
8	chr8_11375365	0	11375365	A	C
8	chr8_11403701	0	11403701	T	A
8	chr8_11425265	0	11425265	T	G
8	chr8_11427593	0	11427593	G	C
8	chr8_11432773	0	11432773	T	G
8	chr8_11440939	0	11440939	C	A
8	chr8_11468934	0	11468934	A	C
8	chr8_11470308	0	11470308	C	G
8	chr8_11547887	0	11547887	C	G
8	chr8_11552979	0	11552979	T	G
8	chr8_11568754	0	11568754	G	C
8	chr8_11589147	0	11589147	T	G
8	chr8_11631842	0	11631842	C	G
8	chr8_11633446	0	11633446	A	C
8	chr8_11671420	0	11671420	T	G
8	chr8_11674575	0	11674575	G	T
8	chr8_11688436	0	11688436	A	C
8	chr8_11701232	0	11701232	T	G
8	chr8_11718031	0	11718031	C	G
8	chr8_11753445	0	11753445	T	G
8	chr8_11761133	0	11761133	C	A
8	chr8_11765435	0	11765435	C	G
8	chr8_11771670	0	11771670	A	C
8	chr8_11772873	0	11772873	C	A
8	chr8_11785439	0	11785439	G	C
8	chr8_11786864	0	11786864	G	C
8	chr8_11789991	0	11789991	G	C
8	chr8_11803726	0	11803726	A	C
8	chr8_11811312	0	11811312	A	C
8	chr8_11814966	0	11814966	C	A
8	chr8_11820551	0	11820551	A	C
8	chr8_11838908	0	11838908	C	G
8	chr8_11841282	0	11841282	T	G
8	chr8_11866163	0	11866163	C	G
8	chr8_11869579	0	11869579	T	G
8	chr8_11897255	0	11897255	G	C
8	chr8_11899652	0	11899652	G	T
8	chr8_11901205	0	11901205	G	T
8	chr8_11905671	0	11905671	C	A
8	chr8_11929087	0	11929087	G	C
8	chr8_11955652	0	11955652	A	T
8	chr8_11975132	0	11975132	T	A
8	chr8_12017398	0	12017398	C	G
8	chr8_12036675	0	12036675	A	T
8	chr8_12046262	0	12046262	G	T
8	chr8_12053983	0	12053983	T	G
8	chr8_12056532	0	12056532	A	T
8	chr8_12079442	0	12079442	T	A
8	chr8_12135037	0	12135037	G	T
8	chr8_12135300	0	12135300	G	T
8	chr8_12137983	0	12137983	A	C
8	chr8_12152648	0	12152648	C	G
8	chr8_12155997	0	12155997	G	C
8	chr8_12160414	0	12160414	T	G
8	chr8_12177030	0	12177030	C	G
8	chr8_12180648	0	12180648	A	C
8	chr8_12206826	0	12206826	C	G
8	chr8_12207841	0	12207841	C	A
8	chr8_12222514	0	12222514	A	C
8	chr8_12230127	0	12230127	T	G
8	chr8_12232999	0	12232999	C	G
8	chr8_12234301	0	12234301	G	C
8	chr8_12238707	0	12238707	G	C
8	chr8_12242854	0	12242854	C	A
8	chr8_12281838	0	12281838	T	A
8	chr8_12289276	0	12289276	G	C
8	chr8_12298987	0	12298987	C	A
8	chr8_12303987	0	12303987	A	C
8	chr8_12343879	0	12343879	C	A
8	chr8_12363060	0	12363060	A	T
8	chr8_12380244	0	12380244	G	C
8	chr8_12397371	0	12397371	C	G
8	chr8_12405910	0	12405910	T	G
8	chr8_12405971	0	12405971	C	A
8	chr8_12408762	0	12408762	C	A
8	chr8_12409022	0	12409022	G	C
8	chr8_12425882	0	12425882	G	C
8	chr8_12440282	0	12440282	T	G
8	chr8_12445845	0	12445845	A	C
8	chr8_12465484	0	12465484	T	G
8	chr8_12466614	0	12466614	T	G
8	chr8_12473999	0	12473999	T	G
8	chr8_12478277	0	12478277	G	C
8	chr8_12486182	0	12486182	G	C
8	chr8_12525621	0	12525621	C	G
8	chr8_12527318	0	12527318	G	T
8	chr8_12541528	0	12541528	A	T
8	chr8_12547656	0	12547656	A	C
8	chr8_12567215	0	12567215	C	G
8	chr8_12578151	0	12578151	G	C
8	chr8_12578167	0	12578167	C	G
8	chr8_12609276	0	12609276	T	G
8	chr8_12615528	0	12615528	T	A
8	chr8_12620227	0	12620227	C	G
8	chr8_12621129	0	12621129	A	C
8	chr8_12640556	0	12640556	C	A
8	chr8_12644931	0	12644931	G	T
8	chr8_12665996	0	12665996	G	T
8	chr8_12683789	0	12683789	A	C
8	chr8_12688161	0	12688161	G	T
8	chr8_12688573	0	12688573	C	A
8	chr8_12711884	0	12711884	A	C
8	chr8_12725055	0	12725055	C	A
8	chr8_12725466	0	12725466	G	C
8	chr8_12732802	0	12732802	A	C
8	chr8_12737368	0	12737368	C	G
8	chr8_12742525	0	12742525	G	C
8	chr8_12743800	0	12743800	A	C
8	chr8_12761251	0	12761251	G	T
8	chr8_12768379	0	12768379	T	A
8	chr8_12823474	0	12823474	A	C
8	chr8_12895043	0	12895043	A	T
8	chr8_13037628	0	13037628	C	A
8	chr8_13110086	0	13110086	A	C
8	chr8_13121454	0	13121454	T	G
8	chr8_13157301	0	13157301	T	G
8	chr8_13169760	0	13169760	G	T
8	chr8_13221864	0	13221864	C	G
8	chr8_13222383	0	13222383	G	T
8	chr8_13254626	0	13254626	G	C
8	chr8_13259204	0	13259204	C	G
8	chr8_13296110	0	13296110	G	C
8	chr8_13306023	0	13306023	A	C
8	chr8_13312618	0	13312618	C	G
8	chr8_13333043	0	13333043	G	T
8	chr8_13333245	0	13333245	T	G
8	chr8_13338152	0	13338152	C	G
8	chr8_13355897	0	13355897	T	G
8	chr8_13360934	0	13360934	C	A
8	chr8_13401533	0	13401533	C	G
8	chr8_13439705	0	13439705	G	C
8	chr8_13446031	0	13446031	T	A
8	chr8_13488404	0	13488404	T	A
8	chr8_13493372	0	13493372	G	T
8	chr8_13500308	0	13500308	A	C
8	chr8_13504461	0	13504461	G	C
8	chr8_13515511	0	13515511	C	A
8	chr8_13519441	0	13519441	T	A
8	chr8_13551268	0	13551268	T	G
8	chr8_13576283	0	13576283	G	C
8	chr8_13597407	0	13597407	A	T
8	chr8_13604148	0	13604148	C	A
8	chr8_13624089	0	13624089	A	T
8	chr8_13639228	0	13639228	G	C
8	chr8_13644260	0	13644260	G	C
8	chr8_13695820	0	13695820	C	A
8	chr8_13698897	0	13698897	G	T
8	chr8_13711060	0	13711060	A	C
8	chr8_13738657	0	13738657	C	G
8	chr8_13745690	0	13745690	C	A
8	chr8_13760934	0	13760934	C	G
8	chr8_13761580	0	13761580	G	T
8	chr8_13780844	0	13780844	C	G
8	chr8_13828232	0	13828232	T	G
8	chr8_13845983	0	13845983	C	A
8	chr8_13867260	0	13867260	G	T
8	chr8_13880615	0	13880615	A	C
8	chr8_13882093	0	13882093	C	G
8	chr8_13894015	0	13894015	T	A
8	chr8_13901765	0	13901765	G	C
8	chr8_13914475	0	13914475	G	C
8	chr8_13916043	0	13916043	T	G
8	chr8_13935133	0	13935133	G	T
8	chr8_13955633	0	13955633	G	T
8	chr8_13960864	0	13960864	A	C
8	chr8_13980175	0	13980175	G	C
8	chr8_14007074	0	14007074	C	G
8	chr8_14007240	0	14007240	A	T
8	chr8_14019067	0	14019067	G	C
8	chr8_14019664	0	14019664	G	C
8	chr8_14037048	0	14037048	G	C
8	chr8_14047253	0	14047253	G	T
8	chr8_14051848	0	14051848	T	A
8	chr8_14070699	0	14070699	G	C
8	chr8_14141205	0	14141205	C	G
8	chr8_14151440	0	14151440	C	A
8	chr8_14154119	0	14154119	G	C
8	chr8_14224730	0	14224730	G	T
8	chr8_14252663	0	14252663	C	G
8	chr8_14297202	0	14297202	A	C
8	chr8_14331960	0	14331960	G	C
8	chr8_14342063	0	14342063	G	T
8	chr8_14351169	0	14351169	A	T
8	chr8_14360338	0	14360338	C	G
8	chr8_14371590	0	14371590	C	G
8	chr8_14380951	0	14380951	A	C
8	chr8_14389479	0	14389479	A	C
8	chr8_14390487	0	14390487	C	A
8	chr8_14391212	0	14391212	T	A
8	chr8_14393853	0	14393853	C	A
8	chr8_14404064	0	14404064	A	T
8	chr8_14418180	0	14418180	T	A
8	chr8_14456263	0	14456263	C	A
8	chr8_14482644	0	14482644	C	G
8	chr8_14499777	0	14499777	G	T
8	chr8_14505031	0	14505031	C	A
8	chr8_14510832	0	14510832	T	A
8	chr8_14565040	0	14565040	C	A
8	chr8_14578908	0	14578908	G	C
8	chr8_14584789	0	14584789	G	T
8	chr8_14586257	0	14586257	T	G
8	chr8_14586314	0	14586314	G	T
8	chr8_14591760	0	14591760	G	T
8	chr8_14595579	0	14595579	A	C
8	chr8_14596875	0	14596875	C	A
8	chr8_14603505	0	14603505	G	C
8	chr8_14603649	0	14603649	C	A
8	chr8_14604582	0	14604582	C	A
8	chr8_14607593	0	14607593	T	A
8	chr8_14608419	0	14608419	C	A
8	chr8_14610403	0	14610403	T	G
8	chr8_14640345	0	14640345	A	C
8	chr8_14644497	0	14644497	T	G
8	chr8_14650508	0	14650508	G	C
8	chr8_14656864	0	14656864	G	T
8	chr8_14670102	0	14670102	A	T
8	chr8_14708678	0	14708678	C	A
8	chr8_14708850	0	14708850	C	G
8	chr8_14710350	0	14710350	C	G
8	chr8_14728505	0	14728505	G	C
8	chr8_14740596	0	14740596	A	C
8	chr8_14758272	0	14758272	C	G
8	chr8_14764009	0	14764009	C	G
8	chr8_14795816	0	14795816	T	G
8	chr8_14799873	0	14799873	T	G
8	chr8_14801135	0	14801135	C	A
8	chr8_14842652	0	14842652	G	C
8	chr8_14862328	0	14862328	G	T
8	chr8_14867544	0	14867544	G	C
8	chr8_14870215	0	14870215	T	G
8	chr8_14902519	0	14902519	T	G
8	chr8_14904925	0	14904925	C	A
8	chr8_14920429	0	14920429	T	G
8	chr8_14930757	0	14930757	C	G
8	chr8_14957603	0	14957603	A	C
8	chr8_14962874	0	14962874	T	G
8	chr8_14974568	0	14974568	C	A
8	chr8_14986493	0	14986493	T	G
8	chr8_14992392	0	14992392	G	C
8	chr8_14999712	0	14999712	A	C
8	chr8_15038234	0	15038234	A	C
8	chr8_15064149	0	15064149	C	A
8	chr8_15083515	0	15083515	T	A
8	chr8_15083553	0	15083553	A	C
8	chr8_15100658	0	15100658	G	C
8	chr8_15118538	0	15118538	A	T
8	chr8_15142395	0	15142395	A	T
8	chr8_15143103	0	15143103	A	C
8	chr8_15144747	0	15144747	A	C
8	chr8_15153426	0	15153426	C	A
8	chr8_15172254	0	15172254	C	A
8	chr8_15187106	0	15187106	A	C
8	chr8_15209059	0	15209059	T	G
8	chr8_15224405	0	15224405	A	T
8	chr8_15228095	0	15228095	G	C
8	chr8_15228491	0	15228491	A	C
8	chr8_15247131	0	15247131	A	T
8	chr8_15248549	0	15248549	C	G
8	chr8_15249789	0	15249789	A	C
8	chr8_15267682	0	15267682	C	G
8	chr8_15294648	0	15294648	C	G
8	chr8_15300253	0	15300253	G	T
8	chr8_15316351	0	15316351	C	A
8	chr8_15319245	0	15319245	T	A
8	chr8_15329138	0	15329138	G	C
8	chr8_15351790	0	15351790	C	A
8	chr8_15358595	0	15358595	C	G
8	chr8_15407779	0	15407779	C	G
8	chr8_15417989	0	15417989	T	A
8	chr8_15445369	0	15445369	G	C
8	chr8_15454980	0	15454980	A	C
8	chr8_15472305	0	15472305	T	G
8	chr8_15481262	0	15481262	C	A
8	chr8_15525808	0	15525808	C	G
8	chr8_15536537	0	15536537	G	C
8	chr8_15563933	0	15563933	C	G
8	chr8_15585949	0	15585949	G	C
8	chr8_15612839	0	15612839	C	G
8	chr8_15633235	0	15633235	G	T
8	chr8_15634107	0	15634107	A	C
8	chr8_15647472	0	15647472	T	A
8	chr8_15647486	0	15647486	A	C
8	chr8_15649309	0	15649309	T	G
8	chr8_15667816	0	15667816	G	T
8	chr8_15674447	0	15674447	G	C
8	chr8_15687777	0	15687777	C	G
8	chr8_15694385	0	15694385	T	G
8	chr8_15698257	0	15698257	G	C
8	chr8_15706071	0	15706071	G	C
8	chr8_15709188	0	15709188	C	A
8	chr8_15713905	0	15713905	C	G
8	chr8_15724705	0	15724705	G	C
8	chr8_15761958	0	15761958	A	T
8	chr8_15771390	0	15771390	T	A
8	chr8_15780141	0	15780141	G	C
8	chr8_15793535	0	15793535	G	T
8	chr8_15800055	0	15800055	C	G
8	chr8_15808967	0	15808967	C	G
8	chr8_15834293	0	15834293	C	A
8	chr8_15838592	0	15838592	A	T
8	chr8_15876166	0	15876166	T	G
8	chr8_15877964	0	15877964	C	A
8	chr8_15886517	0	15886517	T	G
8	chr8_15892068	0	15892068	G	T
8	chr8_15892425	0	15892425	T	A
8	chr8_15908417	0	15908417	T	G
8	chr8_15914081	0	15914081	C	A
8	chr8_15941701	0	15941701	T	G
8	chr8_15944625	0	15944625	G	C
8	chr8_15945409	0	15945409	G	C
8	chr8_15947190	0	15947190	G	C
8	chr8_15947281	0	15947281	C	G
8	chr8_15961397	0	15961397	T	G
8	chr8_15961904	0	15961904	T	G
8	chr8_15963526	0	15963526	C	G
8	chr8_15967294	0	15967294	G	C
8	chr8_15991855	0	15991855	T	G
8	chr8_15998239	0	15998239	G	C
8	chr8_16016806	0	16016806	G	T
8	chr8_16017768	0	16017768	G	T
8	chr8_16020258	0	16020258	G	T
8	chr8_16044305	0	16044305	G	T
8	chr8_16062364	0	16062364	T	A
8	chr8_16078509	0	16078509	C	G
8	chr8_16095210	0	16095210	T	G
8	chr8_16148530	0	16148530	G	C
8	chr8_16187028	0	16187028	A	T
8	chr8_16189856	0	16189856	T	A
8	chr8_16231252	0	16231252	C	G
8	chr8_16233456	0	16233456	C	A
8	chr8_16244174	0	16244174	C	A
8	chr8_16288260	0	16288260	A	C
8	chr8_16293482	0	16293482	C	A
8	chr8_16332612	0	16332612	A	T
8	chr8_16332642	0	16332642	G	T
8	chr8_16347151	0	16347151	T	A
8	chr8_16349521	0	16349521	A	C
8	chr8_16404298	0	16404298	T	A
8	chr8_16412875	0	16412875	C	G
8	chr8_16426616	0	16426616	C	A
8	chr8_16451430	0	16451430	C	G
8	chr8_16453590	0	16453590	A	C
8	chr8_16454665	0	16454665	G	C
8	chr8_16456343	0	16456343	A	C
8	chr8_16463801	0	16463801	T	A
8	chr8_16498064	0	16498064	G	T
8	chr8_16499231	0	16499231	C	G
8	chr8_16503126	0	16503126	G	C
8	chr8_16512174	0	16512174	C	A
8	chr8_16516380	0	16516380	A	T
8	chr8_16544453	0	16544453	G	C
8	chr8_16560527	0	16560527	T	G
8	chr8_16562609	0	16562609	G	T
8	chr8_16576296	0	16576296	G	T
8	chr8_16595531	0	16595531	T	G
8	chr8_16603409	0	16603409	T	G
8	chr8_16632820	0	16632820	G	T
8	chr8_16634978	0	16634978	G	T
8	chr8_16645261	0	16645261	C	G
8	chr8_16681288	0	16681288	C	G
8	chr8_16681634	0	16681634	T	G
8	chr8_16687668	0	16687668	T	A
8	chr8_16689511	0	16689511	G	C
8	chr8_16697020	0	16697020	C	A
8	chr8_16698932	0	16698932	T	A
8	chr8_16712676	0	16712676	A	C
8	chr8_16717194	0	16717194	A	T
8	chr8_16732288	0	16732288	G	C
8	chr8_16758803	0	16758803	C	G
8	chr8_16796753	0	16796753	G	C
8	chr8_16810632	0	16810632	G	T
8	chr8_16820205	0	16820205	C	G
8	chr8_16827383	0	16827383	C	G
8	chr8_16829243	0	16829243	T	G
8	chr8_16831260	0	16831260	A	T
8	chr8_16832687	0	16832687	T	A
8	chr8_16832758	0	16832758	A	C
8	chr8_16843902	0	16843902	A	T
8	chr8_16853863	0	16853863	G	T
8	chr8_16861642	0	16861642	C	A
8	chr8_16877211	0	16877211	T	A
8	chr8_16879442	0	16879442	G	C
8	chr8_16884137	0	16884137	T	G
8	chr8_16897136	0	16897136	T	G
8	chr8_16901302	0	16901302	T	A
8	chr8_16949920	0	16949920	G	C
8	chr8_17014335	0	17014335	A	C
8	chr8_17056380	0	17056380	T	G
8	chr8_17073467	0	17073467	C	A
8	chr8_17085384	0	17085384	C	G
8	chr8_17114309	0	17114309	G	T
8	chr8_17188255	0	17188255	A	T
8	chr8_17206852	0	17206852	G	C
8	chr8_17225748	0	17225748	A	C
8	chr8_17229145	0	17229145	G	C
8	chr8_17229151	0	17229151	T	A
8	chr8_17247490	0	17247490	T	G
8	chr8_17249636	0	17249636	T	G
8	chr8_17251905	0	17251905	A	C
8	chr8_17268740	0	17268740	G	C
8	chr8_17273515	0	17273515	G	C
8	chr8_17287911	0	17287911	C	G
8	chr8_17295420	0	17295420	G	C
8	chr8_17300017	0	17300017	G	T
8	chr8_17305685	0	17305685	T	A
8	chr8_17320719	0	17320719	C	G
8	chr8_17321598	0	17321598	G	T
8	chr8_17323165	0	17323165	G	T
8	chr8_17334011	0	17334011	A	T
8	chr8_17352432	0	17352432	G	C
8	chr8_17380874	0	17380874	T	G
8	chr8_17386035	0	17386035	G	C
8	chr8_17395977	0	17395977	C	A
8	chr8_17415810	0	17415810	G	T
8	chr8_17430122	0	17430122	C	G
8	chr8_17434959	0	17434959	G	T
8	chr8_17438785	0	17438785	T	G
8	chr8_17444568	0	17444568	G	C
8	chr8_17448269	0	17448269	C	A
8	chr8_17467000	0	17467000	C	A
8	chr8_17475195	0	17475195	C	G
8	chr8_17477687	0	17477687	G	T
8	chr8_17479661	0	17479661	A	T
8	chr8_17487775	0	17487775	G	T
8	chr8_17492559	0	17492559	A	C
8	chr8_17505260	0	17505260	T	G
8	chr8_17512395	0	17512395	T	A
8	chr8_17546244	0	17546244	G	C
8	chr8_17546384	0	17546384	A	C
8	chr8_17552683	0	17552683	A	T
8	chr8_17555770	0	17555770	C	A
8	chr8_17559556	0	17559556	A	C
8	chr8_17594935	0	17594935	G	T
8	chr8_17599794	0	17599794	C	A
8	chr8_17603001	0	17603001	A	T
8	chr8_17625071	0	17625071	G	T
8	chr8_17637960	0	17637960	C	G
8	chr8_17680924	0	17680924	T	A
8	chr8_17682788	0	17682788	G	C
8	chr8_17683241	0	17683241	C	A
8	chr8_17719178	0	17719178	G	T
8	chr8_17735828	0	17735828	T	G
8	chr8_17760230	0	17760230	C	A
8	chr8_17771946	0	17771946	G	C
8	chr8_17812224	0	17812224	C	A
8	chr8_17819388	0	17819388	G	C
8	chr8_17830059	0	17830059	A	C
8	chr8_17839232	0	17839232	A	C
8	chr8_17862390	0	17862390	G	C
8	chr8_17869729	0	17869729	C	G
8	chr8_17870310	0	17870310	G	C
8	chr8_17874218	0	17874218	T	G
8	chr8_17884455	0	17884455	C	A
8	chr8_17888298	0	17888298	A	C
8	chr8_17894349	0	17894349	C	G
8	chr8_17938551	0	17938551	T	G
8	chr8_17956385	0	17956385	A	T
8	chr8_17958223	0	17958223	C	G
8	chr8_17959208	0	17959208	G	T
8	chr8_17963867	0	17963867	G	T
8	chr8_17971488	0	17971488	C	A
8	chr8_17995248	0	17995248	C	A
8	chr8_18012128	0	18012128	C	A
8	chr8_18027090	0	18027090	T	A
8	chr8_18039621	0	18039621	A	C
8	chr8_18083033	0	18083033	C	G
8	chr8_18088330	0	18088330	C	G
8	chr8_18102942	0	18102942	C	A
8	chr8_18111930	0	18111930	T	G
8	chr8_18115015	0	18115015	A	T
8	chr8_18115698	0	18115698	C	A
8	chr8_18120610	0	18120610	A	C
8	chr8_18123179	0	18123179	A	C
8	chr8_18159337	0	18159337	G	C
8	chr8_18196251	0	18196251	G	T
8	chr8_18205234	0	18205234	C	G
8	chr8_18245038	0	18245038	A	C
8	chr8_18285075	0	18285075	T	A
8	chr8_18309861	0	18309861	T	A
8	chr8_18313886	0	18313886	G	C
8	chr8_18331910	0	18331910	T	G
8	chr8_18331942	0	18331942	C	A
8	chr8_18334719	0	18334719	A	C
8	chr8_18338269	0	18338269	A	T
8	chr8_18346227	0	18346227	T	A
8	chr8_18346862	0	18346862	C	G
8	chr8_18353275	0	18353275	C	G
8	chr8_18360437	0	18360437	T	G
8	chr8_18377345	0	18377345	G	C
8	chr8_18380261	0	18380261	A	C
8	chr8_18428880	0	18428880	A	T
8	chr8_18437768	0	18437768	C	A
8	chr8_18441185	0	18441185	G	T
8	chr8_18469112	0	18469112	G	T
8	chr8_18521335	0	18521335	T	A
8	chr8_18542277	0	18542277	A	C
8	chr8_18567248	0	18567248	A	T
8	chr8_18597337	0	18597337	G	C
8	chr8_18634477	0	18634477	A	C
8	chr8_18641588	0	18641588	A	C
8	chr8_18643538	0	18643538	G	T
8	chr8_18646930	0	18646930	T	G
8	chr8_18658287	0	18658287	G	T
8	chr8_18664519	0	18664519	T	G
8	chr8_18679618	0	18679618	A	T
8	chr8_18684372	0	18684372	G	C
8	chr8_18696355	0	18696355	T	G
8	chr8_18701842	0	18701842	T	A
8	chr8_18738499	0	18738499	A	C
8	chr8_18781752	0	18781752	T	G
8	chr8_18792709	0	18792709	G	C
8	chr8_18835839	0	18835839	G	T
8	chr8_18838581	0	18838581	C	A
8	chr8_18864760	0	18864760	T	G
8	chr8_18920416	0	18920416	A	C
8	chr8_18931576	0	18931576	T	G
8	chr8_18964704	0	18964704	A	C
8	chr8_18996956	0	18996956	T	G
8	chr8_19013795	0	19013795	G	T
8	chr8_19021824	0	19021824	C	A
8	chr8_19029633	0	19029633	C	G
8	chr8_19043478	0	19043478	G	T
8	chr8_19062579	0	19062579	T	G
8	chr8_19070971	0	19070971	C	A
8	chr8_19102417	0	19102417	C	A
8	chr8_19118187	0	19118187	C	G
8	chr8_19143081	0	19143081	C	A
8	chr8_19144922	0	19144922	G	C
8	chr8_19148127	0	19148127	C	G
8	chr8_19154721	0	19154721	C	A
8	chr8_19155921	0	19155921	T	G
8	chr8_19165509	0	19165509	G	T
8	chr8_19175581	0	19175581	C	A
8	chr8_19178548	0	19178548	G	C
8	chr8_19194730	0	19194730	C	G
8	chr8_19211016	0	19211016	T	G
8	chr8_19240210	0	19240210	A	C
8	chr8_19245860	0	19245860	G	C
8	chr8_19248022	0	19248022	G	C
8	chr8_19287248	0	19287248	C	G
8	chr8_19301565	0	19301565	A	T
8	chr8_19310902	0	19310902	C	G
8	chr8_19312430	0	19312430	G	C
8	chr8_19352698	0	19352698	G	C
8	chr8_19362432	0	19362432	A	C
8	chr8_19381889	0	19381889	G	C
8	chr8_19389613	0	19389613	T	G
8	chr8_19438907	0	19438907	A	C
8	chr8_19454576	0	19454576	A	C
8	chr8_19460487	0	19460487	G	C
8	chr8_19474917	0	19474917	G	T
8	chr8_19483274	0	19483274	C	A
8	chr8_19491671	0	19491671	G	T
8	chr8_19499387	0	19499387	T	G
8	chr8_19508308	0	19508308	A	C
8	chr8_19546759	0	19546759	G	C
8	chr8_19550809	0	19550809	G	T
8	chr8_19550841	0	19550841	C	G
8	chr8_19619997	0	19619997	A	C
8	chr8_19633443	0	19633443	G	C
8	chr8_19638565	0	19638565	G	C
8	chr8_19651911	0	19651911	C	A
8	chr8_19651965	0	19651965	G	T
8	chr8_19663678	0	19663678	G	C
8	chr8_19671488	0	19671488	G	T
8	chr8_19673788	0	19673788	T	G
8	chr8_19680302	0	19680302	A	C
8	chr8_19681078	0	19681078	A	T
8	chr8_19728005	0	19728005	A	T
8	chr8_19769478	0	19769478	A	C
8	chr8_19774407	0	19774407	A	C
8	chr8_19777891	0	19777891	T	A
8	chr8_19784910	0	19784910	C	A
8	chr8_19789033	0	19789033	G	T
8	chr8_19793427	0	19793427	T	G
8	chr8_19796093	0	19796093	A	T
8	chr8_19875136	0	19875136	T	A
8	chr8_19899795	0	19899795	A	C
8	chr8_19903031	0	19903031	A	C
8	chr8_19911008	0	19911008	T	A
8	chr8_19912433	0	19912433	C	A
8	chr8_19922555	0	19922555	G	C
8	chr8_19932424	0	19932424	C	G
8	chr8_19939879	0	19939879	C	A
8	chr8_19949275	0	19949275	A	C
8	chr8_19997487	0	19997487	A	T
8	chr8_20019293	0	20019293	G	T
8	chr8_20023105	0	20023105	G	C
8	chr8_20051964	0	20051964	C	G
8	chr8_20090615	0	20090615	T	G
8	chr8_20093359	0	20093359	G	T
8	chr8_20117670	0	20117670	G	C
8	chr8_20120483	0	20120483	C	A
8	chr8_20123526	0	20123526	G	C
8	chr8_20130684	0	20130684	G	C
8	chr8_20146663	0	20146663	A	T
8	chr8_20158788	0	20158788	T	A
8	chr8_20234516	0	20234516	T	G
8	chr8_20258533	0	20258533	G	C
8	chr8_20266769	0	20266769	C	A
8	chr8_20297239	0	20297239	A	C
8	chr8_20309131	0	20309131	C	G
8	chr8_20313951	0	20313951	A	T
8	chr8_20325116	0	20325116	A	C
8	chr8_20337804	0	20337804	T	G
8	chr8_20343672	0	20343672	T	A
8	chr8_20392774	0	20392774	G	T
8	chr8_20393920	0	20393920	C	G
8	chr8_20400920	0	20400920	G	C
8	chr8_20402743	0	20402743	C	G
8	chr8_20438056	0	20438056	G	T
8	chr8_20455653	0	20455653	G	T
8	chr8_20471564	0	20471564	C	A
8	chr8_20477307	0	20477307	G	C
8	chr8_20488087	0	20488087	G	C
8	chr8_20488562	0	20488562	A	C
8	chr8_20488909	0	20488909	G	C
8	chr8_20511845	0	20511845	T	G
8	chr8_20527231	0	20527231	G	T
8	chr8_20532599	0	20532599	G	C
8	chr8_20552821	0	20552821	T	G
8	chr8_20563044	0	20563044	T	A
8	chr8_20564540	0	20564540	C	A
8	chr8_20575063	0	20575063	C	A
8	chr8_20616716	0	20616716	T	G
8	chr8_20618303	0	20618303	C	G
8	chr8_20627309	0	20627309	C	G
8	chr8_20651059	0	20651059	C	G
8	chr8_20654377	0	20654377	G	T
8	chr8_20671509	0	20671509	A	T
8	chr8_20681170	0	20681170	C	A
8	chr8_20698391	0	20698391	G	T
8	chr8_20711011	0	20711011	A	C
8	chr8_20724964	0	20724964	G	C
8	chr8_20727028	0	20727028	C	G
8	chr8_20789593	0	20789593	T	G
8	chr8_20825265	0	20825265	T	A
8	chr8_20832465	0	20832465	G	T
8	chr8_20846301	0	20846301	G	C
8	chr8_20850938	0	20850938	T	A
8	chr8_20856779	0	20856779	A	C
8	chr8_20862545	0	20862545	C	G
8	chr8_20941833	0	20941833	T	G
8	chr8_20944786	0	20944786	T	A
8	chr8_20971244	0	20971244	G	C
8	chr8_20974765	0	20974765	G	C
8	chr8_20980809	0	20980809	C	A
8	chr8_20984636	0	20984636	G	C
8	chr8_20989581	0	20989581	C	G
8	chr8_21092610	0	21092610	C	A
8	chr8_21092732	0	21092732	C	G
8	chr8_21126877	0	21126877	A	T
8	chr8_21136782	0	21136782	A	T
8	chr8_21149690	0	21149690	A	C
8	chr8_21149824	0	21149824	T	G
8	chr8_21163749	0	21163749	C	A
8	chr8_21170514	0	21170514	G	C
8	chr8_21176602	0	21176602	A	C
8	chr8_21187402	0	21187402	G	T
8	chr8_21191800	0	21191800	T	G
8	chr8_21211183	0	21211183	G	C
8	chr8_21215390	0	21215390	A	C
8	chr8_21227214	0	21227214	T	G
8	chr8_21241814	0	21241814	A	C
8	chr8_21257496	0	21257496	G	T
8	chr8_21263349	0	21263349	G	T
8	chr8_21274893	0	21274893	C	G
8	chr8_21278920	0	21278920	G	C
8	chr8_21279627	0	21279627	T	G
8	chr8_21298971	0	21298971	A	C
8	chr8_21303596	0	21303596	C	G
8	chr8_21309882	0	21309882	G	T
8	chr8_21330604	0	21330604	C	G
8	chr8_21333974	0	21333974	G	T
8	chr8_21345304	0	21345304	A	T
8	chr8_21354698	0	21354698	A	T
8	chr8_21359302	0	21359302	G	C
8	chr8_21370739	0	21370739	A	T
8	chr8_21392137	0	21392137	G	T
8	chr8_21415383	0	21415383	C	G
8	chr8_21469573	0	21469573	A	C
8	chr8_21484682	0	21484682	G	T
8	chr8_21495864	0	21495864	G	C
8	chr8_21523584	0	21523584	T	G
8	chr8_21525656	0	21525656	C	A
8	chr8_21533456	0	21533456	T	A
8	chr8_21544120	0	21544120	T	A
8	chr8_21549703	0	21549703	C	G
8	chr8_21552837	0	21552837	G	T
8	chr8_21567759	0	21567759	C	G
8	chr8_21568208	0	21568208	G	C
8	chr8_21571626	0	21571626	T	G
8	chr8_21572430	0	21572430	G	C
8	chr8_21584244	0	21584244	A	T
8	chr8_21599790	0	21599790	G	T
8	chr8_21616324	0	21616324	C	A
8	chr8_21620544	0	21620544	G	T
8	chr8_21697374	0	21697374	T	A
8	chr8_21704324	0	21704324	G	T
8	chr8_21711368	0	21711368	A	C
8	chr8_21712710	0	21712710	C	G
8	chr8_21773668	0	21773668	T	A
8	chr8_21798435	0	21798435	C	G
8	chr8_21799488	0	21799488	T	G
8	chr8_21811022	0	21811022	T	A
8	chr8_21821564	0	21821564	A	T
8	chr8_21832041	0	21832041	A	C
8	chr8_21847425	0	21847425	G	T
8	chr8_21861418	0	21861418	G	T
8	chr8_21867117	0	21867117	T	A
8	chr8_21885003	0	21885003	G	T
8	chr8_21887600	0	21887600	G	C
8	chr8_21888391	0	21888391	A	T
8	chr8_21892970	0	21892970	C	G
8	chr8_21900850	0	21900850	G	C
8	chr8_21907395	0	21907395	T	G
8	chr8_21907429	0	21907429	G	T
8	chr8_21927582	0	21927582	G	T
8	chr8_21935264	0	21935264	G	C
8	chr8_21944631	0	21944631	C	A
8	chr8_21953492	0	21953492	T	G
8	chr8_21958182	0	21958182	C	A
8	chr8_21990187	0	21990187	A	T
8	chr8_22013151	0	22013151	T	G
8	chr8_22022390	0	22022390	G	C
8	chr8_22022524	0	22022524	G	T
8	chr8_22038940	0	22038940	G	C
8	chr8_22041572	0	22041572	A	C
8	chr8_22071669	0	22071669	G	T
8	chr8_22097960	0	22097960	T	G
8	chr8_22106433	0	22106433	G	T
8	chr8_22109080	0	22109080	G	C
8	chr8_22121785	0	22121785	A	C
8	chr8_22141857	0	22141857	G	C
8	chr8_22146275	0	22146275	A	C
8	chr8_22153706	0	22153706	A	T
8	chr8_22172221	0	22172221	T	G
8	chr8_22174524	0	22174524	C	G
8	chr8_22203517	0	22203517	G	T
8	chr8_22205499	0	22205499	A	C
8	chr8_22206110	0	22206110	C	A
8	chr8_22215673	0	22215673	G	C
8	chr8_22217759	0	22217759	G	T
8	chr8_22219178	0	22219178	G	C
8	chr8_22239853	0	22239853	C	A
8	chr8_22252060	0	22252060	G	T
8	chr8_22271629	0	22271629	T	A
8	chr8_22296256	0	22296256	T	A
8	chr8_22306727	0	22306727	C	G
8	chr8_22344356	0	22344356	T	A
8	chr8_22357850	0	22357850	T	A
8	chr8_22371096	0	22371096	T	A
8	chr8_22387757	0	22387757	A	T
8	chr8_22393144	0	22393144	C	A
8	chr8_22396835	0	22396835	T	G
8	chr8_22413777	0	22413777	G	T
8	chr8_22421706	0	22421706	C	A
8	chr8_22429012	0	22429012	G	C
8	chr8_22459096	0	22459096	G	C
8	chr8_22462627	0	22462627	A	T
8	chr8_22532961	0	22532961	C	G
8	chr8_22550024	0	22550024	T	G
8	chr8_22572830	0	22572830	G	C
8	chr8_22612885	0	22612885	C	A
8	chr8_22614908	0	22614908	C	G
8	chr8_22621682	0	22621682	G	T
8	chr8_22631057	0	22631057	A	C
8	chr8_22635254	0	22635254	C	A
8	chr8_22644058	0	22644058	G	C
8	chr8_22648221	0	22648221	T	A
8	chr8_22654197	0	22654197	G	C
8	chr8_22677041	0	22677041	G	C
8	chr8_22689227	0	22689227	C	A
8	chr8_22693804	0	22693804	T	G
8	chr8_22717667	0	22717667	C	G
8	chr8_22722152	0	22722152	C	G
8	chr8_22728087	0	22728087	C	A
8	chr8_22734634	0	22734634	C	A
8	chr8_22772421	0	22772421	C	A
8	chr8_22790044	0	22790044	C	G
8	chr8_22827968	0	22827968	T	G
8	chr8_22868117	0	22868117	G	C
8	chr8_22892328	0	22892328	C	G
8	chr8_22906734	0	22906734	T	G
8	chr8_22910772	0	22910772	G	C
8	chr8_22916141	0	22916141	G	T
8	chr8_22933352	0	22933352	G	T
8	chr8_22976632	0	22976632	A	T
8	chr8_22991113	0	22991113	T	G
8	chr8_23009496	0	23009496	A	C
8	chr8_23060726	0	23060726	G	T
8	chr8_23066790	0	23066790	G	C
8	chr8_23077758	0	23077758	G	T
8	chr8_23095035	0	23095035	G	C
8	chr8_23120090	0	23120090	G	C
8	chr8_23133186	0	23133186	T	G
8	chr8_23148351	0	23148351	C	G
8	chr8_23178687	0	23178687	G	C
8	chr8_23192521	0	23192521	C	A
8	chr8_23197130	0	23197130	A	T
8	chr8_23208007	0	23208007	C	G
8	chr8_23236369	0	23236369	C	A
8	chr8_23254424	0	23254424	A	C
8	chr8_23281619	0	23281619	G	C
8	chr8_23286630	0	23286630	T	G
8	chr8_23328757	0	23328757	C	A
8	chr8_23335665	0	23335665	C	A
8	chr8_23342076	0	23342076	C	G
8	chr8_23359881	0	23359881	A	C
8	chr8_23363569	0	23363569	T	G
8	chr8_23379777	0	23379777	T	A
8	chr8_23411096	0	23411096	T	G
8	chr8_23422857	0	23422857	C	G
8	chr8_23423637	0	23423637	T	G
8	chr8_23458691	0	23458691	C	G
8	chr8_23466106	0	23466106	C	G
8	chr8_23472713	0	23472713	A	C
8	chr8_23479174	0	23479174	G	T
8	chr8_23485242	0	23485242	G	T
8	chr8_23500277	0	23500277	G	C
8	chr8_23516703	0	23516703	T	G
8	chr8_23520331	0	23520331	T	A
8	chr8_23562803	0	23562803	C	G
8	chr8_23569610	0	23569610	A	C
8	chr8_23601344	0	23601344	A	C
8	chr8_23650627	0	23650627	T	G
8	chr8_23656460	0	23656460	G	T
8	chr8_23669431	0	23669431	C	G
8	chr8_23675951	0	23675951	C	G
8	chr8_23704503	0	23704503	G	C
8	chr8_23707512	0	23707512	A	C
8	chr8_23713004	0	23713004	G	C
8	chr8_23714889	0	23714889	T	A
8	chr8_23747522	0	23747522	C	G
8	chr8_23755689	0	23755689	A	C
8	chr8_23764668	0	23764668	G	T
8	chr8_23769209	0	23769209	G	T
8	chr8_23790240	0	23790240	T	G
8	chr8_23791202	0	23791202	T	A
8	chr8_23792650	0	23792650	T	A
8	chr8_23796863	0	23796863	G	C
8	chr8_23804577	0	23804577	T	A
8	chr8_23816806	0	23816806	G	T
8	chr8_23834769	0	23834769	C	G
8	chr8_23836614	0	23836614	A	C
8	chr8_23876963	0	23876963	C	A
8	chr8_23889415	0	23889415	G	T
8	chr8_23892015	0	23892015	G	C
8	chr8_23900645	0	23900645	C	A
8	chr8_23915112	0	23915112	G	C
8	chr8_23915232	0	23915232	C	A
8	chr8_23924683	0	23924683	A	T
8	chr8_23925096	0	23925096	C	G
8	chr8_23927984	0	23927984	A	C
8	chr8_23941767	0	23941767	C	A
8	chr8_23974684	0	23974684	A	T
8	chr8_23990580	0	23990580	G	C
8	chr8_24051104	0	24051104	A	C
8	chr8_24072104	0	24072104	G	C
8	chr8_24074103	0	24074103	G	C
8	chr8_24099196	0	24099196	T	G
8	chr8_24134972	0	24134972	T	G
8	chr8_24217468	0	24217468	T	G
8	chr8_24278706	0	24278706	T	A
8	chr8_24297964	0	24297964	C	A
8	chr8_24299282	0	24299282	T	G
8	chr8_24299611	0	24299611	C	A
8	chr8_24299965	0	24299965	T	A
8	chr8_24306973	0	24306973	A	C
8	chr8_24348811	0	24348811	C	A
8	chr8_24358283	0	24358283	A	T
8	chr8_24365130	0	24365130	C	A
8	chr8_24369008	0	24369008	G	C
8	chr8_24388008	0	24388008	C	A
8	chr8_24396429	0	24396429	C	G
8	chr8_24450811	0	24450811	C	G
8	chr8_24466705	0	24466705	T	G
8	chr8_24472119	0	24472119	G	C
8	chr8_24482843	0	24482843	A	C
8	chr8_24486845	0	24486845	C	A
8	chr8_24502749	0	24502749	C	A
8	chr8_24529923	0	24529923	T	A
8	chr8_24533005	0	24533005	C	A
8	chr8_24534258	0	24534258	C	G
8	chr8_24536342	0	24536342	C	G
8	chr8_24545537	0	24545537	G	C
8	chr8_24550710	0	24550710	T	G
8	chr8_24611678	0	24611678	G	C
8	chr8_24645154	0	24645154	G	T
8	chr8_24680106	0	24680106	C	G
8	chr8_24696889	0	24696889	C	A
8	chr8_24755482	0	24755482	C	A
8	chr8_24761365	0	24761365	C	A
8	chr8_24761497	0	24761497	C	G
8	chr8_24779650	0	24779650	A	T
8	chr8_24792489	0	24792489	A	C
8	chr8_24804898	0	24804898	G	T
8	chr8_24805792	0	24805792	A	T
8	chr8_24808819	0	24808819	C	A
8	chr8_24815330	0	24815330	C	G
8	chr8_24815506	0	24815506	C	G
8	chr8_24816620	0	24816620	A	T
8	chr8_24821319	0	24821319	G	C
8	chr8_24833740	0	24833740	A	T
8	chr8_24837064	0	24837064	C	G
8	chr8_24859320	0	24859320	A	C
8	chr8_24880484	0	24880484	T	A
8	chr8_24892537	0	24892537	G	T
8	chr8_24901206	0	24901206	T	G
8	chr8_24911641	0	24911641	C	A
8	chr8_24936274	0	24936274	C	G
8	chr8_24952697	0	24952697	G	C
8	chr8_24969102	0	24969102	A	C
8	chr8_24974144	0	24974144	A	C
8	chr8_25005369	0	25005369	G	T
8	chr8_25023442	0	25023442	G	C
8	chr8_25024102	0	25024102	T	G
8	chr8_25037321	0	25037321	G	T
8	chr8_25037376	0	25037376	C	G
8	chr8_25051210	0	25051210	G	C
8	chr8_25079899	0	25079899	A	C
8	chr8_25092607	0	25092607	T	G
8	chr8_25094974	0	25094974	T	A
8	chr8_25109245	0	25109245	T	G
8	chr8_25110625	0	25110625	G	C
8	chr8_25115642	0	25115642	T	A
8	chr8_25120498	0	25120498	A	C
8	chr8_25149417	0	25149417	G	C
8	chr8_25172683	0	25172683	A	C
8	chr8_25172992	0	25172992	C	A
8	chr8_25193179	0	25193179	C	G
8	chr8_25193286	0	25193286	A	C
8	chr8_25238361	0	25238361	G	T
8	chr8_25260255	0	25260255	G	T
8	chr8_25265848	0	25265848	C	A
8	chr8_25280781	0	25280781	G	T
8	chr8_25286405	0	25286405	G	T
8	chr8_25292629	0	25292629	C	G
8	chr8_25304088	0	25304088	C	A
8	chr8_25306491	0	25306491	G	C
8	chr8_25314349	0	25314349	C	A
8	chr8_25342541	0	25342541	G	T
8	chr8_25355261	0	25355261	G	T
8	chr8_25371937	0	25371937	G	C
8	chr8_25382078	0	25382078	A	C
8	chr8_25382906	0	25382906	T	G
8	chr8_25393801	0	25393801	G	T
8	chr8_25416087	0	25416087	T	G
8	chr8_25417994	0	25417994	T	G
8	chr8_25423243	0	25423243	A	C
8	chr8_25446722	0	25446722	T	G
8	chr8_25456367	0	25456367	C	G
8	chr8_25459771	0	25459771	T	A
8	chr8_25473618	0	25473618	C	G
8	chr8_25477544	0	25477544	G	C
8	chr8_25483757	0	25483757	T	A
8	chr8_25484552	0	25484552	T	A
8	chr8_25489027	0	25489027	T	G
8	chr8_25494353	0	25494353	T	G
8	chr8_25506398	0	25506398	G	T
8	chr8_25522092	0	25522092	C	G
8	chr8_25530138	0	25530138	G	T
8	chr8_25547397	0	25547397	G	T
8	chr8_25578382	0	25578382	G	T
8	chr8_25579984	0	25579984	C	G
8	chr8_25581007	0	25581007	A	C
8	chr8_25585654	0	25585654	G	T
8	chr8_25587271	0	25587271	C	A
8	chr8_25598327	0	25598327	G	T
8	chr8_25604918	0	25604918	C	G
8	chr8_25608742	0	25608742	A	C
8	chr8_25610626	0	25610626	G	C
8	chr8_25632379	0	25632379	G	T
8	chr8_25633633	0	25633633	C	A
8	chr8_25639264	0	25639264	A	C
8	chr8_25688155	0	25688155	G	C
8	chr8_25703354	0	25703354	G	T
8	chr8_25720803	0	25720803	G	T
8	chr8_25724566	0	25724566	G	T
8	chr8_25737516	0	25737516	A	C
8	chr8_25739772	0	25739772	T	A
8	chr8_25740916	0	25740916	T	A
8	chr8_25773672	0	25773672	C	G
8	chr8_25784835	0	25784835	T	A
8	chr8_25785081	0	25785081	G	C
8	chr8_25799045	0	25799045	G	C
8	chr8_25816868	0	25816868	T	A
8	chr8_25825207	0	25825207	A	C
8	chr8_25830997	0	25830997	A	T
8	chr8_25834047	0	25834047	A	C
8	chr8_25838961	0	25838961	T	A
8	chr8_25891875	0	25891875	G	T
8	chr8_25907965	0	25907965	A	T
8	chr8_25911644	0	25911644	G	T
8	chr8_25915810	0	25915810	G	T
8	chr8_25923012	0	25923012	C	A
8	chr8_25929588	0	25929588	G	C
8	chr8_25945682	0	25945682	C	G
8	chr8_25991262	0	25991262	T	G
8	chr8_26050047	0	26050047	A	C
8	chr8_26082775	0	26082775	A	C
8	chr8_26082971	0	26082971	G	C
8	chr8_26086145	0	26086145	A	C
8	chr8_26092985	0	26092985	G	T
8	chr8_26134154	0	26134154	T	G
8	chr8_26152168	0	26152168	G	T
8	chr8_26176017	0	26176017	C	A
8	chr8_26180059	0	26180059	G	T
8	chr8_26181198	0	26181198	G	C
8	chr8_26184546	0	26184546	G	C
8	chr8_26204994	0	26204994	G	T
8	chr8_26209586	0	26209586	A	C
8	chr8_26215433	0	26215433	T	G
8	chr8_26217953	0	26217953	G	C
8	chr8_26230769	0	26230769	G	T
8	chr8_26268916	0	26268916	G	C
8	chr8_26274507	0	26274507	C	G
8	chr8_26278307	0	26278307	T	G
8	chr8_26306486	0	26306486	C	G
8	chr8_26313180	0	26313180	C	G
8	chr8_26323862	0	26323862	G	T
8	chr8_26330730	0	26330730	G	T
8	chr8_26335390	0	26335390	T	G
8	chr8_26336342	0	26336342	T	G
8	chr8_26351640	0	26351640	G	T
8	chr8_26360391	0	26360391	G	C
8	chr8_26363427	0	26363427	G	T
8	chr8_26370118	0	26370118	T	G
8	chr8_26371680	0	26371680	G	C
8	chr8_26385503	0	26385503	A	T
8	chr8_26386558	0	26386558	G	C
8	chr8_26395557	0	26395557	G	T
8	chr8_26399183	0	26399183	G	C
8	chr8_26406934	0	26406934	C	G
8	chr8_26417520	0	26417520	A	C
8	chr8_26436914	0	26436914	G	T
8	chr8_26437700	0	26437700	A	C
8	chr8_26439739	0	26439739	C	G
8	chr8_26498387	0	26498387	T	G
8	chr8_26503486	0	26503486	A	C
8	chr8_26510704	0	26510704	T	G
8	chr8_26512625	0	26512625	C	G
8	chr8_26524227	0	26524227	T	G
8	chr8_26531112	0	26531112	C	G
8	chr8_26532497	0	26532497	A	C
8	chr8_26541496	0	26541496	T	G
8	chr8_26564179	0	26564179	G	T
8	chr8_26568425	0	26568425	T	G
8	chr8_26571470	0	26571470	A	C
8	chr8_26578015	0	26578015	A	T
8	chr8_26590521	0	26590521	G	C
8	chr8_26613890	0	26613890	G	C
8	chr8_26616594	0	26616594	T	A
8	chr8_26617162	0	26617162	A	C
8	chr8_26621660	0	26621660	C	G
8	chr8_26629518	0	26629518	G	T
8	chr8_26635876	0	26635876	T	G
8	chr8_26636927	0	26636927	A	C
8	chr8_26645122	0	26645122	G	T
8	chr8_26658063	0	26658063	A	C
8	chr8_26685518	0	26685518	G	T
8	chr8_26695510	0	26695510	G	T
8	chr8_26728505	0	26728505	G	C
8	chr8_26731439	0	26731439	G	T
8	chr8_26752867	0	26752867	G	C
8	chr8_26760541	0	26760541	C	G
8	chr8_26763623	0	26763623	C	A
8	chr8_26764875	0	26764875	T	G
8	chr8_26799929	0	26799929	G	T
8	chr8_26801782	0	26801782	C	A
8	chr8_26825828	0	26825828	G	T
8	chr8_26837273	0	26837273	A	C
8	chr8_26839439	0	26839439	A	C
8	chr8_26851858	0	26851858	G	C
8	chr8_26857910	0	26857910	A	T
8	chr8_26872887	0	26872887	T	A
8	chr8_26873237	0	26873237	T	G
8	chr8_26914002	0	26914002	T	A
8	chr8_26921860	0	26921860	G	C
8	chr8_26928766	0	26928766	T	A
8	chr8_26932371	0	26932371	T	G
8	chr8_26932752	0	26932752	C	G
8	chr8_26933620	0	26933620	T	G
8	chr8_26949921	0	26949921	C	G
8	chr8_26971907	0	26971907	A	C
8	chr8_26977304	0	26977304	G	T
8	chr8_26985842	0	26985842	A	T
8	chr8_26996419	0	26996419	C	G
8	chr8_27013125	0	27013125	A	C
8	chr8_27059779	0	27059779	C	G
8	chr8_27077727	0	27077727	C	A
8	chr8_27083416	0	27083416	T	G
8	chr8_27084989	0	27084989	C	A
8	chr8_27107469	0	27107469	C	G
8	chr8_27109992	0	27109992	A	C
8	chr8_27112094	0	27112094	T	A
8	chr8_27123431	0	27123431	C	G
8	chr8_27125956	0	27125956	C	G
8	chr8_27128473	0	27128473	A	C
8	chr8_27140331	0	27140331	C	A
8	chr8_27145857	0	27145857	T	G
8	chr8_27158804	0	27158804	A	C
8	chr8_27190656	0	27190656	C	A
8	chr8_27193356	0	27193356	A	T
8	chr8_27210653	0	27210653	A	C
8	chr8_27216845	0	27216845	C	G
8	chr8_27218063	0	27218063	C	G
8	chr8_27227808	0	27227808	C	A
8	chr8_27240858	0	27240858	T	A
8	chr8_27243708	0	27243708	A	C
8	chr8_27249491	0	27249491	A	T
8	chr8_27250679	0	27250679	G	C
8	chr8_27251491	0	27251491	T	G
8	chr8_27263768	0	27263768	G	T
8	chr8_27282976	0	27282976	G	C
8	chr8_27297452	0	27297452	G	T
8	chr8_27319852	0	27319852	C	A
8	chr8_27328153	0	27328153	G	T
8	chr8_27345843	0	27345843	A	C
8	chr8_27358977	0	27358977	C	G
8	chr8_27359350	0	27359350	A	C
8	chr8_27398888	0	27398888	G	T
8	chr8_27399677	0	27399677	G	C
8	chr8_27423136	0	27423136	C	G
8	chr8_27427382	0	27427382	G	C
8	chr8_27429101	0	27429101	G	C
8	chr8_27452676	0	27452676	C	G
8	chr8_27454345	0	27454345	C	G
8	chr8_27474727	0	27474727	A	T
8	chr8_27502151	0	27502151	G	C
8	chr8_27509410	0	27509410	G	C
8	chr8_27510447	0	27510447	T	G
8	chr8_27515695	0	27515695	G	T
8	chr8_27531228	0	27531228	A	T
8	chr8_27550523	0	27550523	A	C
8	chr8_27552363	0	27552363	T	G
8	chr8_27571037	0	27571037	T	G
8	chr8_27574651	0	27574651	T	G
8	chr8_27575667	0	27575667	C	A
8	chr8_27588033	0	27588033	C	G
8	chr8_27599114	0	27599114	G	C
8	chr8_27601676	0	27601676	G	C
8	chr8_27618128	0	27618128	A	C
8	chr8_27672353	0	27672353	C	A
8	chr8_27727561	0	27727561	A	T
8	chr8_27729292	0	27729292	C	G
8	chr8_27730985	0	27730985	G	C
8	chr8_27733561	0	27733561	A	C
8	chr8_27739904	0	27739904	G	C
8	chr8_27783101	0	27783101	C	A
8	chr8_27798808	0	27798808	G	C
8	chr8_27800783	0	27800783	C	G
8	chr8_27816785	0	27816785	T	G
8	chr8_27854277	0	27854277	C	G
8	chr8_27867462	0	27867462	C	A
8	chr8_27867913	0	27867913	A	C
8	chr8_27868346	0	27868346	G	C
8	chr8_27893318	0	27893318	C	A
8	chr8_27896891	0	27896891	A	C
8	chr8_27910149	0	27910149	G	T
8	chr8_27930328	0	27930328	C	A
8	chr8_27936553	0	27936553	A	T
8	chr8_27947356	0	27947356	C	G
8	chr8_27961989	0	27961989	A	C
8	chr8_27986580	0	27986580	G	T
8	chr8_27993361	0	27993361	C	A
8	chr8_28002838	0	28002838	C	G
8	chr8_28006924	0	28006924	A	C
8	chr8_28021454	0	28021454	C	G
8	chr8_28028884	0	28028884	G	T
8	chr8_28072082	0	28072082	A	C
8	chr8_28079298	0	28079298	G	T
8	chr8_28082448	0	28082448	A	C
8	chr8_28097554	0	28097554	C	G
8	chr8_28109028	0	28109028	G	C
8	chr8_28115833	0	28115833	C	G
8	chr8_28147554	0	28147554	T	A
8	chr8_28158151	0	28158151	C	A
8	chr8_28176653	0	28176653	C	G
8	chr8_28181734	0	28181734	A	T
8	chr8_28186596	0	28186596	C	A
8	chr8_28186707	0	28186707	A	C
8	chr8_28195084	0	28195084	G	T
8	chr8_28210354	0	28210354	C	A
8	chr8_28226674	0	28226674	T	G
8	chr8_28235304	0	28235304	G	C
8	chr8_28250357	0	28250357	A	T
8	chr8_28256122	0	28256122	T	G
8	chr8_28294097	0	28294097	G	C
8	chr8_28303010	0	28303010	G	T
8	chr8_28330367	0	28330367	T	A
8	chr8_28346012	0	28346012	T	G
8	chr8_28373172	0	28373172	T	G
8	chr8_28382374	0	28382374	A	C
8	chr8_28386987	0	28386987	C	G
8	chr8_28399782	0	28399782	A	C
8	chr8_28456420	0	28456420	T	G
8	chr8_28520509	0	28520509	T	G
8	chr8_28520830	0	28520830	A	C
8	chr8_28522148	0	28522148	T	A
8	chr8_28566377	0	28566377	A	C
8	chr8_28576162	0	28576162	T	G
8	chr8_28585189	0	28585189	G	C
8	chr8_28616975	0	28616975	T	G
8	chr8_28645291	0	28645291	G	C
8	chr8_28674493	0	28674493	G	C
8	chr8_28683510	0	28683510	G	C
8	chr8_28694047	0	28694047	T	G
8	chr8_28709096	0	28709096	G	T
8	chr8_28710792	0	28710792	C	A
8	chr8_28727935	0	28727935	A	C
8	chr8_28728948	0	28728948	A	C
8	chr8_28784910	0	28784910	C	A
8	chr8_28795022	0	28795022	T	A
8	chr8_28797645	0	28797645	T	A
8	chr8_28803290	0	28803290	T	G
8	chr8_28820709	0	28820709	C	G
8	chr8_28822375	0	28822375	A	T
8	chr8_28822474	0	28822474	T	A
8	chr8_28829988	0	28829988	A	C
8	chr8_28843714	0	28843714	A	C
8	chr8_28849751	0	28849751	C	A
8	chr8_28870527	0	28870527	G	T
8	chr8_28878108	0	28878108	G	C
8	chr8_28890255	0	28890255	G	T
8	chr8_28890910	0	28890910	G	T
8	chr8_28935521	0	28935521	G	T
8	chr8_28942761	0	28942761	A	C
8	chr8_28973984	0	28973984	C	A
8	chr8_28976101	0	28976101	C	A
8	chr8_29005884	0	29005884	G	T
8	chr8_29029637	0	29029637	A	C
8	chr8_29034687	0	29034687	T	G
8	chr8_29040025	0	29040025	G	C
8	chr8_29060241	0	29060241	C	G
8	chr8_29090441	0	29090441	T	G
8	chr8_29090533	0	29090533	C	G
8	chr8_29125470	0	29125470	G	C
8	chr8_29142782	0	29142782	T	A
8	chr8_29152764	0	29152764	G	C
8	chr8_29156333	0	29156333	G	C
8	chr8_29169395	0	29169395	C	A
8	chr8_29233344	0	29233344	C	G
8	chr8_29385045	0	29385045	A	C
8	chr8_29391824	0	29391824	A	T
8	chr8_29395818	0	29395818	C	G
8	chr8_29400972	0	29400972	C	G
8	chr8_29401785	0	29401785	G	C
8	chr8_29404457	0	29404457	A	C
8	chr8_29404684	0	29404684	T	G
8	chr8_29420292	0	29420292	T	G
8	chr8_29431492	0	29431492	T	G
8	chr8_29432604	0	29432604	C	G
8	chr8_29441115	0	29441115	G	C
8	chr8_29441856	0	29441856	C	A
8	chr8_29454889	0	29454889	C	G
8	chr8_29458238	0	29458238	G	T
8	chr8_29492593	0	29492593	C	G
8	chr8_29514177	0	29514177	A	C
8	chr8_29529354	0	29529354	G	C
8	chr8_29542921	0	29542921	C	G
8	chr8_29561439	0	29561439	C	G
8	chr8_29574587	0	29574587	T	G
8	chr8_29592690	0	29592690	A	C
8	chr8_29649691	0	29649691	C	A
8	chr8_29706031	0	29706031	G	T
8	chr8_29735449	0	29735449	T	G
8	chr8_29738238	0	29738238	G	C
8	chr8_29739547	0	29739547	G	T
8	chr8_29753845	0	29753845	G	T
8	chr8_29761042	0	29761042	A	C
8	chr8_29780787	0	29780787	G	T
8	chr8_29782849	0	29782849	A	T
8	chr8_29788664	0	29788664	A	C
8	chr8_29791183	0	29791183	A	C
8	chr8_29806429	0	29806429	G	C
8	chr8_29822280	0	29822280	C	A
8	chr8_29827519	0	29827519	T	A
8	chr8_29857239	0	29857239	A	T
8	chr8_29899113	0	29899113	T	G
8	chr8_29907365	0	29907365	A	T
8	chr8_29932276	0	29932276	C	A
8	chr8_29951609	0	29951609	T	A
8	chr8_29956026	0	29956026	C	A
8	chr8_29964845	0	29964845	A	T
8	chr8_29979421	0	29979421	T	A
8	chr8_30017562	0	30017562	G	C
8	chr8_30071530	0	30071530	G	C
8	chr8_30078394	0	30078394	A	C
8	chr8_30109355	0	30109355	G	T
8	chr8_30360239	0	30360239	G	T
8	chr8_30420971	0	30420971	A	C
8	chr8_30439583	0	30439583	C	A
8	chr8_30523569	0	30523569	C	G
8	chr8_30582337	0	30582337	G	T
8	chr8_30602261	0	30602261	T	G
8	chr8_30654879	0	30654879	C	G
8	chr8_30672290	0	30672290	C	A
8	chr8_30692680	0	30692680	C	A
8	chr8_30729825	0	30729825	T	A
8	chr8_30731047	0	30731047	A	C
8	chr8_30737032	0	30737032	G	C
8	chr8_30743021	0	30743021	C	G
8	chr8_30768636	0	30768636	C	A
8	chr8_30768749	0	30768749	G	T
8	chr8_30771708	0	30771708	C	A
8	chr8_30776765	0	30776765	G	T
8	chr8_30777470	0	30777470	A	C
8	chr8_30829352	0	30829352	A	C
8	chr8_30880521	0	30880521	G	T
8	chr8_30887296	0	30887296	C	G
8	chr8_30895218	0	30895218	G	C
8	chr8_30902836	0	30902836	G	T
8	chr8_30913268	0	30913268	G	C
8	chr8_30930288	0	30930288	G	T
8	chr8_30936057	0	30936057	T	A
8	chr8_30952670	0	30952670	C	G
8	chr8_30959259	0	30959259	C	A
8	chr8_30963816	0	30963816	C	G
8	chr8_30967778	0	30967778	A	C
8	chr8_30972137	0	30972137	C	A
8	chr8_30980096	0	30980096	C	A
8	chr8_31014422	0	31014422	G	T
8	chr8_31027410	0	31027410	A	T
8	chr8_31035345	0	31035345	T	G
8	chr8_31039460	0	31039460	G	T
8	chr8_31053477	0	31053477	G	C
8	chr8_31057747	0	31057747	G	C
8	chr8_31062946	0	31062946	G	T
8	chr8_31065816	0	31065816	C	G
8	chr8_31096484	0	31096484	G	T
8	chr8_31097231	0	31097231	A	T
8	chr8_31159193	0	31159193	G	T
8	chr8_31167267	0	31167267	A	C
8	chr8_31192318	0	31192318	A	T
8	chr8_31213905	0	31213905	C	G
8	chr8_31216113	0	31216113	G	T
8	chr8_31230057	0	31230057	A	C
8	chr8_31269169	0	31269169	G	T
8	chr8_31269633	0	31269633	A	C
8	chr8_31285892	0	31285892	G	T
8	chr8_31297958	0	31297958	T	G
8	chr8_31308254	0	31308254	A	C
8	chr8_31335336	0	31335336	G	C
8	chr8_31342737	0	31342737	G	C
8	chr8_31356691	0	31356691	T	G
8	chr8_31364051	0	31364051	C	G
8	chr8_31368761	0	31368761	T	G
8	chr8_31416885	0	31416885	A	C
8	chr8_31433347	0	31433347	T	A
8	chr8_31443279	0	31443279	A	C
8	chr8_31462513	0	31462513	T	G
8	chr8_31489953	0	31489953	C	G
8	chr8_31521197	0	31521197	A	C
8	chr8_31542581	0	31542581	A	T
8	chr8_31550258	0	31550258	T	A
8	chr8_31550774	0	31550774	G	T
8	chr8_31552421	0	31552421	G	C
8	chr8_31553811	0	31553811	C	G
8	chr8_31563753	0	31563753	T	G
8	chr8_31604060	0	31604060	C	A
8	chr8_31605718	0	31605718	A	C
8	chr8_31644843	0	31644843	C	A
8	chr8_31664975	0	31664975	A	C
8	chr8_31682794	0	31682794	G	C
8	chr8_31698102	0	31698102	C	G
8	chr8_31704087	0	31704087	C	A
8	chr8_31710803	0	31710803	C	G
8	chr8_31716899	0	31716899	C	A
8	chr8_31717629	0	31717629	G	C
8	chr8_31747283	0	31747283	C	A
8	chr8_31753162	0	31753162	C	A
8	chr8_31757955	0	31757955	A	C
8	chr8_31791582	0	31791582	C	G
8	chr8_31810772	0	31810772	T	A
8	chr8_31816985	0	31816985	A	C
8	chr8_31826918	0	31826918	G	C
8	chr8_31904376	0	31904376	A	C
8	chr8_31919235	0	31919235	C	A
8	chr8_31919739	0	31919739	C	G
8	chr8_31920065	0	31920065	G	T
8	chr8_31933738	0	31933738	T	A
8	chr8_31952341	0	31952341	A	C
8	chr8_31958324	0	31958324	G	T
8	chr8_31978658	0	31978658	G	C
8	chr8_32010191	0	32010191	G	C
8	chr8_32032557	0	32032557	G	C
8	chr8_32033999	0	32033999	A	C
8	chr8_32037822	0	32037822	A	C
8	chr8_32041278	0	32041278	G	T
8	chr8_32053243	0	32053243	T	G
8	chr8_32065271	0	32065271	A	C
8	chr8_32069079	0	32069079	T	G
8	chr8_32085768	0	32085768	C	G
8	chr8_32090608	0	32090608	T	G
8	chr8_32121108	0	32121108	T	A
8	chr8_32163490	0	32163490	A	C
8	chr8_32265794	0	32265794	T	G
8	chr8_32268222	0	32268222	G	T
8	chr8_32296247	0	32296247	T	A
8	chr8_32298056	0	32298056	A	C
8	chr8_32320448	0	32320448	A	T
8	chr8_32320671	0	32320671	G	T
8	chr8_32329402	0	32329402	A	C
8	chr8_32331312	0	32331312	T	G
8	chr8_32344708	0	32344708	G	C
8	chr8_32348497	0	32348497	C	G
8	chr8_32348582	0	32348582	C	G
8	chr8_32363774	0	32363774	T	G
8	chr8_32367410	0	32367410	T	A
8	chr8_32392912	0	32392912	G	T
8	chr8_32407791	0	32407791	C	A
8	chr8_32410901	0	32410901	C	G
8	chr8_32411410	0	32411410	C	G
8	chr8_32432378	0	32432378	C	G
8	chr8_32433703	0	32433703	A	C
8	chr8_32445301	0	32445301	G	T
8	chr8_32445852	0	32445852	C	G
8	chr8_32447700	0	32447700	T	G
8	chr8_32465911	0	32465911	C	G
8	chr8_32467490	0	32467490	C	A
8	chr8_32501037	0	32501037	A	T
8	chr8_32505454	0	32505454	A	C
8	chr8_32526220	0	32526220	T	G
8	chr8_32546390	0	32546390	A	T
8	chr8_32549188	0	32549188	A	C
8	chr8_32560987	0	32560987	C	A
8	chr8_32569020	0	32569020	T	G
8	chr8_32574122	0	32574122	T	G
8	chr8_32586115	0	32586115	G	T
8	chr8_32598590	0	32598590	T	G
8	chr8_32604631	0	32604631	A	C
8	chr8_32616386	0	32616386	G	C
8	chr8_32618297	0	32618297	G	C
8	chr8_32620175	0	32620175	A	C
8	chr8_32640467	0	32640467	A	C
8	chr8_32646650	0	32646650	A	C
8	chr8_32658413	0	32658413	T	A
8	chr8_32669215	0	32669215	T	G
8	chr8_32693297	0	32693297	A	T
8	chr8_32727863	0	32727863	T	A
8	chr8_32735155	0	32735155	C	G
8	chr8_32767369	0	32767369	A	T
8	chr8_32775259	0	32775259	G	T
8	chr8_32778216	0	32778216	A	T
8	chr8_32782426	0	32782426	C	G
8	chr8_32810044	0	32810044	T	A
8	chr8_32819826	0	32819826	G	T
8	chr8_32828204	0	32828204	C	A
8	chr8_32830032	0	32830032	A	T
8	chr8_32856586	0	32856586	C	A
8	chr8_32869086	0	32869086	T	A
8	chr8_32870562	0	32870562	G	C
8	chr8_32906740	0	32906740	G	T
8	chr8_32940511	0	32940511	A	C
8	chr8_32953483	0	32953483	T	A
8	chr8_32970676	0	32970676	G	T
8	chr8_32975615	0	32975615	A	T
8	chr8_32994803	0	32994803	C	G
8	chr8_33034301	0	33034301	G	C
8	chr8_33053888	0	33053888	A	T
8	chr8_33074203	0	33074203	A	T
8	chr8_33078903	0	33078903	A	C
8	chr8_33090626	0	33090626	A	T
8	chr8_33100142	0	33100142	C	A
8	chr8_33103393	0	33103393	G	T
8	chr8_33106444	0	33106444	C	A
8	chr8_33113879	0	33113879	G	T
8	chr8_33114871	0	33114871	G	T
8	chr8_33124544	0	33124544	T	G
8	chr8_33129023	0	33129023	C	G
8	chr8_33132004	0	33132004	A	C
8	chr8_33132383	0	33132383	C	A
8	chr8_33137606	0	33137606	T	A
8	chr8_33141493	0	33141493	A	T
8	chr8_33143154	0	33143154	C	G
8	chr8_33181952	0	33181952	A	T
8	chr8_33208984	0	33208984	C	A
8	chr8_33227488	0	33227488	G	T
8	chr8_33237296	0	33237296	C	A
8	chr8_33255160	0	33255160	C	G
8	chr8_33302072	0	33302072	C	A
8	chr8_33304892	0	33304892	C	A
8	chr8_33317654	0	33317654	T	A
8	chr8_33322033	0	33322033	C	G
8	chr8_33350302	0	33350302	T	A
8	chr8_33351300	0	33351300	C	A
8	chr8_33360828	0	33360828	G	T
8	chr8_33374945	0	33374945	T	G
8	chr8_33385631	0	33385631	G	T
8	chr8_33420252	0	33420252	A	C
8	chr8_33439451	0	33439451	A	C
8	chr8_33462664	0	33462664	G	C
8	chr8_33469439	0	33469439	A	C
8	chr8_33503381	0	33503381	A	C
8	chr8_33505459	0	33505459	T	G
8	chr8_33512156	0	33512156	A	T
8	chr8_33539741	0	33539741	C	G
8	chr8_33546071	0	33546071	A	T
8	chr8_33567445	0	33567445	C	A
8	chr8_33572869	0	33572869	T	G
8	chr8_33579699	0	33579699	A	C
8	chr8_33588962	0	33588962	T	G
8	chr8_33590463	0	33590463	G	C
8	chr8_33637431	0	33637431	G	T
8	chr8_33644336	0	33644336	C	G
8	chr8_33651370	0	33651370	A	T
8	chr8_33665909	0	33665909	T	G
8	chr8_33676334	0	33676334	C	G
8	chr8_33688066	0	33688066	A	T
8	chr8_33694960	0	33694960	C	G
8	chr8_33704569	0	33704569	C	G
8	chr8_33707067	0	33707067	C	A
8	chr8_33727450	0	33727450	T	A
8	chr8_33750348	0	33750348	G	T
8	chr8_33777665	0	33777665	G	C
8	chr8_33782336	0	33782336	C	A
8	chr8_33789928	0	33789928	G	T
8	chr8_33791166	0	33791166	C	G
8	chr8_33826356	0	33826356	T	A
8	chr8_33828685	0	33828685	G	C
8	chr8_33835861	0	33835861	C	G
8	chr8_33836190	0	33836190	T	A
8	chr8_33836240	0	33836240	G	C
8	chr8_33837847	0	33837847	C	A
8	chr8_33861272	0	33861272	A	C
8	chr8_33881334	0	33881334	C	G
8	chr8_33896039	0	33896039	C	A
8	chr8_33902336	0	33902336	T	G
8	chr8_33941403	0	33941403	C	A
8	chr8_33945026	0	33945026	T	A
8	chr8_33945154	0	33945154	C	A
8	chr8_33946711	0	33946711	G	C
8	chr8_33951350	0	33951350	T	A
8	chr8_33954778	0	33954778	A	C
8	chr8_33959226	0	33959226	A	C
8	chr8_33963574	0	33963574	C	A
8	chr8_33968540	0	33968540	G	C
8	chr8_33976179	0	33976179	G	T
8	chr8_34008254	0	34008254	C	G
8	chr8_34044969	0	34044969	C	G
8	chr8_34077999	0	34077999	A	C
8	chr8_34101876	0	34101876	G	T
8	chr8_34102578	0	34102578	G	T
8	chr8_34112197	0	34112197	G	C
8	chr8_34175279	0	34175279	T	G
8	chr8_34212837	0	34212837	C	A
8	chr8_34236521	0	34236521	A	C
8	chr8_34244144	0	34244144	T	A
8	chr8_34252853	0	34252853	C	A
8	chr8_34253346	0	34253346	G	T
8	chr8_34257271	0	34257271	T	G
8	chr8_34275129	0	34275129	C	A
8	chr8_34277277	0	34277277	T	G
8	chr8_34325655	0	34325655	G	T
8	chr8_34339945	0	34339945	A	T
8	chr8_34347118	0	34347118	G	T
8	chr8_34355793	0	34355793	A	C
8	chr8_34357305	0	34357305	A	C
8	chr8_34369806	0	34369806	G	C
8	chr8_34382680	0	34382680	C	G
8	chr8_34390409	0	34390409	C	A
8	chr8_34401629	0	34401629	A	C
8	chr8_34413647	0	34413647	C	A
8	chr8_34413928	0	34413928	A	T
8	chr8_34417327	0	34417327	G	T
8	chr8_34423857	0	34423857	A	C
8	chr8_34498990	0	34498990	G	T
8	chr8_34526692	0	34526692	C	G
8	chr8_34536238	0	34536238	T	G
8	chr8_34546393	0	34546393	C	A
8	chr8_34558578	0	34558578	C	G
8	chr8_34567392	0	34567392	G	T
8	chr8_34619044	0	34619044	T	A
8	chr8_34629629	0	34629629	T	G
8	chr8_34633842	0	34633842	G	T
8	chr8_34654943	0	34654943	T	G
8	chr8_34663655	0	34663655	C	A
8	chr8_34663914	0	34663914	T	A
8	chr8_34674903	0	34674903	G	C
8	chr8_34676852	0	34676852	T	A
8	chr8_34701940	0	34701940	T	A
8	chr8_34707970	0	34707970	G	T
8	chr8_34709133	0	34709133	G	T
8	chr8_34722260	0	34722260	G	C
8	chr8_34728637	0	34728637	T	G
8	chr8_34741493	0	34741493	A	T
8	chr8_34758527	0	34758527	T	A
8	chr8_34758842	0	34758842	G	T
8	chr8_34764078	0	34764078	A	C
8	chr8_34767712	0	34767712	C	G
8	chr8_34800072	0	34800072	G	C
8	chr8_34803042	0	34803042	C	G
8	chr8_34823464	0	34823464	C	G
8	chr8_34888012	0	34888012	C	A
8	chr8_34891511	0	34891511	C	A
8	chr8_34894272	0	34894272	G	T
8	chr8_34913105	0	34913105	A	T
8	chr8_34946731	0	34946731	T	G
8	chr8_34971663	0	34971663	G	C
8	chr8_34986635	0	34986635	A	C
8	chr8_34998735	0	34998735	A	T
8	chr8_35025400	0	35025400	A	C
8	chr8_35033315	0	35033315	A	C
8	chr8_35035726	0	35035726	T	A
8	chr8_35044974	0	35044974	A	C
8	chr8_35047689	0	35047689	G	C
8	chr8_35050476	0	35050476	T	A
8	chr8_35078207	0	35078207	G	C
8	chr8_35194870	0	35194870	C	G
8	chr8_35217987	0	35217987	C	A
8	chr8_35249672	0	35249672	T	A
8	chr8_35255048	0	35255048	C	G
8	chr8_35273383	0	35273383	C	G
8	chr8_35294000	0	35294000	T	G
8	chr8_35307000	0	35307000	G	C
8	chr8_35308459	0	35308459	C	A
8	chr8_35309588	0	35309588	A	C
8	chr8_35399927	0	35399927	A	C
8	chr8_35400735	0	35400735	G	T
8	chr8_35407141	0	35407141	C	A
8	chr8_35419088	0	35419088	A	C
8	chr8_35422289	0	35422289	A	T
8	chr8_35426806	0	35426806	A	C
8	chr8_35445751	0	35445751	A	T
8	chr8_35446765	0	35446765	G	C
8	chr8_35460592	0	35460592	G	T
8	chr8_35466539	0	35466539	C	A
8	chr8_35475240	0	35475240	A	C
8	chr8_35482554	0	35482554	T	G
8	chr8_35489353	0	35489353	A	C
8	chr8_35489368	0	35489368	G	C
8	chr8_35531724	0	35531724	A	C
8	chr8_35542032	0	35542032	A	C
8	chr8_35542977	0	35542977	G	C
8	chr8_35562360	0	35562360	T	G
8	chr8_35566093	0	35566093	C	G
8	chr8_35603459	0	35603459	G	C
8	chr8_35626273	0	35626273	C	A
8	chr8_35626879	0	35626879	G	C
8	chr8_35627525	0	35627525	A	C
8	chr8_35631674	0	35631674	C	A
8	chr8_35632464	0	35632464	A	C
8	chr8_35635411	0	35635411	G	C
8	chr8_35638900	0	35638900	G	T
8	chr8_35661242	0	35661242	C	A
8	chr8_35662217	0	35662217	A	C
8	chr8_35662750	0	35662750	A	C
8	chr8_35663665	0	35663665	T	G
8	chr8_35670293	0	35670293	A	C
8	chr8_35673570	0	35673570	A	C
8	chr8_35678543	0	35678543	T	G
8	chr8_35684629	0	35684629	A	T
8	chr8_35688840	0	35688840	A	C
8	chr8_35698402	0	35698402	A	C
8	chr8_35699472	0	35699472	C	A
8	chr8_35728027	0	35728027	C	G
8	chr8_35755831	0	35755831	G	C
8	chr8_35769899	0	35769899	G	T
8	chr8_35770220	0	35770220	T	G
8	chr8_35770828	0	35770828	C	A
8	chr8_35819092	0	35819092	A	C
8	chr8_35826874	0	35826874	T	A
8	chr8_35839452	0	35839452	G	T
8	chr8_35849120	0	35849120	T	G
8	chr8_35879599	0	35879599	G	C
8	chr8_35891579	0	35891579	C	G
8	chr8_35898726	0	35898726	A	T
8	chr8_35899555	0	35899555	G	C
8	chr8_35902910	0	35902910	T	G
8	chr8_35929771	0	35929771	T	G
8	chr8_35988356	0	35988356	C	A
8	chr8_36005077	0	36005077	T	G
8	chr8_36010608	0	36010608	G	T
8	chr8_36022319	0	36022319	G	T
8	chr8_36087350	0	36087350	A	T
8	chr8_36101469	0	36101469	C	G
8	chr8_36105616	0	36105616	G	T
8	chr8_36111263	0	36111263	G	C
8	chr8_36160500	0	36160500	G	T
8	chr8_36167527	0	36167527	T	G
8	chr8_36169428	0	36169428	G	C
8	chr8_36176269	0	36176269	A	C
8	chr8_36244858	0	36244858	G	C
8	chr8_36245170	0	36245170	A	C
8	chr8_36280757	0	36280757	A	C
8	chr8_36289632	0	36289632	A	C
8	chr8_36330164	0	36330164	T	A
8	chr8_36338103	0	36338103	G	C
8	chr8_36341705	0	36341705	G	C
8	chr8_36369141	0	36369141	C	A
8	chr8_36426011	0	36426011	G	T
8	chr8_36433083	0	36433083	G	T
8	chr8_36437705	0	36437705	C	G
8	chr8_36447853	0	36447853	G	C
8	chr8_36449729	0	36449729	G	C
8	chr8_36463366	0	36463366	T	A
8	chr8_36471989	0	36471989	C	G
8	chr8_36486698	0	36486698	G	T
8	chr8_36501118	0	36501118	G	T
8	chr8_36505215	0	36505215	T	G
8	chr8_36510651	0	36510651	A	C
8	chr8_36531358	0	36531358	G	T
8	chr8_36545758	0	36545758	G	T
8	chr8_36551548	0	36551548	T	G
8	chr8_36566159	0	36566159	T	A
8	chr8_36616974	0	36616974	G	C
8	chr8_36629674	0	36629674	G	C
8	chr8_36636931	0	36636931	C	G
8	chr8_36653390	0	36653390	G	C
8	chr8_36668213	0	36668213	C	G
8	chr8_36672168	0	36672168	G	T
8	chr8_36680335	0	36680335	C	A
8	chr8_36702520	0	36702520	G	C
8	chr8_36712899	0	36712899	C	G
8	chr8_36726092	0	36726092	G	C
8	chr8_36737143	0	36737143	G	T
8	chr8_36775887	0	36775887	G	T
8	chr8_36786255	0	36786255	A	C
8	chr8_36800067	0	36800067	C	A
8	chr8_36830586	0	36830586	G	C
8	chr8_36836997	0	36836997	T	A
8	chr8_36839692	0	36839692	T	G
8	chr8_36841033	0	36841033	G	T
8	chr8_36858844	0	36858844	T	G
8	chr8_36863063	0	36863063	C	A
8	chr8_36881599	0	36881599	A	T
8	chr8_36888771	0	36888771	T	A
8	chr8_36888795	0	36888795	A	C
8	chr8_36897424	0	36897424	A	T
8	chr8_36916310	0	36916310	G	C
8	chr8_36917495	0	36917495	T	G
8	chr8_36946295	0	36946295	T	G
8	chr8_36949073	0	36949073	A	T
8	chr8_36957987	0	36957987	T	G
8	chr8_36971833	0	36971833	C	A
8	chr8_37023195	0	37023195	C	A
8	chr8_37023237	0	37023237	A	C
8	chr8_37036650	0	37036650	A	C
8	chr8_37043634	0	37043634	G	T
8	chr8_37052096	0	37052096	T	G
8	chr8_37060571	0	37060571	A	C
8	chr8_37071209	0	37071209	T	G
8	chr8_37075656	0	37075656	T	G
8	chr8_37117122	0	37117122	G	T
8	chr8_37127424	0	37127424	C	A
8	chr8_37131014	0	37131014	C	G
8	chr8_37133021	0	37133021	G	T
8	chr8_37146603	0	37146603	C	G
8	chr8_37154934	0	37154934	G	C
8	chr8_37155344	0	37155344	G	T
8	chr8_37178154	0	37178154	T	A
8	chr8_37179145	0	37179145	C	G
8	chr8_37209929	0	37209929	A	C
8	chr8_37229054	0	37229054	C	G
8	chr8_37246545	0	37246545	G	T
8	chr8_37259797	0	37259797	G	C
8	chr8_37271508	0	37271508	T	G
8	chr8_37289261	0	37289261	G	C
8	chr8_37295999	0	37295999	C	A
8	chr8_37301888	0	37301888	A	C
8	chr8_37326882	0	37326882	G	T
8	chr8_37327984	0	37327984	C	G
8	chr8_37329599	0	37329599	G	T
8	chr8_37338682	0	37338682	A	C
8	chr8_37369277	0	37369277	C	A
8	chr8_37370933	0	37370933	T	A
8	chr8_37386553	0	37386553	G	C
8	chr8_37419891	0	37419891	G	T
8	chr8_37444632	0	37444632	T	A
8	chr8_37464843	0	37464843	A	T
8	chr8_37476396	0	37476396	C	G
8	chr8_37515598	0	37515598	C	A
8	chr8_37521558	0	37521558	A	C
8	chr8_37570374	0	37570374	T	G
8	chr8_37579063	0	37579063	T	A
8	chr8_37590321	0	37590321	C	G
8	chr8_37603953	0	37603953	A	T
8	chr8_37607172	0	37607172	A	C
8	chr8_37622339	0	37622339	A	C
8	chr8_37624763	0	37624763	C	G
8	chr8_37669325	0	37669325	A	C
8	chr8_37675894	0	37675894	G	T
8	chr8_37706295	0	37706295	C	A
8	chr8_37732228	0	37732228	A	T
8	chr8_37762436	0	37762436	C	A
8	chr8_37766028	0	37766028	G	T
8	chr8_37782850	0	37782850	C	A
8	chr8_37798691	0	37798691	C	A
8	chr8_37800497	0	37800497	C	G
8	chr8_37827554	0	37827554	T	G
8	chr8_37830364	0	37830364	G	T
8	chr8_37834799	0	37834799	T	A
8	chr8_37851260	0	37851260	A	C
8	chr8_37878187	0	37878187	T	A
8	chr8_37894864	0	37894864	C	A
8	chr8_37921450	0	37921450	T	G
8	chr8_37922693	0	37922693	A	T
8	chr8_37953885	0	37953885	C	G
8	chr8_37960131	0	37960131	A	C
8	chr8_37979436	0	37979436	T	A
8	chr8_37984791	0	37984791	G	C
8	chr8_38001836	0	38001836	A	T
8	chr8_38020666	0	38020666	A	T
8	chr8_38030903	0	38030903	T	G
8	chr8_38046388	0	38046388	T	G
8	chr8_38062988	0	38062988	C	G
8	chr8_38128941	0	38128941	A	T
8	chr8_38166188	0	38166188	T	A
8	chr8_38169787	0	38169787	G	T
8	chr8_38172981	0	38172981	G	C
8	chr8_38186991	0	38186991	T	A
8	chr8_38275836	0	38275836	A	C
8	chr8_38303464	0	38303464	G	C
8	chr8_38312899	0	38312899	C	G
8	chr8_38359130	0	38359130	T	G
8	chr8_38396717	0	38396717	C	G
8	chr8_38426032	0	38426032	C	A
8	chr8_38431260	0	38431260	T	G
8	chr8_38439561	0	38439561	C	G
8	chr8_38440589	0	38440589	T	G
8	chr8_38456673	0	38456673	G	C
8	chr8_38469061	0	38469061	T	A
8	chr8_38481882	0	38481882	C	G
8	chr8_38492704	0	38492704	A	T
8	chr8_38500170	0	38500170	C	G
8	chr8_38525045	0	38525045	T	A
8	chr8_38567759	0	38567759	G	T
8	chr8_38580820	0	38580820	C	A
8	chr8_38602208	0	38602208	G	C
8	chr8_38610204	0	38610204	T	G
8	chr8_38610562	0	38610562	C	A
8	chr8_38621153	0	38621153	T	A
8	chr8_38634851	0	38634851	G	C
8	chr8_38649135	0	38649135	G	T
8	chr8_38655405	0	38655405	A	C
8	chr8_38705540	0	38705540	C	G
8	chr8_38706104	0	38706104	C	G
8	chr8_38742084	0	38742084	T	A
8	chr8_38742609	0	38742609	A	C
8	chr8_38748198	0	38748198	G	C
8	chr8_38766354	0	38766354	A	C
8	chr8_38777375	0	38777375	C	G
8	chr8_38803739	0	38803739	G	T
8	chr8_38824169	0	38824169	G	C
8	chr8_38835540	0	38835540	T	G
8	chr8_38857480	0	38857480	G	T
8	chr8_38863130	0	38863130	A	C
8	chr8_38878533	0	38878533	A	T
8	chr8_38882894	0	38882894	C	A
8	chr8_38883979	0	38883979	G	C
8	chr8_38940941	0	38940941	T	G
8	chr8_38988887	0	38988887	A	C
8	chr8_38989963	0	38989963	G	T
8	chr8_39006457	0	39006457	A	C
8	chr8_39027561	0	39027561	A	C
8	chr8_39029830	0	39029830	G	T
8	chr8_39067849	0	39067849	A	T
8	chr8_39096702	0	39096702	G	C
8	chr8_39109187	0	39109187	C	G
8	chr8_39114987	0	39114987	C	G
8	chr8_39149670	0	39149670	C	G
8	chr8_39150380	0	39150380	G	C
8	chr8_39158099	0	39158099	A	T
8	chr8_39164107	0	39164107	C	G
8	chr8_39227442	0	39227442	A	C
8	chr8_39228968	0	39228968	G	T
8	chr8_39263315	0	39263315	A	T
8	chr8_39265259	0	39265259	A	C
8	chr8_39310041	0	39310041	C	G
8	chr8_39339390	0	39339390	A	C
8	chr8_39345548	0	39345548	A	C
8	chr8_39347031	0	39347031	T	A
8	chr8_39360427	0	39360427	T	G
8	chr8_39360459	0	39360459	T	A
8	chr8_39366047	0	39366047	A	C
8	chr8_39396478	0	39396478	A	T
8	chr8_39397790	0	39397790	G	T
8	chr8_39439921	0	39439921	T	A
8	chr8_39454162	0	39454162	G	C
8	chr8_39465473	0	39465473	A	T
8	chr8_39474229	0	39474229	A	C
8	chr8_39484561	0	39484561	G	C
8	chr8_39502995	0	39502995	G	T
8	chr8_39561443	0	39561443	C	A
8	chr8_39562753	0	39562753	G	T
8	chr8_39573188	0	39573188	G	T
8	chr8_39574564	0	39574564	A	C
8	chr8_39606195	0	39606195	C	G
8	chr8_39616775	0	39616775	G	C
8	chr8_39674069	0	39674069	C	G
8	chr8_39682557	0	39682557	C	G
8	chr8_39735052	0	39735052	G	C
8	chr8_39738748	0	39738748	G	C
8	chr8_39751177	0	39751177	C	A
8	chr8_39810178	0	39810178	C	A
8	chr8_39815164	0	39815164	C	G
8	chr8_39823936	0	39823936	C	G
8	chr8_39850035	0	39850035	C	G
8	chr8_39855807	0	39855807	G	C
8	chr8_39864378	0	39864378	A	T
8	chr8_39882781	0	39882781	A	C
8	chr8_39923810	0	39923810	A	C
8	chr8_39949637	0	39949637	C	G
8	chr8_39968234	0	39968234	C	A
8	chr8_39983670	0	39983670	A	C
8	chr8_39984945	0	39984945	A	T
8	chr8_40068659	0	40068659	C	A
8	chr8_40090835	0	40090835	G	T
8	chr8_40105779	0	40105779	C	G
8	chr8_40109650	0	40109650	C	A
8	chr8_40117909	0	40117909	T	A
8	chr8_40158882	0	40158882	C	A
8	chr8_40202095	0	40202095	G	T
8	chr8_40205250	0	40205250	A	C
8	chr8_40271818	0	40271818	A	C
8	chr8_40276184	0	40276184	G	C
8	chr8_40279191	0	40279191	T	A
8	chr8_40292112	0	40292112	G	T
8	chr8_40314177	0	40314177	A	T
8	chr8_40334296	0	40334296	T	A
8	chr8_40358077	0	40358077	A	C
8	chr8_40376994	0	40376994	G	C
8	chr8_40391644	0	40391644	A	T
8	chr8_40478118	0	40478118	T	G
8	chr8_40489406	0	40489406	T	G
8	chr8_40527667	0	40527667	G	C
8	chr8_40542776	0	40542776	G	C
8	chr8_40551315	0	40551315	C	A
8	chr8_40565179	0	40565179	G	T
8	chr8_40586622	0	40586622	C	G
8	chr8_40592402	0	40592402	G	T
8	chr8_40596276	0	40596276	C	G
8	chr8_40621261	0	40621261	G	T
8	chr8_40651923	0	40651923	G	T
8	chr8_40653933	0	40653933	G	T
8	chr8_40689931	0	40689931	C	G
8	chr8_40728292	0	40728292	C	G
8	chr8_40753139	0	40753139	G	T
8	chr8_40806646	0	40806646	T	A
8	chr8_40807052	0	40807052	G	C
8	chr8_40809188	0	40809188	A	C
8	chr8_40837845	0	40837845	G	C
8	chr8_40843982	0	40843982	G	C
8	chr8_40844812	0	40844812	G	C
8	chr8_40849843	0	40849843	G	T
8	chr8_40861166	0	40861166	G	C
8	chr8_40869636	0	40869636	C	G
8	chr8_40880643	0	40880643	C	A
8	chr8_40914037	0	40914037	G	T
8	chr8_40918863	0	40918863	C	A
8	chr8_40933298	0	40933298	G	C
8	chr8_40933824	0	40933824	A	C
8	chr8_40933858	0	40933858	A	T
8	chr8_40952580	0	40952580	C	G
8	chr8_40993004	0	40993004	T	A
8	chr8_41044066	0	41044066	C	A
8	chr8_41047591	0	41047591	G	C
8	chr8_41057359	0	41057359	C	G
8	chr8_41058487	0	41058487	A	C
8	chr8_41060579	0	41060579	T	G
8	chr8_41063082	0	41063082	C	G
8	chr8_41065840	0	41065840	G	T
8	chr8_41092814	0	41092814	A	T
8	chr8_41121031	0	41121031	T	A
8	chr8_41144660	0	41144660	G	T
8	chr8_41195371	0	41195371	G	T
8	chr8_41207427	0	41207427	C	G
8	chr8_41210188	0	41210188	G	T
8	chr8_41266649	0	41266649	C	G
8	chr8_41303137	0	41303137	G	T
8	chr8_41307948	0	41307948	C	A
8	chr8_41343577	0	41343577	A	T
8	chr8_41373940	0	41373940	A	T
8	chr8_41374778	0	41374778	A	C
8	chr8_41378394	0	41378394	T	G
8	chr8_41407639	0	41407639	T	G
8	chr8_41409716	0	41409716	G	T
8	chr8_41419579	0	41419579	C	A
8	chr8_41427333	0	41427333	C	G
8	chr8_41442745	0	41442745	A	T
8	chr8_41462078	0	41462078	C	A
8	chr8_41478613	0	41478613	G	C
8	chr8_41548872	0	41548872	C	G
8	chr8_41552173	0	41552173	C	G
8	chr8_41554916	0	41554916	C	G
8	chr8_41582666	0	41582666	G	T
8	chr8_41591963	0	41591963	C	G
8	chr8_41605898	0	41605898	T	G
8	chr8_41653029	0	41653029	T	G
8	chr8_41679630	0	41679630	T	A
8	chr8_41760548	0	41760548	G	C
8	chr8_41760770	0	41760770	C	A
8	chr8_41787806	0	41787806	T	G
8	chr8_41821162	0	41821162	T	A
8	chr8_41821993	0	41821993	T	G
8	chr8_41847985	0	41847985	C	A
8	chr8_41883089	0	41883089	T	G
8	chr8_41963742	0	41963742	T	G
8	chr8_41967188	0	41967188	G	C
8	chr8_41995805	0	41995805	T	G
8	chr8_42004271	0	42004271	G	T
8	chr8_42030174	0	42030174	G	T
8	chr8_42055064	0	42055064	C	A
8	chr8_42059178	0	42059178	C	A
8	chr8_42126270	0	42126270	C	A
8	chr8_42135102	0	42135102	T	G
8	chr8_42165535	0	42165535	T	G
8	chr8_42216691	0	42216691	T	G
8	chr8_42224085	0	42224085	T	A
8	chr8_42234653	0	42234653	C	A
8	chr8_42240986	0	42240986	G	C
8	chr8_42243683	0	42243683	A	T
8	chr8_42254766	0	42254766	G	T
8	chr8_42304392	0	42304392	C	A
8	chr8_42320591	0	42320591	C	G
8	chr8_42329045	0	42329045	G	C
8	chr8_42329268	0	42329268	G	T
8	chr8_42351000	0	42351000	G	T
8	chr8_42475389	0	42475389	T	G
8	chr8_42548575	0	42548575	A	T
8	chr8_42562116	0	42562116	T	G
8	chr8_42577585	0	42577585	G	C
8	chr8_42590060	0	42590060	T	A
8	chr8_42607412	0	42607412	A	T
8	chr8_42610482	0	42610482	C	A
8	chr8_42635263	0	42635263	T	A
8	chr8_42662842	0	42662842	G	T
8	chr8_42665113	0	42665113	G	T
8	chr8_42667239	0	42667239	C	G
8	chr8_42682408	0	42682408	C	G
8	chr8_42685368	0	42685368	C	A
8	chr8_42687961	0	42687961	A	T
8	chr8_42724080	0	42724080	C	G
8	chr8_42727891	0	42727891	T	A
8	chr8_42782037	0	42782037	A	C
8	chr8_42783498	0	42783498	T	A
8	chr8_42786562	0	42786562	A	C
8	chr8_42792580	0	42792580	T	A
8	chr8_42798297	0	42798297	G	T
8	chr8_42799519	0	42799519	T	G
8	chr8_42802549	0	42802549	A	T
8	chr8_42809342	0	42809342	T	A
8	chr8_42823984	0	42823984	A	T
8	chr8_42825624	0	42825624	A	C
8	chr8_42833940	0	42833940	C	A
8	chr8_42835272	0	42835272	G	C
8	chr8_42838097	0	42838097	C	G
8	chr8_42851861	0	42851861	A	C
8	chr8_42906707	0	42906707	T	G
8	chr8_42914882	0	42914882	T	A
8	chr8_42916675	0	42916675	A	C
8	chr8_42958498	0	42958498	T	A
8	chr8_43007798	0	43007798	C	A
8	chr8_43012338	0	43012338	G	C
8	chr8_43022802	0	43022802	G	C
8	chr8_43033531	0	43033531	A	C
8	chr8_43033584	0	43033584	G	C
8	chr8_43073642	0	43073642	T	G
8	chr8_43075455	0	43075455	G	C
8	chr8_43102745	0	43102745	G	T
8	chr8_43114404	0	43114404	C	G
8	chr8_43128928	0	43128928	T	A
8	chr8_43137369	0	43137369	C	G
8	chr8_43146172	0	43146172	T	A
8	chr8_43146241	0	43146241	T	A
8	chr8_43158638	0	43158638	G	C
8	chr8_43165499	0	43165499	A	T
8	chr8_43187495	0	43187495	G	C
8	chr8_43198792	0	43198792	A	T
8	chr8_43229197	0	43229197	T	G
8	chr8_43259627	0	43259627	C	G
8	chr8_43274269	0	43274269	C	A
8	chr8_43277841	0	43277841	C	A
8	chr8_43285998	0	43285998	C	G
8	chr8_43302511	0	43302511	C	A
8	chr8_43307712	0	43307712	A	C
8	chr8_43341756	0	43341756	T	G
8	chr8_43349569	0	43349569	C	G
8	chr8_43351858	0	43351858	A	C
8	chr8_43363773	0	43363773	C	A
8	chr8_43410026	0	43410026	C	A
8	chr8_43438054	0	43438054	G	C
8	chr8_43448387	0	43448387	G	C
8	chr8_43463333	0	43463333	C	G
8	chr8_43477558	0	43477558	T	G
8	chr8_43483463	0	43483463	G	C
8	chr8_43518701	0	43518701	T	G
8	chr8_43525843	0	43525843	T	A
8	chr8_43531450	0	43531450	G	T
8	chr8_43536796	0	43536796	G	C
8	chr8_43555280	0	43555280	T	A
8	chr8_43559952	0	43559952	A	T
8	chr8_43562877	0	43562877	C	A
8	chr8_43592141	0	43592141	T	G
8	chr8_43603288	0	43603288	G	C
8	chr8_43617263	0	43617263	T	G
8	chr8_43619185	0	43619185	C	G
8	chr8_43638664	0	43638664	A	C
8	chr8_43667660	0	43667660	G	C
8	chr8_43678863	0	43678863	G	C
8	chr8_43680329	0	43680329	A	T
8	chr8_43709465	0	43709465	G	T
8	chr8_43723900	0	43723900	A	T
8	chr8_43759565	0	43759565	G	C
8	chr8_43782627	0	43782627	A	C
8	chr8_43795901	0	43795901	G	T
8	chr8_43800830	0	43800830	A	C
8	chr8_43829590	0	43829590	G	C
8	chr8_43844247	0	43844247	C	A
8	chr8_43852142	0	43852142	A	T
8	chr8_43858023	0	43858023	A	C
8	chr8_43863656	0	43863656	C	A
8	chr8_43873428	0	43873428	G	T
8	chr8_43881442	0	43881442	T	A
8	chr8_43902299	0	43902299	A	C
8	chr8_43909375	0	43909375	A	C
8	chr8_43929575	0	43929575	A	C
8	chr8_43930937	0	43930937	G	T
8	chr8_43933262	0	43933262	C	G
8	chr8_43937817	0	43937817	G	C
8	chr8_43957610	0	43957610	G	C
8	chr8_43958572	0	43958572	A	C
8	chr8_43960574	0	43960574	A	T
8	chr8_43998399	0	43998399	T	G
8	chr8_44025107	0	44025107	C	G
8	chr8_44032194	0	44032194	C	G
8	chr8_44045968	0	44045968	A	C
8	chr8_44065151	0	44065151	G	C
8	chr8_44085083	0	44085083	A	T
8	chr8_44085429	0	44085429	C	A
8	chr8_44098494	0	44098494	C	A
8	chr8_44234047	0	44234047	A	T
8	chr8_44244641	0	44244641	T	A
8	chr8_44248783	0	44248783	C	G
8	chr8_44282811	0	44282811	A	C
8	chr8_44286930	0	44286930	G	T
8	chr8_44318039	0	44318039	A	T
8	chr8_44323555	0	44323555	A	T
8	chr8_44332405	0	44332405	A	C
8	chr8_44357932	0	44357932	C	A
8	chr8_44358185	0	44358185	C	A
8	chr8_44366667	0	44366667	T	A
8	chr8_44373260	0	44373260	A	T
8	chr8_44386491	0	44386491	T	G
8	chr8_44404276	0	44404276	A	C
8	chr8_44407601	0	44407601	A	C
8	chr8_44422284	0	44422284	G	T
8	chr8_44447446	0	44447446	A	T
8	chr8_44450094	0	44450094	T	A
8	chr8_44461059	0	44461059	A	C
8	chr8_44495003	0	44495003	C	A
8	chr8_44504289	0	44504289	G	T
8	chr8_44507954	0	44507954	T	G
8	chr8_44522710	0	44522710	G	T
8	chr8_44523837	0	44523837	G	T
8	chr8_44531407	0	44531407	T	A
8	chr8_44532394	0	44532394	T	G
8	chr8_44553081	0	44553081	C	G
8	chr8_44566658	0	44566658	G	C
8	chr8_44566956	0	44566956	C	G
8	chr8_44577414	0	44577414	A	T
8	chr8_44646292	0	44646292	C	G
8	chr8_44686080	0	44686080	A	T
8	chr8_44690427	0	44690427	A	C
8	chr8_44693872	0	44693872	G	T
8	chr8_44698151	0	44698151	C	G
8	chr8_44719356	0	44719356	G	T
8	chr8_44749807	0	44749807	G	C
8	chr8_44752180	0	44752180	C	G
8	chr8_44777021	0	44777021	C	A
8	chr8_44804894	0	44804894	A	C
8	chr8_44850195	0	44850195	C	G
8	chr8_44863750	0	44863750	C	G
8	chr8_44887868	0	44887868	C	G
8	chr8_44895346	0	44895346	T	G
8	chr8_44926495	0	44926495	T	G
8	chr8_44927996	0	44927996	G	T
8	chr8_44960284	0	44960284	G	T
8	chr8_44979338	0	44979338	T	G
8	chr8_45000132	0	45000132	T	G
8	chr8_45004519	0	45004519	T	G
8	chr8_45021643	0	45021643	G	C
8	chr8_45052798	0	45052798	G	C
8	chr8_45078999	0	45078999	C	A
8	chr8_45081375	0	45081375	A	T
8	chr8_45094412	0	45094412	A	C
8	chr8_45112665	0	45112665	A	C
8	chr8_45137057	0	45137057	A	C
8	chr8_45142978	0	45142978	G	C
8	chr8_45191309	0	45191309	G	T
8	chr8_45194764	0	45194764	G	T
8	chr8_45262469	0	45262469	C	A
8	chr8_45280925	0	45280925	A	T
8	chr8_45289268	0	45289268	C	A
8	chr8_45298339	0	45298339	C	G
8	chr8_45345003	0	45345003	A	C
8	chr8_45375675	0	45375675	A	T
8	chr8_45408773	0	45408773	C	A
8	chr8_45428871	0	45428871	C	G
8	chr8_45447121	0	45447121	C	A
8	chr8_45458508	0	45458508	A	T
8	chr8_45490358	0	45490358	C	G
8	chr8_45492183	0	45492183	A	C
8	chr8_45503841	0	45503841	T	G
8	chr8_45508000	0	45508000	C	A
8	chr8_45511338	0	45511338	A	C
8	chr8_45520189	0	45520189	G	C
8	chr8_45546230	0	45546230	G	T
8	chr8_45547315	0	45547315	G	C
8	chr8_45552929	0	45552929	T	G
8	chr8_45557418	0	45557418	T	G
8	chr8_45573758	0	45573758	A	C
8	chr8_45584560	0	45584560	A	T
8	chr8_45630264	0	45630264	G	C
8	chr8_45680881	0	45680881	G	T
8	chr8_45691669	0	45691669	A	T
8	chr8_45692908	0	45692908	T	A
8	chr8_45704826	0	45704826	T	A
8	chr8_45721177	0	45721177	A	T
8	chr8_45724237	0	45724237	C	A
8	chr8_45765032	0	45765032	T	A
8	chr8_45792952	0	45792952	G	T
8	chr8_45818553	0	45818553	C	G
8	chr8_45848049	0	45848049	A	T
8	chr8_45855778	0	45855778	C	G
8	chr8_45882320	0	45882320	A	C
8	chr8_45886292	0	45886292	A	C
8	chr8_45895854	0	45895854	C	A
8	chr8_45903510	0	45903510	T	A
8	chr8_45947635	0	45947635	C	G
8	chr8_45963672	0	45963672	G	C
8	chr8_45969103	0	45969103	C	A
8	chr8_45988549	0	45988549	C	G
8	chr8_46012544	0	46012544	C	G
8	chr8_46013858	0	46013858	A	T
8	chr8_46019132	0	46019132	G	C
8	chr8_46033264	0	46033264	T	A
8	chr8_46048103	0	46048103	G	C
8	chr8_46120774	0	46120774	T	G
8	chr8_46124008	0	46124008	C	A
8	chr8_46131021	0	46131021	A	C
8	chr8_46211828	0	46211828	C	G
8	chr8_46222737	0	46222737	G	T
8	chr8_46251444	0	46251444	G	C
8	chr8_46254711	0	46254711	C	A
8	chr8_46260224	0	46260224	G	C
8	chr8_46261761	0	46261761	G	T
8	chr8_46269909	0	46269909	T	A
8	chr8_46278219	0	46278219	T	G
8	chr8_46318970	0	46318970	T	G
8	chr8_46321156	0	46321156	T	G
8	chr8_46326825	0	46326825	G	C
8	chr8_46329160	0	46329160	G	C
8	chr8_46339786	0	46339786	C	G
8	chr8_46346386	0	46346386	T	A
8	chr8_46355000	0	46355000	A	T
8	chr8_46374003	0	46374003	T	G
8	chr8_46374175	0	46374175	C	G
8	chr8_46386082	0	46386082	C	G
8	chr8_46394483	0	46394483	T	A
8	chr8_46399810	0	46399810	T	G
8	chr8_46400273	0	46400273	C	A
8	chr8_46412923	0	46412923	G	T
8	chr8_46423480	0	46423480	G	C
8	chr8_46435690	0	46435690	A	C
8	chr8_46484028	0	46484028	A	C
8	chr8_46488210	0	46488210	C	G
8	chr8_46489489	0	46489489	C	A
8	chr8_46496176	0	46496176	C	A
8	chr8_46520603	0	46520603	T	A
8	chr8_46526492	0	46526492	G	C
8	chr8_46532718	0	46532718	G	C
8	chr8_46547814	0	46547814	T	G
8	chr8_46561629	0	46561629	T	G
8	chr8_46564788	0	46564788	A	C
8	chr8_46566882	0	46566882	G	C
8	chr8_46615045	0	46615045	A	T
8	chr8_46615728	0	46615728	T	G
8	chr8_46620501	0	46620501	A	C
8	chr8_46673763	0	46673763	C	A
8	chr8_46677162	0	46677162	C	G
8	chr8_46690350	0	46690350	A	C
8	chr8_46713908	0	46713908	C	A
8	chr8_46722724	0	46722724	C	A
8	chr8_46730442	0	46730442	G	T
8	chr8_46752144	0	46752144	A	T
8	chr8_46755815	0	46755815	G	C
8	chr8_46775473	0	46775473	C	A
8	chr8_46800758	0	46800758	T	A
8	chr8_46809229	0	46809229	A	C
8	chr8_46863907	0	46863907	G	T
8	chr8_46875210	0	46875210	A	C
8	chr8_46891422	0	46891422	C	G
8	chr8_46922937	0	46922937	T	A
8	chr8_46946821	0	46946821	A	C
8	chr8_46950964	0	46950964	C	G
8	chr8_46977911	0	46977911	G	T
8	chr8_46979822	0	46979822	G	T
8	chr8_46992826	0	46992826	C	A
8	chr8_46996996	0	46996996	G	T
8	chr8_47022652	0	47022652	T	A
8	chr8_47058866	0	47058866	T	G
8	chr8_47063844	0	47063844	A	T
8	chr8_47073357	0	47073357	C	G
8	chr8_47100883	0	47100883	C	G
8	chr8_47102295	0	47102295	A	C
8	chr8_47136338	0	47136338	C	A
8	chr8_47177372	0	47177372	C	A
8	chr8_47179940	0	47179940	C	G
8	chr8_47204260	0	47204260	T	G
8	chr8_47211328	0	47211328	C	A
8	chr8_47239835	0	47239835	T	G
8	chr8_47271579	0	47271579	C	G
8	chr8_47335772	0	47335772	G	T
8	chr8_47361919	0	47361919	C	G
8	chr8_47366933	0	47366933	C	A
8	chr8_47377860	0	47377860	T	A
8	chr8_47380751	0	47380751	T	G
8	chr8_47441545	0	47441545	T	G
8	chr8_47474691	0	47474691	C	G
8	chr8_47482191	0	47482191	C	G
8	chr8_47490195	0	47490195	A	C
8	chr8_47502106	0	47502106	G	C
8	chr8_47533146	0	47533146	G	C
8	chr8_47538494	0	47538494	C	A
8	chr8_47545704	0	47545704	G	C
8	chr8_47564101	0	47564101	A	C
8	chr8_47579769	0	47579769	C	A
8	chr8_47587348	0	47587348	C	G
8	chr8_47593739	0	47593739	G	C
8	chr8_47608330	0	47608330	C	A
8	chr8_47653826	0	47653826	C	A
8	chr8_47688731	0	47688731	C	A
8	chr8_47730003	0	47730003	C	G
8	chr8_47776181	0	47776181	A	T
8	chr8_47815927	0	47815927	T	G
8	chr8_47834685	0	47834685	A	T
8	chr8_47871210	0	47871210	G	C
8	chr8_47887382	0	47887382	C	G
8	chr8_47916200	0	47916200	C	G
8	chr8_47920173	0	47920173	C	G
8	chr8_47926004	0	47926004	A	T
8	chr8_47933987	0	47933987	C	A
8	chr8_47937949	0	47937949	C	A
8	chr8_47942626	0	47942626	G	T
8	chr8_47959164	0	47959164	G	T
8	chr8_47967696	0	47967696	G	C
8	chr8_47976496	0	47976496	C	A
8	chr8_47978992	0	47978992	A	C
8	chr8_48073322	0	48073322	A	C
8	chr8_48076683	0	48076683	T	G
8	chr8_48103153	0	48103153	A	T
8	chr8_48147406	0	48147406	T	G
8	chr8_48153637	0	48153637	T	A
8	chr8_48171558	0	48171558	G	C
8	chr8_48175525	0	48175525	T	G
8	chr8_48176092	0	48176092	A	C
8	chr8_48186367	0	48186367	A	C
8	chr8_48187457	0	48187457	T	G
8	chr8_48201348	0	48201348	G	C
8	chr8_48204669	0	48204669	C	A
8	chr8_48207215	0	48207215	C	G
8	chr8_48210751	0	48210751	C	A
8	chr8_48214478	0	48214478	C	A
8	chr8_48225725	0	48225725	G	T
8	chr8_48227496	0	48227496	T	A
8	chr8_48251098	0	48251098	G	C
8	chr8_48308708	0	48308708	T	G
8	chr8_48317460	0	48317460	G	C
8	chr8_48406343	0	48406343	A	T
8	chr8_48411207	0	48411207	G	C
8	chr8_48418395	0	48418395	A	C
8	chr8_48419991	0	48419991	G	T
8	chr8_48421942	0	48421942	C	A
8	chr8_48433565	0	48433565	C	A
8	chr8_48437851	0	48437851	T	G
8	chr8_48439546	0	48439546	T	G
8	chr8_48447074	0	48447074	A	C
8	chr8_48449524	0	48449524	G	C
8	chr8_48450865	0	48450865	A	C
8	chr8_48460181	0	48460181	G	T
8	chr8_48482965	0	48482965	C	A
8	chr8_48494099	0	48494099	A	C
8	chr8_48497918	0	48497918	A	C
8	chr8_48503057	0	48503057	T	G
8	chr8_48510116	0	48510116	C	A
8	chr8_48521335	0	48521335	C	A
8	chr8_48524499	0	48524499	G	T
8	chr8_48525072	0	48525072	A	C
8	chr8_48543602	0	48543602	C	A
8	chr8_48555707	0	48555707	C	A
8	chr8_48561884	0	48561884	A	C
8	chr8_48580338	0	48580338	C	G
8	chr8_48587804	0	48587804	T	A
8	chr8_48597292	0	48597292	G	C
8	chr8_48612439	0	48612439	A	C
8	chr8_48646659	0	48646659	T	A
8	chr8_48685669	0	48685669	G	C
8	chr8_48699398	0	48699398	A	T
8	chr8_48714507	0	48714507	T	G
8	chr8_48714613	0	48714613	A	C
8	chr8_48723384	0	48723384	G	T
8	chr8_48727919	0	48727919	A	C
8	chr8_48746597	0	48746597	T	G
8	chr8_48749901	0	48749901	G	C
8	chr8_48750111	0	48750111	G	C
8	chr8_48757175	0	48757175	T	A
8	chr8_48760344	0	48760344	T	A
8	chr8_48774928	0	48774928	C	A
8	chr8_48789688	0	48789688	A	C
8	chr8_48885891	0	48885891	A	C
8	chr8_48912508	0	48912508	T	G
8	chr8_48914967	0	48914967	T	A
8	chr8_48922638	0	48922638	A	T
8	chr8_48934646	0	48934646	A	C
8	chr8_48937200	0	48937200	C	G
8	chr8_48940584	0	48940584	A	C
8	chr8_48957152	0	48957152	T	A
8	chr8_48964073	0	48964073	C	G
8	chr8_48967746	0	48967746	T	G
8	chr8_48975780	0	48975780	C	G
8	chr8_48990101	0	48990101	C	A
8	chr8_48999958	0	48999958	G	T
8	chr8_49019075	0	49019075	T	G
8	chr8_49024194	0	49024194	G	C
8	chr8_49040102	0	49040102	A	T
8	chr8_49062454	0	49062454	C	A
8	chr8_49075551	0	49075551	T	G
8	chr8_49089966	0	49089966	G	C
8	chr8_49109210	0	49109210	T	A
8	chr8_49113287	0	49113287	G	T
8	chr8_49122709	0	49122709	C	A
8	chr8_49142033	0	49142033	C	A
8	chr8_49143158	0	49143158	T	G
8	chr8_49154569	0	49154569	C	G
8	chr8_49170573	0	49170573	T	G
8	chr8_49211982	0	49211982	G	C
8	chr8_49221486	0	49221486	T	A
8	chr8_49223335	0	49223335	A	T
8	chr8_49232310	0	49232310	G	C
8	chr8_49280746	0	49280746	A	T
8	chr8_49281784	0	49281784	A	T
8	chr8_49297315	0	49297315	G	C
8	chr8_49339982	0	49339982	C	G
8	chr8_49349135	0	49349135	A	C
8	chr8_49360974	0	49360974	T	G
8	chr8_49393755	0	49393755	G	C
8	chr8_49395520	0	49395520	C	G
8	chr8_49396841	0	49396841	G	C
8	chr8_49399812	0	49399812	G	C
8	chr8_49414712	0	49414712	G	T
8	chr8_49430422	0	49430422	T	A
8	chr8_49439731	0	49439731	A	C
8	chr8_49452601	0	49452601	A	T
8	chr8_49454435	0	49454435	G	T
8	chr8_49466531	0	49466531	G	C
8	chr8_49468524	0	49468524	A	C
8	chr8_49468717	0	49468717	C	A
8	chr8_49481747	0	49481747	C	A
8	chr8_49499123	0	49499123	G	C
8	chr8_49527693	0	49527693	C	G
8	chr8_49545973	0	49545973	T	G
8	chr8_49550868	0	49550868	T	G
8	chr8_49557958	0	49557958	T	G
8	chr8_49567115	0	49567115	T	G
8	chr8_49582608	0	49582608	G	T
8	chr8_49595521	0	49595521	C	G
8	chr8_49632989	0	49632989	T	G
8	chr8_49686719	0	49686719	T	G
8	chr8_49729406	0	49729406	G	T
8	chr8_49747191	0	49747191	C	G
8	chr8_49767407	0	49767407	G	C
8	chr8_49774370	0	49774370	C	G
8	chr8_49817515	0	49817515	T	A
8	chr8_49824946	0	49824946	G	T
8	chr8_49834980	0	49834980	A	C
8	chr8_49873110	0	49873110	T	A
8	chr8_49924188	0	49924188	T	G
8	chr8_49935419	0	49935419	C	G
8	chr8_49939853	0	49939853	T	G
8	chr8_49974131	0	49974131	T	A
8	chr8_50008523	0	50008523	G	C
8	chr8_50028856	0	50028856	A	C
8	chr8_50029176	0	50029176	C	G
8	chr8_50039749	0	50039749	G	T
8	chr8_50053167	0	50053167	C	A
8	chr8_50054071	0	50054071	C	A
8	chr8_50072006	0	50072006	G	C
8	chr8_50078123	0	50078123	G	T
8	chr8_50082212	0	50082212	G	T
8	chr8_50132029	0	50132029	A	T
8	chr8_50142940	0	50142940	G	C
8	chr8_50170323	0	50170323	T	G
8	chr8_50171965	0	50171965	C	A
8	chr8_50183736	0	50183736	C	A
8	chr8_50197434	0	50197434	G	C
8	chr8_50212112	0	50212112	A	T
8	chr8_50260932	0	50260932	G	C
8	chr8_50264803	0	50264803	T	G
8	chr8_50273315	0	50273315	C	A
8	chr8_50284042	0	50284042	C	A
8	chr8_50378029	0	50378029	T	A
8	chr8_50379337	0	50379337	G	C
8	chr8_50379465	0	50379465	G	T
8	chr8_50392920	0	50392920	T	G
8	chr8_50398583	0	50398583	C	A
8	chr8_50408541	0	50408541	A	C
8	chr8_50416292	0	50416292	G	T
8	chr8_50454989	0	50454989	T	A
8	chr8_50474160	0	50474160	T	A
8	chr8_50482697	0	50482697	A	C
8	chr8_50491375	0	50491375	T	A
8	chr8_50498913	0	50498913	C	A
8	chr8_50499644	0	50499644	G	T
8	chr8_50514827	0	50514827	T	A
8	chr8_50540037	0	50540037	T	G
8	chr8_50580548	0	50580548	C	G
8	chr8_50599264	0	50599264	T	G
8	chr8_50605771	0	50605771	C	G
8	chr8_50632504	0	50632504	T	A
8	chr8_50643959	0	50643959	C	G
8	chr8_50656777	0	50656777	G	C
8	chr8_50682510	0	50682510	C	A
8	chr8_50687872	0	50687872	A	T
8	chr8_50703360	0	50703360	C	G
8	chr8_50718587	0	50718587	C	G
8	chr8_50752145	0	50752145	A	T
8	chr8_50755300	0	50755300	T	G
8	chr8_50785223	0	50785223	A	C
8	chr8_50785901	0	50785901	T	G
8	chr8_50786297	0	50786297	C	A
8	chr8_50787540	0	50787540	G	C
8	chr8_50816175	0	50816175	A	C
8	chr8_50861441	0	50861441	A	T
8	chr8_50863622	0	50863622	T	G
8	chr8_50900078	0	50900078	A	C
8	chr8_50915154	0	50915154	C	G
8	chr8_50929265	0	50929265	C	G
8	chr8_50940761	0	50940761	C	G
8	chr8_50942207	0	50942207	C	G
8	chr8_50951175	0	50951175	G	T
8	chr8_50951219	0	50951219	G	C
8	chr8_50957572	0	50957572	C	A
8	chr8_50973821	0	50973821	T	A
8	chr8_50975253	0	50975253	T	G
8	chr8_50978674	0	50978674	G	C
8	chr8_51025211	0	51025211	G	C
8	chr8_51025907	0	51025907	C	G
8	chr8_51051482	0	51051482	G	T
8	chr8_51110617	0	51110617	C	G
8	chr8_51147794	0	51147794	C	A
8	chr8_51154950	0	51154950	G	T
8	chr8_51155315	0	51155315	A	C
8	chr8_51214573	0	51214573	C	G
8	chr8_51279097	0	51279097	G	T
8	chr8_51303353	0	51303353	A	C
8	chr8_51316409	0	51316409	A	C
8	chr8_51322880	0	51322880	T	A
8	chr8_51324057	0	51324057	T	A
8	chr8_51325172	0	51325172	G	T
8	chr8_51343677	0	51343677	C	A
8	chr8_51375021	0	51375021	T	G
8	chr8_51400924	0	51400924	C	G
8	chr8_51415771	0	51415771	G	C
8	chr8_51421926	0	51421926	A	T
8	chr8_51429694	0	51429694	T	A
8	chr8_51441365	0	51441365	C	A
8	chr8_51449633	0	51449633	T	G
8	chr8_51473418	0	51473418	C	A
8	chr8_51481598	0	51481598	G	C
8	chr8_51555158	0	51555158	C	A
8	chr8_51571519	0	51571519	G	T
8	chr8_51578496	0	51578496	A	T
8	chr8_51586926	0	51586926	C	A
8	chr8_51608117	0	51608117	T	A
8	chr8_51609106	0	51609106	A	C
8	chr8_51669054	0	51669054	G	T
8	chr8_51690796	0	51690796	G	C
8	chr8_51746340	0	51746340	G	T
8	chr8_51759541	0	51759541	C	G
8	chr8_51759945	0	51759945	A	C
8	chr8_51762431	0	51762431	G	T
8	chr8_51770047	0	51770047	T	A
8	chr8_51773763	0	51773763	A	T
8	chr8_51825147	0	51825147	C	A
8	chr8_51826851	0	51826851	A	C
8	chr8_51836300	0	51836300	A	C
8	chr8_51853565	0	51853565	C	A
8	chr8_51858667	0	51858667	G	T
8	chr8_51882002	0	51882002	T	A
8	chr8_51902412	0	51902412	A	C
8	chr8_51917105	0	51917105	C	A
8	chr8_51925648	0	51925648	T	A
8	chr8_51946514	0	51946514	C	A
8	chr8_51946734	0	51946734	T	A
8	chr8_51961420	0	51961420	T	A
8	chr8_51975548	0	51975548	A	C
8	chr8_52013907	0	52013907	G	T
8	chr8_52019969	0	52019969	A	C
8	chr8_52025701	0	52025701	A	T
8	chr8_52027686	0	52027686	C	G
8	chr8_52075016	0	52075016	C	G
8	chr8_52086564	0	52086564	A	C
8	chr8_52092718	0	52092718	T	A
8	chr8_52121312	0	52121312	C	A
8	chr8_52131024	0	52131024	T	G
8	chr8_52147204	0	52147204	G	T
8	chr8_52165856	0	52165856	T	A
8	chr8_52166798	0	52166798	A	C
8	chr8_52195995	0	52195995	A	C
8	chr8_52211789	0	52211789	C	G
8	chr8_52273258	0	52273258	C	G
8	chr8_52281940	0	52281940	C	A
8	chr8_52295087	0	52295087	G	T
8	chr8_52295162	0	52295162	G	T
8	chr8_52300952	0	52300952	G	C
8	chr8_52302236	0	52302236	T	G
8	chr8_52319796	0	52319796	C	G
8	chr8_52329046	0	52329046	C	G
8	chr8_52344302	0	52344302	G	T
8	chr8_52361917	0	52361917	C	G
8	chr8_52377302	0	52377302	G	C
8	chr8_52393237	0	52393237	G	C
8	chr8_52399668	0	52399668	G	C
8	chr8_52403616	0	52403616	A	T
8	chr8_52406870	0	52406870	C	A
8	chr8_52436283	0	52436283	G	T
8	chr8_52473754	0	52473754	T	G
8	chr8_52490558	0	52490558	A	T
8	chr8_52494960	0	52494960	C	A
8	chr8_52508120	0	52508120	G	T
8	chr8_52514093	0	52514093	C	A
8	chr8_52515025	0	52515025	T	A
8	chr8_52547087	0	52547087	G	C
8	chr8_52548321	0	52548321	A	C
8	chr8_52561081	0	52561081	T	G
8	chr8_52562890	0	52562890	T	A
8	chr8_52569311	0	52569311	C	G
8	chr8_52571838	0	52571838	G	T
8	chr8_52571930	0	52571930	A	T
8	chr8_52574817	0	52574817	C	G
8	chr8_52588964	0	52588964	A	C
8	chr8_52594809	0	52594809	G	C
8	chr8_52601635	0	52601635	T	G
8	chr8_52624722	0	52624722	A	C
8	chr8_52630682	0	52630682	C	A
8	chr8_52636240	0	52636240	C	G
8	chr8_52638778	0	52638778	T	G
8	chr8_52654311	0	52654311	C	G
8	chr8_52666969	0	52666969	T	A
8	chr8_52674090	0	52674090	T	G
8	chr8_52720675	0	52720675	C	A
8	chr8_52742855	0	52742855	T	G
8	chr8_52806395	0	52806395	G	C
8	chr8_52808760	0	52808760	A	C
8	chr8_52836814	0	52836814	C	A
8	chr8_52852713	0	52852713	A	T
8	chr8_52862403	0	52862403	G	T
8	chr8_52880642	0	52880642	G	T
8	chr8_52885864	0	52885864	C	A
8	chr8_52893298	0	52893298	C	A
8	chr8_52895716	0	52895716	T	G
8	chr8_52899878	0	52899878	C	A
8	chr8_52900463	0	52900463	T	G
8	chr8_52903894	0	52903894	G	C
8	chr8_52912019	0	52912019	G	T
8	chr8_52955272	0	52955272	C	A
8	chr8_52956044	0	52956044	G	C
8	chr8_52982355	0	52982355	A	C
8	chr8_52985985	0	52985985	G	C
8	chr8_53010527	0	53010527	A	C
8	chr8_53025039	0	53025039	G	T
8	chr8_53030719	0	53030719	A	C
8	chr8_53038931	0	53038931	C	A
8	chr8_53052662	0	53052662	A	T
8	chr8_53101108	0	53101108	A	T
8	chr8_53127040	0	53127040	A	T
8	chr8_53139192	0	53139192	C	A
8	chr8_53156496	0	53156496	A	C
8	chr8_53183681	0	53183681	G	C
8	chr8_53211976	0	53211976	C	A
8	chr8_53236544	0	53236544	T	A
8	chr8_53247390	0	53247390	G	T
8	chr8_53249123	0	53249123	G	C
8	chr8_53293964	0	53293964	A	T
8	chr8_53294543	0	53294543	G	C
8	chr8_53294850	0	53294850	C	A
8	chr8_53311800	0	53311800	C	A
8	chr8_53332507	0	53332507	A	C
8	chr8_53339317	0	53339317	T	G
8	chr8_53346057	0	53346057	A	C
8	chr8_53377444	0	53377444	G	C
8	chr8_53378779	0	53378779	A	T
8	chr8_53386325	0	53386325	G	T
8	chr8_53414099	0	53414099	G	T
8	chr8_53415700	0	53415700	C	A
8	chr8_53428032	0	53428032	T	A
8	chr8_53432661	0	53432661	G	C
8	chr8_53434796	0	53434796	C	A
8	chr8_53450336	0	53450336	T	G
8	chr8_53460977	0	53460977	T	G
8	chr8_53467385	0	53467385	A	T
8	chr8_53470696	0	53470696	C	G
8	chr8_53472574	0	53472574	A	C
8	chr8_53474494	0	53474494	T	G
8	chr8_53481210	0	53481210	T	G
8	chr8_53519865	0	53519865	C	A
8	chr8_53529626	0	53529626	A	C
8	chr8_53537241	0	53537241	G	C
8	chr8_53548766	0	53548766	G	C
8	chr8_53551889	0	53551889	G	T
8	chr8_53555644	0	53555644	T	G
8	chr8_53555737	0	53555737	C	G
8	chr8_53565438	0	53565438	A	T
8	chr8_53633600	0	53633600	C	A
8	chr8_53637415	0	53637415	C	A
8	chr8_53643173	0	53643173	T	G
8	chr8_53648989	0	53648989	A	C
8	chr8_53664616	0	53664616	G	C
8	chr8_53665323	0	53665323	T	G
8	chr8_53679993	0	53679993	T	G
8	chr8_53680316	0	53680316	G	T
8	chr8_53729873	0	53729873	C	A
8	chr8_53734617	0	53734617	T	G
8	chr8_53735155	0	53735155	C	G
8	chr8_53771012	0	53771012	T	A
8	chr8_53775844	0	53775844	A	T
8	chr8_53812581	0	53812581	G	T
8	chr8_53834926	0	53834926	A	T
8	chr8_53853475	0	53853475	A	C
8	chr8_53872037	0	53872037	T	A
8	chr8_53880249	0	53880249	T	G
8	chr8_53892020	0	53892020	T	A
8	chr8_53902055	0	53902055	G	T
8	chr8_53922626	0	53922626	C	G
8	chr8_53928774	0	53928774	G	C
8	chr8_53963692	0	53963692	A	T
8	chr8_54102262	0	54102262	C	G
8	chr8_54103009	0	54103009	C	A
8	chr8_54116661	0	54116661	T	G
8	chr8_54120971	0	54120971	A	C
8	chr8_54130339	0	54130339	A	C
8	chr8_54154955	0	54154955	T	G
8	chr8_54169900	0	54169900	G	T
8	chr8_54223679	0	54223679	T	G
8	chr8_54246450	0	54246450	C	A
8	chr8_54247528	0	54247528	G	T
8	chr8_54289224	0	54289224	C	G
8	chr8_54292210	0	54292210	T	G
8	chr8_54302909	0	54302909	T	G
8	chr8_54311640	0	54311640	C	G
8	chr8_54317263	0	54317263	C	G
8	chr8_54329012	0	54329012	G	C
8	chr8_54334227	0	54334227	T	G
8	chr8_54346437	0	54346437	T	G
8	chr8_54346564	0	54346564	A	C
8	chr8_54349033	0	54349033	G	T
8	chr8_54380573	0	54380573	G	T
8	chr8_54384546	0	54384546	C	G
8	chr8_54394385	0	54394385	C	G
8	chr8_54395481	0	54395481	G	T
8	chr8_54401375	0	54401375	C	A
8	chr8_54413825	0	54413825	G	T
8	chr8_54418193	0	54418193	C	A
8	chr8_54421739	0	54421739	T	G
8	chr8_54454357	0	54454357	T	G
8	chr8_54471556	0	54471556	C	A
8	chr8_54486697	0	54486697	C	G
8	chr8_54509219	0	54509219	G	C
8	chr8_54544632	0	54544632	C	A
8	chr8_54544904	0	54544904	A	T
8	chr8_54552065	0	54552065	G	C
8	chr8_54555946	0	54555946	C	A
8	chr8_54586388	0	54586388	C	A
8	chr8_54593291	0	54593291	A	T
8	chr8_54602190	0	54602190	C	G
8	chr8_54624444	0	54624444	C	A
8	chr8_54634163	0	54634163	C	A
8	chr8_54634912	0	54634912	G	C
8	chr8_54643311	0	54643311	T	A
8	chr8_54648916	0	54648916	G	T
8	chr8_54659500	0	54659500	G	C
8	chr8_54675492	0	54675492	A	C
8	chr8_54702282	0	54702282	C	A
8	chr8_54724001	0	54724001	G	T
8	chr8_54734441	0	54734441	A	T
8	chr8_54736855	0	54736855	C	A
8	chr8_54748969	0	54748969	T	G
8	chr8_54768395	0	54768395	C	G
8	chr8_54785850	0	54785850	A	T
8	chr8_54803316	0	54803316	A	T
8	chr8_54831624	0	54831624	G	C
8	chr8_54834160	0	54834160	T	G
8	chr8_54843011	0	54843011	G	T
8	chr8_54865441	0	54865441	T	G
8	chr8_54897768	0	54897768	A	C
8	chr8_54938509	0	54938509	A	T
8	chr8_54942305	0	54942305	T	G
8	chr8_54967004	0	54967004	G	C
8	chr8_54970181	0	54970181	C	G
8	chr8_54981449	0	54981449	T	G
8	chr8_54988482	0	54988482	C	A
8	chr8_55018373	0	55018373	G	C
8	chr8_55027998	0	55027998	A	C
8	chr8_55076074	0	55076074	A	C
8	chr8_55077718	0	55077718	A	C
8	chr8_55089955	0	55089955	G	T
8	chr8_55108950	0	55108950	C	A
8	chr8_55131577	0	55131577	C	A
8	chr8_55140553	0	55140553	T	A
8	chr8_55150444	0	55150444	A	T
8	chr8_55157367	0	55157367	A	T
8	chr8_55158910	0	55158910	A	T
8	chr8_55181325	0	55181325	T	A
8	chr8_55184187	0	55184187	G	C
8	chr8_55204233	0	55204233	G	T
8	chr8_55238853	0	55238853	G	C
8	chr8_55243925	0	55243925	T	A
8	chr8_55284386	0	55284386	G	T
8	chr8_55284881	0	55284881	T	G
8	chr8_55299114	0	55299114	A	C
8	chr8_55323061	0	55323061	C	G
8	chr8_55326136	0	55326136	A	C
8	chr8_55337464	0	55337464	G	T
8	chr8_55340018	0	55340018	A	T
8	chr8_55346663	0	55346663	T	G
8	chr8_55347087	0	55347087	C	A
8	chr8_55363911	0	55363911	C	A
8	chr8_55367981	0	55367981	T	G
8	chr8_55378999	0	55378999	C	G
8	chr8_55380083	0	55380083	T	G
8	chr8_55414603	0	55414603	A	T
8	chr8_55436504	0	55436504	G	C
8	chr8_55437801	0	55437801	T	G
8	chr8_55443885	0	55443885	C	G
8	chr8_55459360	0	55459360	C	A
8	chr8_55461589	0	55461589	C	G
8	chr8_55497128	0	55497128	G	C
8	chr8_55514861	0	55514861	G	C
8	chr8_55539103	0	55539103	C	G
8	chr8_55613563	0	55613563	C	A
8	chr8_55628568	0	55628568	G	C
8	chr8_55635764	0	55635764	G	C
8	chr8_55642253	0	55642253	G	C
8	chr8_55654560	0	55654560	A	C
8	chr8_55666069	0	55666069	G	T
8	chr8_55673655	0	55673655	C	G
8	chr8_55675102	0	55675102	G	C
8	chr8_55680643	0	55680643	A	C
8	chr8_55684818	0	55684818	A	C
8	chr8_55688279	0	55688279	C	G
8	chr8_55690265	0	55690265	T	G
8	chr8_55698300	0	55698300	G	C
8	chr8_55706298	0	55706298	C	A
8	chr8_55715235	0	55715235	G	C
8	chr8_55727330	0	55727330	T	A
8	chr8_55742998	0	55742998	T	A
8	chr8_55757176	0	55757176	T	G
8	chr8_55764530	0	55764530	T	A
8	chr8_55774297	0	55774297	G	C
8	chr8_55791264	0	55791264	C	G
8	chr8_55799818	0	55799818	A	C
8	chr8_55801750	0	55801750	G	T
8	chr8_55803920	0	55803920	C	A
8	chr8_55807674	0	55807674	T	G
8	chr8_55817419	0	55817419	T	G
8	chr8_55834562	0	55834562	C	G
8	chr8_55836803	0	55836803	G	T
8	chr8_55839303	0	55839303	C	G
8	chr8_55849731	0	55849731	G	C
8	chr8_55898078	0	55898078	A	T
8	chr8_55901276	0	55901276	G	T
8	chr8_55904822	0	55904822	A	C
8	chr8_55926852	0	55926852	A	C
8	chr8_55959462	0	55959462	G	C
8	chr8_55978336	0	55978336	G	T
8	chr8_56006271	0	56006271	G	C
8	chr8_56032248	0	56032248	A	T
8	chr8_56044534	0	56044534	A	C
8	chr8_56047453	0	56047453	G	C
8	chr8_56049290	0	56049290	T	A
8	chr8_56073043	0	56073043	A	T
8	chr8_56117534	0	56117534	C	A
8	chr8_56117902	0	56117902	G	C
8	chr8_56131884	0	56131884	C	A
8	chr8_56132553	0	56132553	G	T
8	chr8_56157445	0	56157445	C	G
8	chr8_56192372	0	56192372	T	G
8	chr8_56258307	0	56258307	G	T
8	chr8_56262097	0	56262097	T	G
8	chr8_56264326	0	56264326	A	C
8	chr8_56270238	0	56270238	G	C
8	chr8_56285364	0	56285364	G	T
8	chr8_56295150	0	56295150	G	T
8	chr8_56295759	0	56295759	T	A
8	chr8_56306461	0	56306461	G	C
8	chr8_56318916	0	56318916	C	G
8	chr8_56337154	0	56337154	C	G
8	chr8_56345132	0	56345132	C	G
8	chr8_56377433	0	56377433	C	G
8	chr8_56386754	0	56386754	T	G
8	chr8_56397268	0	56397268	C	G
8	chr8_56409864	0	56409864	T	A
8	chr8_56416145	0	56416145	G	T
8	chr8_56450504	0	56450504	G	T
8	chr8_56465515	0	56465515	C	A
8	chr8_56468578	0	56468578	A	T
8	chr8_56520506	0	56520506	G	T
8	chr8_56525238	0	56525238	C	G
8	chr8_56532565	0	56532565	C	G
8	chr8_56546803	0	56546803	A	T
8	chr8_56551303	0	56551303	C	A
8	chr8_56552922	0	56552922	C	A
8	chr8_56554830	0	56554830	C	G
8	chr8_56556744	0	56556744	C	G
8	chr8_56588100	0	56588100	T	G
8	chr8_56609122	0	56609122	G	T
8	chr8_56613212	0	56613212	C	A
8	chr8_56620671	0	56620671	T	A
8	chr8_56630386	0	56630386	T	A
8	chr8_56645084	0	56645084	A	C
8	chr8_56646960	0	56646960	C	G
8	chr8_56671571	0	56671571	A	C
8	chr8_56673692	0	56673692	C	A
8	chr8_56688035	0	56688035	G	C
8	chr8_56712121	0	56712121	T	G
8	chr8_56716509	0	56716509	T	A
8	chr8_56729850	0	56729850	C	G
8	chr8_56736834	0	56736834	G	T
8	chr8_56756796	0	56756796	G	C
8	chr8_56782019	0	56782019	A	C
8	chr8_56791429	0	56791429	T	A
8	chr8_56798162	0	56798162	T	A
8	chr8_56822588	0	56822588	C	G
8	chr8_56848235	0	56848235	G	T
8	chr8_56849908	0	56849908	G	T
8	chr8_56856927	0	56856927	C	G
8	chr8_56864956	0	56864956	A	C
8	chr8_56865516	0	56865516	T	A
8	chr8_56873242	0	56873242	C	A
8	chr8_56879781	0	56879781	G	C
8	chr8_56897487	0	56897487	C	A
8	chr8_56916111	0	56916111	C	G
8	chr8_56931337	0	56931337	T	G
8	chr8_56934008	0	56934008	G	C
8	chr8_56950541	0	56950541	G	C
8	chr8_56980708	0	56980708	A	C
8	chr8_56984140	0	56984140	C	G
8	chr8_56999223	0	56999223	G	T
8	chr8_57027504	0	57027504	A	C
8	chr8_57032458	0	57032458	T	A
8	chr8_57036718	0	57036718	G	T
8	chr8_57043861	0	57043861	G	C
8	chr8_57052515	0	57052515	C	G
8	chr8_57089176	0	57089176	C	G
8	chr8_57098626	0	57098626	G	C
8	chr8_57115972	0	57115972	C	G
8	chr8_57142152	0	57142152	G	T
8	chr8_57154385	0	57154385	C	A
8	chr8_57163237	0	57163237	C	A
8	chr8_57171397	0	57171397	G	C
8	chr8_57205439	0	57205439	G	T
8	chr8_57207080	0	57207080	G	T
8	chr8_57256538	0	57256538	A	C
8	chr8_57284287	0	57284287	T	A
8	chr8_57301722	0	57301722	C	A
8	chr8_57302087	0	57302087	A	C
8	chr8_57367251	0	57367251	A	T
8	chr8_57379413	0	57379413	C	G
8	chr8_57387843	0	57387843	A	C
8	chr8_57399814	0	57399814	T	G
8	chr8_57402703	0	57402703	C	G
8	chr8_57405731	0	57405731	G	C
8	chr8_57420557	0	57420557	C	G
8	chr8_57422400	0	57422400	G	C
8	chr8_57441949	0	57441949	C	A
8	chr8_57460584	0	57460584	T	G
8	chr8_57482166	0	57482166	G	C
8	chr8_57499929	0	57499929	A	C
8	chr8_57509605	0	57509605	G	T
8	chr8_57512076	0	57512076	A	C
8	chr8_57516223	0	57516223	A	C
8	chr8_57527635	0	57527635	G	C
8	chr8_57528062	0	57528062	G	C
8	chr8_57565490	0	57565490	C	G
8	chr8_57583298	0	57583298	G	T
8	chr8_57590577	0	57590577	G	T
8	chr8_57594151	0	57594151	C	A
8	chr8_57602345	0	57602345	T	G
8	chr8_57610181	0	57610181	G	C
8	chr8_57630905	0	57630905	T	G
8	chr8_57642746	0	57642746	C	G
8	chr8_57711046	0	57711046	C	A
8	chr8_57714863	0	57714863	G	C
8	chr8_57721023	0	57721023	T	A
8	chr8_57723072	0	57723072	G	T
8	chr8_57737182	0	57737182	G	C
8	chr8_57745590	0	57745590	A	C
8	chr8_57778280	0	57778280	T	G
8	chr8_57780744	0	57780744	C	G
8	chr8_57803488	0	57803488	C	A
8	chr8_57838321	0	57838321	C	A
8	chr8_57864427	0	57864427	A	C
8	chr8_57875405	0	57875405	A	C
8	chr8_57876025	0	57876025	T	G
8	chr8_57877022	0	57877022	C	A
8	chr8_57887947	0	57887947	A	C
8	chr8_57896273	0	57896273	T	G
8	chr8_57903861	0	57903861	G	T
8	chr8_57905826	0	57905826	C	A
8	chr8_57909146	0	57909146	A	C
8	chr8_57922100	0	57922100	C	G
8	chr8_57924044	0	57924044	G	T
8	chr8_57930640	0	57930640	T	G
8	chr8_57973342	0	57973342	C	G
8	chr8_57996676	0	57996676	A	C
8	chr8_57996813	0	57996813	T	A
8	chr8_58004340	0	58004340	C	A
8	chr8_58010417	0	58010417	T	G
8	chr8_58041821	0	58041821	C	A
8	chr8_58044733	0	58044733	T	G
8	chr8_58065433	0	58065433	G	T
8	chr8_58068150	0	58068150	G	C
8	chr8_58074610	0	58074610	C	A
8	chr8_58094970	0	58094970	G	C
8	chr8_58106852	0	58106852	G	T
8	chr8_58144491	0	58144491	A	C
8	chr8_58167825	0	58167825	G	T
8	chr8_58173428	0	58173428	G	C
8	chr8_58186723	0	58186723	C	G
8	chr8_58202172	0	58202172	G	T
8	chr8_58205639	0	58205639	A	C
8	chr8_58217424	0	58217424	G	C
8	chr8_58240077	0	58240077	C	G
8	chr8_58245908	0	58245908	C	A
8	chr8_58247788	0	58247788	C	G
8	chr8_58254740	0	58254740	C	A
8	chr8_58274513	0	58274513	T	G
8	chr8_58276444	0	58276444	C	G
8	chr8_58281994	0	58281994	G	C
8	chr8_58359896	0	58359896	C	A
8	chr8_58388354	0	58388354	G	C
8	chr8_58401988	0	58401988	A	T
8	chr8_58413291	0	58413291	T	A
8	chr8_58429196	0	58429196	C	A
8	chr8_58436539	0	58436539	G	T
8	chr8_58446818	0	58446818	G	C
8	chr8_58459163	0	58459163	G	T
8	chr8_58462827	0	58462827	T	G
8	chr8_58469847	0	58469847	G	C
8	chr8_58483672	0	58483672	T	G
8	chr8_58500673	0	58500673	T	G
8	chr8_58510795	0	58510795	C	G
8	chr8_58521644	0	58521644	T	A
8	chr8_58538348	0	58538348	G	T
8	chr8_58548413	0	58548413	T	A
8	chr8_58550276	0	58550276	C	G
8	chr8_58559135	0	58559135	C	A
8	chr8_58565925	0	58565925	C	G
8	chr8_58569862	0	58569862	C	G
8	chr8_58583991	0	58583991	A	T
8	chr8_58587568	0	58587568	T	A
8	chr8_58603105	0	58603105	G	C
8	chr8_58619031	0	58619031	C	G
8	chr8_58666269	0	58666269	T	G
8	chr8_58686459	0	58686459	A	T
8	chr8_58688854	0	58688854	G	T
8	chr8_58693303	0	58693303	T	G
8	chr8_58707310	0	58707310	A	C
8	chr8_58708481	0	58708481	G	C
8	chr8_58726187	0	58726187	C	A
8	chr8_58726997	0	58726997	C	A
8	chr8_58729737	0	58729737	G	C
8	chr8_58733106	0	58733106	A	C
8	chr8_58746356	0	58746356	A	C
8	chr8_58755722	0	58755722	A	C
8	chr8_58763885	0	58763885	T	G
8	chr8_58766273	0	58766273	G	C
8	chr8_58772842	0	58772842	A	T
8	chr8_58789419	0	58789419	C	A
8	chr8_58799808	0	58799808	C	A
8	chr8_58803007	0	58803007	A	T
8	chr8_58831562	0	58831562	A	C
8	chr8_58834110	0	58834110	G	T
8	chr8_58839700	0	58839700	C	A
8	chr8_58873712	0	58873712	C	G
8	chr8_58881318	0	58881318	T	A
8	chr8_58918124	0	58918124	C	G
8	chr8_58927667	0	58927667	C	G
8	chr8_58949751	0	58949751	T	G
8	chr8_58959517	0	58959517	C	G
8	chr8_58968701	0	58968701	C	A
8	chr8_58969190	0	58969190	C	G
8	chr8_59029522	0	59029522	A	T
8	chr8_59038102	0	59038102	C	A
8	chr8_59050429	0	59050429	G	C
8	chr8_59061178	0	59061178	T	G
8	chr8_59098552	0	59098552	T	G
8	chr8_59107789	0	59107789	G	C
8	chr8_59109844	0	59109844	G	C
8	chr8_59110369	0	59110369	T	A
8	chr8_59115704	0	59115704	C	A
8	chr8_59130528	0	59130528	T	A
8	chr8_59154786	0	59154786	T	G
8	chr8_59182480	0	59182480	A	C
8	chr8_59197026	0	59197026	T	G
8	chr8_59219596	0	59219596	A	C
8	chr8_59223615	0	59223615	G	C
8	chr8_59274359	0	59274359	G	C
8	chr8_59316333	0	59316333	A	T
8	chr8_59329071	0	59329071	T	G
8	chr8_59338132	0	59338132	A	T
8	chr8_59347292	0	59347292	C	A
8	chr8_59353470	0	59353470	G	T
8	chr8_59370054	0	59370054	A	C
8	chr8_59377334	0	59377334	G	C
8	chr8_59401802	0	59401802	A	C
8	chr8_59403099	0	59403099	C	A
8	chr8_59442606	0	59442606	T	G
8	chr8_59450001	0	59450001	A	T
8	chr8_59450937	0	59450937	G	T
8	chr8_59486935	0	59486935	G	C
8	chr8_59487988	0	59487988	T	A
8	chr8_59491540	0	59491540	G	C
8	chr8_59501406	0	59501406	T	G
8	chr8_59516213	0	59516213	G	T
8	chr8_59525371	0	59525371	C	G
8	chr8_59565284	0	59565284	T	G
8	chr8_59567460	0	59567460	C	G
8	chr8_59583598	0	59583598	T	A
8	chr8_59594907	0	59594907	T	G
8	chr8_59621219	0	59621219	T	G
8	chr8_59650817	0	59650817	C	A
8	chr8_59652780	0	59652780	A	T
8	chr8_59659314	0	59659314	A	C
8	chr8_59666038	0	59666038	A	T
8	chr8_59674924	0	59674924	C	A
8	chr8_59696521	0	59696521	G	T
8	chr8_59709840	0	59709840	C	G
8	chr8_59754072	0	59754072	C	A
8	chr8_59761115	0	59761115	G	T
8	chr8_59789659	0	59789659	C	G
8	chr8_59825038	0	59825038	T	A
8	chr8_59858311	0	59858311	A	C
8	chr8_59874266	0	59874266	T	G
8	chr8_59879211	0	59879211	C	A
8	chr8_59882881	0	59882881	A	T
8	chr8_59887224	0	59887224	C	G
8	chr8_59892629	0	59892629	A	T
8	chr8_59943252	0	59943252	C	A
8	chr8_59985359	0	59985359	T	A
8	chr8_59992082	0	59992082	G	T
8	chr8_60008466	0	60008466	T	G
8	chr8_60014564	0	60014564	G	T
8	chr8_60037882	0	60037882	C	G
8	chr8_60052082	0	60052082	A	T
8	chr8_60060769	0	60060769	A	C
8	chr8_60078844	0	60078844	C	G
8	chr8_60090024	0	60090024	G	C
8	chr8_60092927	0	60092927	A	C
8	chr8_60100199	0	60100199	C	G
8	chr8_60105048	0	60105048	T	A
8	chr8_60109560	0	60109560	G	T
8	chr8_60114749	0	60114749	C	A
8	chr8_60122395	0	60122395	G	T
8	chr8_60129809	0	60129809	T	G
8	chr8_60138939	0	60138939	A	C
8	chr8_60152582	0	60152582	C	A
8	chr8_60178807	0	60178807	T	A
8	chr8_60182739	0	60182739	A	T
8	chr8_60196235	0	60196235	T	A
8	chr8_60199130	0	60199130	T	G
8	chr8_60213296	0	60213296	T	G
8	chr8_60227057	0	60227057	G	C
8	chr8_60243887	0	60243887	G	C
8	chr8_60259660	0	60259660	T	A
8	chr8_60261464	0	60261464	A	T
8	chr8_60271758	0	60271758	C	G
8	chr8_60282435	0	60282435	A	C
8	chr8_60283126	0	60283126	T	A
8	chr8_60288964	0	60288964	A	C
8	chr8_60310015	0	60310015	T	G
8	chr8_60320635	0	60320635	T	G
8	chr8_60321421	0	60321421	C	A
8	chr8_60343749	0	60343749	C	A
8	chr8_60356777	0	60356777	T	A
8	chr8_60359501	0	60359501	T	A
8	chr8_60376285	0	60376285	G	T
8	chr8_60382037	0	60382037	C	A
8	chr8_60433132	0	60433132	T	G
8	chr8_60440995	0	60440995	T	A
8	chr8_60468855	0	60468855	T	G
8	chr8_60479569	0	60479569	A	T
8	chr8_60506924	0	60506924	G	C
8	chr8_60525553	0	60525553	T	A
8	chr8_60533694	0	60533694	C	A
8	chr8_60538361	0	60538361	A	C
8	chr8_60538460	0	60538460	C	G
8	chr8_60551126	0	60551126	T	G
8	chr8_60551851	0	60551851	C	G
8	chr8_60558896	0	60558896	C	G
8	chr8_60574682	0	60574682	A	T
8	chr8_60574818	0	60574818	G	C
8	chr8_60578333	0	60578333	C	G
8	chr8_60584234	0	60584234	T	G
8	chr8_60620234	0	60620234	T	G
8	chr8_60621540	0	60621540	C	G
8	chr8_60636770	0	60636770	A	C
8	chr8_60681871	0	60681871	G	T
8	chr8_60686363	0	60686363	T	G
8	chr8_60747347	0	60747347	G	C
8	chr8_60764059	0	60764059	C	G
8	chr8_60774566	0	60774566	G	C
8	chr8_60790699	0	60790699	C	G
8	chr8_60791887	0	60791887	G	C
8	chr8_60798994	0	60798994	G	T
8	chr8_60811339	0	60811339	C	A
8	chr8_60813511	0	60813511	T	G
8	chr8_60829193	0	60829193	G	T
8	chr8_60847937	0	60847937	A	T
8	chr8_60856354	0	60856354	G	C
8	chr8_60867531	0	60867531	G	C
8	chr8_60867822	0	60867822	T	G
8	chr8_60887603	0	60887603	G	T
8	chr8_60897166	0	60897166	C	A
8	chr8_60909777	0	60909777	G	T
8	chr8_60931589	0	60931589	G	C
8	chr8_60962746	0	60962746	G	C
8	chr8_60970714	0	60970714	G	C
8	chr8_60980819	0	60980819	A	T
8	chr8_61005190	0	61005190	G	C
8	chr8_61015344	0	61015344	T	A
8	chr8_61021925	0	61021925	G	C
8	chr8_61029683	0	61029683	A	T
8	chr8_61031495	0	61031495	G	T
8	chr8_61043690	0	61043690	A	C
8	chr8_61051050	0	61051050	A	T
8	chr8_61052727	0	61052727	A	T
8	chr8_61055076	0	61055076	G	C
8	chr8_61080470	0	61080470	G	T
8	chr8_61108479	0	61108479	C	A
8	chr8_61123780	0	61123780	G	T
8	chr8_61144847	0	61144847	C	A
8	chr8_61155508	0	61155508	C	A
8	chr8_61199296	0	61199296	A	C
8	chr8_61216655	0	61216655	C	G
8	chr8_61233378	0	61233378	A	T
8	chr8_61245450	0	61245450	A	C
8	chr8_61271510	0	61271510	C	A
8	chr8_61291010	0	61291010	T	G
8	chr8_61306252	0	61306252	T	A
8	chr8_61366130	0	61366130	G	C
8	chr8_61377094	0	61377094	A	C
8	chr8_61377366	0	61377366	T	G
8	chr8_61413408	0	61413408	T	G
8	chr8_61414063	0	61414063	G	C
8	chr8_61437071	0	61437071	G	C
8	chr8_61440539	0	61440539	C	A
8	chr8_61456493	0	61456493	T	A
8	chr8_61481185	0	61481185	G	T
8	chr8_61500648	0	61500648	G	T
8	chr8_61519597	0	61519597	A	T
8	chr8_61524479	0	61524479	A	C
8	chr8_61526114	0	61526114	C	G
8	chr8_61529625	0	61529625	T	G
8	chr8_61531083	0	61531083	C	A
8	chr8_61559697	0	61559697	G	T
8	chr8_61578394	0	61578394	G	C
8	chr8_61584832	0	61584832	G	T
8	chr8_61592566	0	61592566	G	C
8	chr8_61593371	0	61593371	C	A
8	chr8_61611416	0	61611416	T	G
8	chr8_61625693	0	61625693	G	T
8	chr8_61635989	0	61635989	A	C
8	chr8_61690857	0	61690857	C	G
8	chr8_61696691	0	61696691	T	G
8	chr8_61700338	0	61700338	C	A
8	chr8_61714516	0	61714516	C	G
8	chr8_61717036	0	61717036	T	A
8	chr8_61734933	0	61734933	A	C
8	chr8_61739891	0	61739891	T	A
8	chr8_61741949	0	61741949	T	G
8	chr8_61764506	0	61764506	G	C
8	chr8_61767743	0	61767743	A	T
8	chr8_61791273	0	61791273	G	C
8	chr8_61796118	0	61796118	A	C
8	chr8_61804513	0	61804513	A	T
8	chr8_61813782	0	61813782	C	A
8	chr8_61817099	0	61817099	T	G
8	chr8_61842711	0	61842711	C	G
8	chr8_61887664	0	61887664	T	A
8	chr8_61898270	0	61898270	C	G
8	chr8_61918109	0	61918109	G	T
8	chr8_61920030	0	61920030	C	G
8	chr8_61926939	0	61926939	G	T
8	chr8_61934447	0	61934447	C	G
8	chr8_61940182	0	61940182	T	G
8	chr8_61947741	0	61947741	G	T
8	chr8_61950288	0	61950288	T	G
8	chr8_61954148	0	61954148	A	T
8	chr8_61958497	0	61958497	A	C
8	chr8_61961302	0	61961302	C	G
8	chr8_62003719	0	62003719	T	G
8	chr8_62012803	0	62012803	C	G
8	chr8_62024539	0	62024539	T	G
8	chr8_62043161	0	62043161	C	G
8	chr8_62079655	0	62079655	T	A
8	chr8_62101354	0	62101354	C	G
8	chr8_62121631	0	62121631	A	C
8	chr8_62137222	0	62137222	G	T
8	chr8_62143889	0	62143889	A	C
8	chr8_62165045	0	62165045	A	T
8	chr8_62176343	0	62176343	T	A
8	chr8_62200444	0	62200444	A	C
8	chr8_62211017	0	62211017	C	A
8	chr8_62212864	0	62212864	C	A
8	chr8_62223093	0	62223093	G	C
8	chr8_62236654	0	62236654	G	T
8	chr8_62239793	0	62239793	T	G
8	chr8_62256406	0	62256406	C	A
8	chr8_62269460	0	62269460	A	C
8	chr8_62285127	0	62285127	G	C
8	chr8_62317477	0	62317477	A	T
8	chr8_62365288	0	62365288	A	T
8	chr8_62387059	0	62387059	C	G
8	chr8_62434093	0	62434093	C	A
8	chr8_62468574	0	62468574	T	G
8	chr8_62487786	0	62487786	A	C
8	chr8_62500766	0	62500766	T	A
8	chr8_62536362	0	62536362	C	G
8	chr8_62562420	0	62562420	T	A
8	chr8_62570809	0	62570809	C	A
8	chr8_62577978	0	62577978	G	C
8	chr8_62618718	0	62618718	C	A
8	chr8_62631817	0	62631817	G	C
8	chr8_62657639	0	62657639	G	T
8	chr8_62678552	0	62678552	A	C
8	chr8_62689148	0	62689148	C	G
8	chr8_62692517	0	62692517	T	A
8	chr8_62698013	0	62698013	G	T
8	chr8_62699997	0	62699997	C	A
8	chr8_62728023	0	62728023	G	T
8	chr8_62741728	0	62741728	C	G
8	chr8_62742976	0	62742976	T	A
8	chr8_62748267	0	62748267	C	G
8	chr8_62764472	0	62764472	G	T
8	chr8_62864131	0	62864131	G	C
8	chr8_62867825	0	62867825	C	A
8	chr8_62908185	0	62908185	G	C
8	chr8_62920902	0	62920902	C	A
8	chr8_62923241	0	62923241	T	G
8	chr8_62953377	0	62953377	C	G
8	chr8_62959976	0	62959976	C	A
8	chr8_62966265	0	62966265	G	C
8	chr8_62969065	0	62969065	G	T
8	chr8_62975131	0	62975131	C	A
8	chr8_63015370	0	63015370	T	A
8	chr8_63039673	0	63039673	C	A
8	chr8_63048976	0	63048976	G	T
8	chr8_63049021	0	63049021	C	G
8	chr8_63066151	0	63066151	A	C
8	chr8_63082767	0	63082767	G	C
8	chr8_63131346	0	63131346	T	A
8	chr8_63147549	0	63147549	C	G
8	chr8_63147829	0	63147829	C	A
8	chr8_63158001	0	63158001	G	C
8	chr8_63162878	0	63162878	T	A
8	chr8_63165010	0	63165010	G	T
8	chr8_63175731	0	63175731	C	A
8	chr8_63186174	0	63186174	G	T
8	chr8_63212469	0	63212469	T	A
8	chr8_63215803	0	63215803	G	C
8	chr8_63223074	0	63223074	A	C
8	chr8_63255770	0	63255770	T	G
8	chr8_63304246	0	63304246	G	C
8	chr8_63329868	0	63329868	T	G
8	chr8_63350287	0	63350287	C	A
8	chr8_63350430	0	63350430	C	G
8	chr8_63383563	0	63383563	A	C
8	chr8_63388405	0	63388405	G	T
8	chr8_63389387	0	63389387	C	A
8	chr8_63394563	0	63394563	G	C
8	chr8_63424492	0	63424492	T	G
8	chr8_63452110	0	63452110	T	G
8	chr8_63470653	0	63470653	A	T
8	chr8_63484859	0	63484859	T	A
8	chr8_63485286	0	63485286	C	G
8	chr8_63488101	0	63488101	G	C
8	chr8_63488512	0	63488512	G	T
8	chr8_63494059	0	63494059	T	G
8	chr8_63502807	0	63502807	G	C
8	chr8_63506023	0	63506023	C	G
8	chr8_63511332	0	63511332	A	C
8	chr8_63533947	0	63533947	A	T
8	chr8_63550144	0	63550144	G	C
8	chr8_63562435	0	63562435	G	C
8	chr8_63573503	0	63573503	G	T
8	chr8_63591575	0	63591575	A	C
8	chr8_63594023	0	63594023	T	G
8	chr8_63596758	0	63596758	T	A
8	chr8_63604415	0	63604415	C	A
8	chr8_63613503	0	63613503	A	C
8	chr8_63620595	0	63620595	C	A
8	chr8_63629968	0	63629968	T	G
8	chr8_63632735	0	63632735	T	G
8	chr8_63634011	0	63634011	G	C
8	chr8_63640157	0	63640157	G	T
8	chr8_63642600	0	63642600	A	C
8	chr8_63663727	0	63663727	T	A
8	chr8_63665922	0	63665922	A	C
8	chr8_63686137	0	63686137	G	T
8	chr8_63696654	0	63696654	C	G
8	chr8_63712246	0	63712246	G	T
8	chr8_63720132	0	63720132	T	A
8	chr8_63731226	0	63731226	G	T
8	chr8_63734748	0	63734748	C	A
8	chr8_63734791	0	63734791	G	T
8	chr8_63744685	0	63744685	G	C
8	chr8_63745036	0	63745036	G	C
8	chr8_63749403	0	63749403	C	A
8	chr8_63763607	0	63763607	C	A
8	chr8_63795728	0	63795728	C	A
8	chr8_63812040	0	63812040	T	G
8	chr8_63838820	0	63838820	T	G
8	chr8_63841045	0	63841045	C	A
8	chr8_63841142	0	63841142	T	A
8	chr8_63852527	0	63852527	G	C
8	chr8_63863488	0	63863488	G	T
8	chr8_63872194	0	63872194	A	C
8	chr8_63878783	0	63878783	A	C
8	chr8_63897179	0	63897179	G	C
8	chr8_63924107	0	63924107	C	G
8	chr8_63933354	0	63933354	A	C
8	chr8_63967694	0	63967694	T	G
8	chr8_63982360	0	63982360	C	G
8	chr8_63996553	0	63996553	C	A
8	chr8_63998517	0	63998517	C	G
8	chr8_64016479	0	64016479	C	A
8	chr8_64018442	0	64018442	G	C
8	chr8_64019870	0	64019870	G	C
8	chr8_64022474	0	64022474	G	C
8	chr8_64022533	0	64022533	T	A
8	chr8_64045844	0	64045844	G	T
8	chr8_64055242	0	64055242	T	A
8	chr8_64062209	0	64062209	A	C
8	chr8_64085132	0	64085132	G	C
8	chr8_64096477	0	64096477	A	C
8	chr8_64105360	0	64105360	C	G
8	chr8_64108698	0	64108698	T	G
8	chr8_64135012	0	64135012	T	G
8	chr8_64136537	0	64136537	T	G
8	chr8_64145675	0	64145675	T	G
8	chr8_64167243	0	64167243	C	G
8	chr8_64172569	0	64172569	G	C
8	chr8_64175065	0	64175065	A	C
8	chr8_64191425	0	64191425	T	G
8	chr8_64205859	0	64205859	T	G
8	chr8_64208552	0	64208552	G	C
8	chr8_64211704	0	64211704	T	A
8	chr8_64239445	0	64239445	T	A
8	chr8_64242934	0	64242934	T	A
8	chr8_64270005	0	64270005	C	A
8	chr8_64279857	0	64279857	G	C
8	chr8_64310080	0	64310080	T	G
8	chr8_64315399	0	64315399	G	T
8	chr8_64362764	0	64362764	G	T
8	chr8_64389251	0	64389251	T	G
8	chr8_64397770	0	64397770	G	C
8	chr8_64431366	0	64431366	G	C
8	chr8_64444201	0	64444201	G	C
8	chr8_64445408	0	64445408	G	T
8	chr8_64458920	0	64458920	C	G
8	chr8_64460282	0	64460282	T	A
8	chr8_64468269	0	64468269	C	G
8	chr8_64477327	0	64477327	G	C
8	chr8_64511416	0	64511416	A	C
8	chr8_64512508	0	64512508	C	G
8	chr8_64523503	0	64523503	A	C
8	chr8_64544105	0	64544105	C	G
8	chr8_64577304	0	64577304	G	C
8	chr8_64592941	0	64592941	T	A
8	chr8_64600735	0	64600735	G	C
8	chr8_64608342	0	64608342	G	T
8	chr8_64616172	0	64616172	G	T
8	chr8_64687755	0	64687755	G	T
8	chr8_64699522	0	64699522	C	A
8	chr8_64722044	0	64722044	A	T
8	chr8_64723838	0	64723838	C	A
8	chr8_64730263	0	64730263	A	C
8	chr8_64742950	0	64742950	A	C
8	chr8_64748500	0	64748500	A	C
8	chr8_64777398	0	64777398	C	A
8	chr8_64785330	0	64785330	T	G
8	chr8_64791167	0	64791167	T	A
8	chr8_64792752	0	64792752	G	T
8	chr8_64793254	0	64793254	C	A
8	chr8_64805831	0	64805831	C	A
8	chr8_64814187	0	64814187	C	A
8	chr8_64831868	0	64831868	C	G
8	chr8_64833800	0	64833800	A	C
8	chr8_64840833	0	64840833	C	A
8	chr8_64841766	0	64841766	T	G
8	chr8_64868616	0	64868616	T	A
8	chr8_64871158	0	64871158	C	G
8	chr8_64873137	0	64873137	G	C
8	chr8_64884335	0	64884335	G	C
8	chr8_64888947	0	64888947	C	G
8	chr8_64925101	0	64925101	C	A
8	chr8_64926769	0	64926769	T	G
8	chr8_64932782	0	64932782	T	A
8	chr8_64955676	0	64955676	G	T
8	chr8_64958637	0	64958637	A	T
8	chr8_64967139	0	64967139	C	A
8	chr8_64968402	0	64968402	C	G
8	chr8_64982407	0	64982407	C	G
8	chr8_65003289	0	65003289	A	C
8	chr8_65023044	0	65023044	T	A
8	chr8_65023331	0	65023331	T	A
8	chr8_65052270	0	65052270	C	G
8	chr8_65069261	0	65069261	T	G
8	chr8_65084352	0	65084352	C	A
8	chr8_65089450	0	65089450	C	G
8	chr8_65108295	0	65108295	A	C
8	chr8_65162837	0	65162837	G	C
8	chr8_65179893	0	65179893	T	A
8	chr8_65195158	0	65195158	A	C
8	chr8_65236296	0	65236296	A	T
8	chr8_65287974	0	65287974	C	A
8	chr8_65296280	0	65296280	T	G
8	chr8_65300950	0	65300950	C	G
8	chr8_65304632	0	65304632	G	C
8	chr8_65318371	0	65318371	T	G
8	chr8_65319802	0	65319802	C	G
8	chr8_65322444	0	65322444	G	C
8	chr8_65356697	0	65356697	G	C
8	chr8_65359483	0	65359483	G	C
8	chr8_65365740	0	65365740	C	G
8	chr8_65369759	0	65369759	G	T
8	chr8_65373472	0	65373472	T	G
8	chr8_65374785	0	65374785	C	G
8	chr8_65376640	0	65376640	T	A
8	chr8_65389988	0	65389988	G	T
8	chr8_65391157	0	65391157	C	G
8	chr8_65426618	0	65426618	C	A
8	chr8_65431980	0	65431980	C	A
8	chr8_65440524	0	65440524	G	T
8	chr8_65482711	0	65482711	A	C
8	chr8_65487815	0	65487815	G	T
8	chr8_65498258	0	65498258	C	G
8	chr8_65500842	0	65500842	T	G
8	chr8_65511226	0	65511226	C	A
8	chr8_65520229	0	65520229	C	A
8	chr8_65523265	0	65523265	C	G
8	chr8_65535682	0	65535682	G	C
8	chr8_65555243	0	65555243	A	C
8	chr8_65589147	0	65589147	A	C
8	chr8_65592994	0	65592994	C	A
8	chr8_65593339	0	65593339	T	A
8	chr8_65598457	0	65598457	A	C
8	chr8_65601971	0	65601971	T	G
8	chr8_65602472	0	65602472	T	A
8	chr8_65606605	0	65606605	A	T
8	chr8_65610499	0	65610499	G	T
8	chr8_65629242	0	65629242	G	C
8	chr8_65633163	0	65633163	A	C
8	chr8_65650299	0	65650299	T	G
8	chr8_65666451	0	65666451	A	T
8	chr8_65673357	0	65673357	G	C
8	chr8_65707899	0	65707899	T	G
8	chr8_65721747	0	65721747	A	C
8	chr8_65734909	0	65734909	G	C
8	chr8_65759966	0	65759966	G	T
8	chr8_65779754	0	65779754	A	C
8	chr8_65786568	0	65786568	C	G
8	chr8_65800116	0	65800116	G	C
8	chr8_65805218	0	65805218	C	G
8	chr8_65815694	0	65815694	G	C
8	chr8_65822302	0	65822302	G	T
8	chr8_65836473	0	65836473	A	T
8	chr8_65867903	0	65867903	C	G
8	chr8_65871121	0	65871121	G	T
8	chr8_65884537	0	65884537	C	A
8	chr8_65933078	0	65933078	A	C
8	chr8_65987726	0	65987726	C	A
8	chr8_65991995	0	65991995	C	A
8	chr8_66002155	0	66002155	G	C
8	chr8_66044347	0	66044347	C	A
8	chr8_66073286	0	66073286	G	C
8	chr8_66074243	0	66074243	G	T
8	chr8_66122066	0	66122066	C	G
8	chr8_66134092	0	66134092	A	C
8	chr8_66145631	0	66145631	C	G
8	chr8_66147738	0	66147738	T	G
8	chr8_66165097	0	66165097	T	A
8	chr8_66166348	0	66166348	T	G
8	chr8_66186888	0	66186888	C	G
8	chr8_66190059	0	66190059	T	G
8	chr8_66190360	0	66190360	C	A
8	chr8_66209440	0	66209440	G	C
8	chr8_66245224	0	66245224	G	C
8	chr8_66250067	0	66250067	A	C
8	chr8_66251301	0	66251301	C	G
8	chr8_66252746	0	66252746	G	C
8	chr8_66256682	0	66256682	C	A
8	chr8_66296108	0	66296108	A	C
8	chr8_66305771	0	66305771	A	T
8	chr8_66318424	0	66318424	A	T
8	chr8_66321967	0	66321967	G	T
8	chr8_66333803	0	66333803	T	G
8	chr8_66343718	0	66343718	C	G
8	chr8_66367470	0	66367470	C	G
8	chr8_66390276	0	66390276	T	A
8	chr8_66396782	0	66396782	G	T
8	chr8_66398618	0	66398618	C	G
8	chr8_66399614	0	66399614	C	G
8	chr8_66470755	0	66470755	G	T
8	chr8_66479027	0	66479027	T	G
8	chr8_66479102	0	66479102	C	A
8	chr8_66479438	0	66479438	G	T
8	chr8_66481564	0	66481564	A	T
8	chr8_66485233	0	66485233	G	C
8	chr8_66487851	0	66487851	C	G
8	chr8_66492356	0	66492356	A	C
8	chr8_66494331	0	66494331	A	C
8	chr8_66499051	0	66499051	C	G
8	chr8_66529890	0	66529890	C	A
8	chr8_66540052	0	66540052	T	A
8	chr8_66548368	0	66548368	G	T
8	chr8_66568571	0	66568571	A	C
8	chr8_66571785	0	66571785	G	C
8	chr8_66605324	0	66605324	A	C
8	chr8_66640941	0	66640941	A	C
8	chr8_66702326	0	66702326	A	T
8	chr8_66718011	0	66718011	G	C
8	chr8_66726862	0	66726862	G	T
8	chr8_66729108	0	66729108	A	C
8	chr8_66747256	0	66747256	A	C
8	chr8_66762826	0	66762826	G	T
8	chr8_66770665	0	66770665	A	T
8	chr8_66783482	0	66783482	A	C
8	chr8_66786594	0	66786594	C	G
8	chr8_66828311	0	66828311	T	A
8	chr8_66855305	0	66855305	G	C
8	chr8_66866093	0	66866093	G	C
8	chr8_66894910	0	66894910	C	A
8	chr8_66916153	0	66916153	C	G
8	chr8_66927752	0	66927752	A	C
8	chr8_66932876	0	66932876	T	A
8	chr8_66937827	0	66937827	C	A
8	chr8_66950076	0	66950076	T	G
8	chr8_66954135	0	66954135	G	C
8	chr8_66956780	0	66956780	C	G
8	chr8_66960610	0	66960610	G	C
8	chr8_66964534	0	66964534	A	T
8	chr8_66996484	0	66996484	C	A
8	chr8_67006937	0	67006937	A	C
8	chr8_67007308	0	67007308	T	A
8	chr8_67024448	0	67024448	T	A
8	chr8_67028982	0	67028982	G	C
8	chr8_67042306	0	67042306	G	C
8	chr8_67043362	0	67043362	G	T
8	chr8_67047169	0	67047169	C	A
8	chr8_67057586	0	67057586	G	C
8	chr8_67106222	0	67106222	A	T
8	chr8_67146211	0	67146211	G	T
8	chr8_67146817	0	67146817	G	C
8	chr8_67162284	0	67162284	A	C
8	chr8_67185332	0	67185332	C	A
8	chr8_67185579	0	67185579	G	T
8	chr8_67206670	0	67206670	C	G
8	chr8_67255808	0	67255808	A	T
8	chr8_67256403	0	67256403	C	A
8	chr8_67260957	0	67260957	G	T
8	chr8_67269211	0	67269211	G	C
8	chr8_67279934	0	67279934	T	G
8	chr8_67327279	0	67327279	G	C
8	chr8_67329454	0	67329454	A	C
8	chr8_67355572	0	67355572	C	G
8	chr8_67371728	0	67371728	C	G
8	chr8_67393032	0	67393032	A	C
8	chr8_67397693	0	67397693	A	T
8	chr8_67414628	0	67414628	G	C
8	chr8_67418930	0	67418930	T	G
8	chr8_67440012	0	67440012	C	G
8	chr8_67444790	0	67444790	G	C
8	chr8_67464081	0	67464081	A	T
8	chr8_67470178	0	67470178	G	T
8	chr8_67476987	0	67476987	A	C
8	chr8_67479070	0	67479070	C	A
8	chr8_67487296	0	67487296	A	T
8	chr8_67498096	0	67498096	T	G
8	chr8_67504636	0	67504636	C	G
8	chr8_67512200	0	67512200	A	C
8	chr8_67518662	0	67518662	A	C
8	chr8_67539018	0	67539018	C	G
8	chr8_67559295	0	67559295	C	A
8	chr8_67593776	0	67593776	C	A
8	chr8_67622196	0	67622196	T	A
8	chr8_67635805	0	67635805	T	G
8	chr8_67671935	0	67671935	G	T
8	chr8_67673493	0	67673493	T	A
8	chr8_67789295	0	67789295	T	G
8	chr8_67813458	0	67813458	G	T
8	chr8_67817051	0	67817051	T	G
8	chr8_67819446	0	67819446	G	C
8	chr8_67828969	0	67828969	A	C
8	chr8_67868567	0	67868567	C	G
8	chr8_67886832	0	67886832	C	A
8	chr8_67892105	0	67892105	G	T
8	chr8_67894437	0	67894437	C	A
8	chr8_67909205	0	67909205	A	T
8	chr8_67932058	0	67932058	T	A
8	chr8_67949448	0	67949448	C	G
8	chr8_67955013	0	67955013	A	C
8	chr8_67962011	0	67962011	C	A
8	chr8_67986044	0	67986044	G	T
8	chr8_67986465	0	67986465	A	T
8	chr8_67994327	0	67994327	A	T
8	chr8_68004978	0	68004978	T	A
8	chr8_68043403	0	68043403	G	C
8	chr8_68050494	0	68050494	C	G
8	chr8_68066237	0	68066237	T	G
8	chr8_68069310	0	68069310	C	G
8	chr8_68075332	0	68075332	C	G
8	chr8_68079723	0	68079723	C	A
8	chr8_68092831	0	68092831	C	G
8	chr8_68094049	0	68094049	C	G
8	chr8_68104277	0	68104277	C	A
8	chr8_68120421	0	68120421	G	T
8	chr8_68146334	0	68146334	A	C
8	chr8_68179050	0	68179050	G	C
8	chr8_68187253	0	68187253	C	A
8	chr8_68197686	0	68197686	T	G
8	chr8_68207740	0	68207740	G	T
8	chr8_68270383	0	68270383	A	T
8	chr8_68285810	0	68285810	T	G
8	chr8_68286972	0	68286972	G	C
8	chr8_68309288	0	68309288	C	G
8	chr8_68331903	0	68331903	A	T
8	chr8_68338761	0	68338761	A	C
8	chr8_68340201	0	68340201	C	A
8	chr8_68372557	0	68372557	G	C
8	chr8_68375667	0	68375667	A	C
8	chr8_68399571	0	68399571	C	G
8	chr8_68428387	0	68428387	C	G
8	chr8_68434310	0	68434310	T	G
8	chr8_68462976	0	68462976	C	G
8	chr8_68481394	0	68481394	C	A
8	chr8_68483494	0	68483494	G	C
8	chr8_68492997	0	68492997	G	C
8	chr8_68525208	0	68525208	G	C
8	chr8_68529947	0	68529947	G	C
8	chr8_68542197	0	68542197	A	T
8	chr8_68543547	0	68543547	A	T
8	chr8_68549280	0	68549280	T	G
8	chr8_68554070	0	68554070	C	A
8	chr8_68555504	0	68555504	G	C
8	chr8_68556267	0	68556267	C	G
8	chr8_68563766	0	68563766	T	G
8	chr8_68584928	0	68584928	C	G
8	chr8_68624115	0	68624115	C	G
8	chr8_68626670	0	68626670	C	G
8	chr8_68634008	0	68634008	A	C
8	chr8_68638499	0	68638499	G	C
8	chr8_68643101	0	68643101	T	G
8	chr8_68677515	0	68677515	C	A
8	chr8_68691602	0	68691602	G	C
8	chr8_68694348	0	68694348	C	G
8	chr8_68725820	0	68725820	A	C
8	chr8_68736124	0	68736124	G	T
8	chr8_68736291	0	68736291	T	G
8	chr8_68737169	0	68737169	C	G
8	chr8_68743857	0	68743857	A	T
8	chr8_68758566	0	68758566	C	A
8	chr8_68760561	0	68760561	A	C
8	chr8_68761257	0	68761257	G	T
8	chr8_68774404	0	68774404	C	G
8	chr8_68781545	0	68781545	A	C
8	chr8_68786635	0	68786635	A	C
8	chr8_68793130	0	68793130	T	A
8	chr8_68796200	0	68796200	G	T
8	chr8_68820560	0	68820560	G	C
8	chr8_68830442	0	68830442	G	C
8	chr8_68836661	0	68836661	A	T
8	chr8_68839633	0	68839633	C	A
8	chr8_68848253	0	68848253	G	T
8	chr8_68849400	0	68849400	G	C
8	chr8_68849563	0	68849563	A	C
8	chr8_68850338	0	68850338	G	C
8	chr8_68851802	0	68851802	A	T
8	chr8_68866925	0	68866925	C	G
8	chr8_68884539	0	68884539	A	C
8	chr8_68890910	0	68890910	G	T
8	chr8_68898129	0	68898129	C	G
8	chr8_68900127	0	68900127	C	A
8	chr8_68907819	0	68907819	G	C
8	chr8_68919181	0	68919181	A	C
8	chr8_68921807	0	68921807	C	G
8	chr8_68956793	0	68956793	G	C
8	chr8_68987950	0	68987950	C	G
8	chr8_68995997	0	68995997	G	C
8	chr8_68999120	0	68999120	G	C
8	chr8_69010678	0	69010678	C	G
8	chr8_69017970	0	69017970	C	A
8	chr8_69018177	0	69018177	T	A
8	chr8_69019309	0	69019309	T	G
8	chr8_69023892	0	69023892	C	A
8	chr8_69027586	0	69027586	G	T
8	chr8_69035501	0	69035501	G	T
8	chr8_69042664	0	69042664	T	G
8	chr8_69075722	0	69075722	C	G
8	chr8_69079188	0	69079188	C	G
8	chr8_69117417	0	69117417	C	A
8	chr8_69142844	0	69142844	C	A
8	chr8_69158400	0	69158400	C	A
8	chr8_69201838	0	69201838	G	C
8	chr8_69253618	0	69253618	A	C
8	chr8_69310290	0	69310290	G	T
8	chr8_69339994	0	69339994	T	G
8	chr8_69345378	0	69345378	G	T
8	chr8_69355221	0	69355221	C	G
8	chr8_69365462	0	69365462	C	A
8	chr8_69408226	0	69408226	G	T
8	chr8_69425827	0	69425827	T	G
8	chr8_69435550	0	69435550	A	T
8	chr8_69455040	0	69455040	C	G
8	chr8_69463179	0	69463179	T	G
8	chr8_69486267	0	69486267	C	G
8	chr8_69519930	0	69519930	A	C
8	chr8_69587522	0	69587522	C	A
8	chr8_69607519	0	69607519	G	T
8	chr8_69613238	0	69613238	G	C
8	chr8_69629205	0	69629205	G	T
8	chr8_69658123	0	69658123	C	A
8	chr8_69664147	0	69664147	C	G
8	chr8_69673188	0	69673188	G	C
8	chr8_69685715	0	69685715	T	A
8	chr8_69735936	0	69735936	T	G
8	chr8_69752390	0	69752390	G	T
8	chr8_69765143	0	69765143	A	C
8	chr8_69773901	0	69773901	G	C
8	chr8_69792298	0	69792298	A	C
8	chr8_69799854	0	69799854	G	C
8	chr8_69834593	0	69834593	G	C
8	chr8_69839837	0	69839837	A	C
8	chr8_69845631	0	69845631	G	T
8	chr8_69853324	0	69853324	G	C
8	chr8_69866273	0	69866273	C	G
8	chr8_69882511	0	69882511	T	G
8	chr8_69904368	0	69904368	C	G
8	chr8_69908311	0	69908311	A	C
8	chr8_69930104	0	69930104	C	G
8	chr8_69937925	0	69937925	A	C
8	chr8_69946949	0	69946949	G	C
8	chr8_69949981	0	69949981	A	T
8	chr8_69969471	0	69969471	G	C
8	chr8_69987930	0	69987930	C	G
8	chr8_69995429	0	69995429	A	C
8	chr8_69997203	0	69997203	G	C
8	chr8_70013519	0	70013519	G	C
8	chr8_70028180	0	70028180	C	A
8	chr8_70035676	0	70035676	A	C
8	chr8_70056665	0	70056665	G	C
8	chr8_70065227	0	70065227	T	A
8	chr8_70074022	0	70074022	C	G
8	chr8_70076030	0	70076030	T	G
8	chr8_70086227	0	70086227	G	T
8	chr8_70096984	0	70096984	C	A
8	chr8_70113878	0	70113878	C	G
8	chr8_70113997	0	70113997	C	A
8	chr8_70117026	0	70117026	G	T
8	chr8_70137476	0	70137476	T	G
8	chr8_70155169	0	70155169	G	T
8	chr8_70190811	0	70190811	C	A
8	chr8_70191984	0	70191984	A	C
8	chr8_70196187	0	70196187	A	C
8	chr8_70202159	0	70202159	G	T
8	chr8_70216242	0	70216242	A	C
8	chr8_70223639	0	70223639	C	G
8	chr8_70232021	0	70232021	G	T
8	chr8_70246275	0	70246275	G	T
8	chr8_70403081	0	70403081	G	T
8	chr8_70410277	0	70410277	G	C
8	chr8_70417745	0	70417745	C	A
8	chr8_70420304	0	70420304	A	T
8	chr8_70441518	0	70441518	C	G
8	chr8_70442087	0	70442087	A	C
8	chr8_70450294	0	70450294	T	A
8	chr8_70476841	0	70476841	G	C
8	chr8_70489062	0	70489062	C	G
8	chr8_70510838	0	70510838	G	C
8	chr8_70516576	0	70516576	T	G
8	chr8_70536276	0	70536276	G	T
8	chr8_70541078	0	70541078	C	A
8	chr8_70545696	0	70545696	T	A
8	chr8_70551674	0	70551674	A	C
8	chr8_70584857	0	70584857	T	A
8	chr8_70589608	0	70589608	A	C
8	chr8_70595684	0	70595684	G	C
8	chr8_70613931	0	70613931	C	A
8	chr8_70621875	0	70621875	C	A
8	chr8_70645945	0	70645945	T	A
8	chr8_70681023	0	70681023	C	G
8	chr8_70816845	0	70816845	T	A
8	chr8_70826213	0	70826213	A	T
8	chr8_70826461	0	70826461	G	C
8	chr8_70829726	0	70829726	G	T
8	chr8_70849556	0	70849556	A	T
8	chr8_70855932	0	70855932	G	C
8	chr8_70861788	0	70861788	G	C
8	chr8_70865307	0	70865307	T	G
8	chr8_70900599	0	70900599	G	T
8	chr8_70903924	0	70903924	A	C
8	chr8_70926197	0	70926197	C	G
8	chr8_70935788	0	70935788	G	T
8	chr8_70938454	0	70938454	G	C
8	chr8_70945119	0	70945119	A	C
8	chr8_70961259	0	70961259	C	G
8	chr8_70989163	0	70989163	T	A
8	chr8_70991687	0	70991687	C	A
8	chr8_71008854	0	71008854	A	C
8	chr8_71058274	0	71058274	G	T
8	chr8_71075564	0	71075564	T	A
8	chr8_71133929	0	71133929	G	T
8	chr8_71135091	0	71135091	G	C
8	chr8_71137219	0	71137219	A	C
8	chr8_71141361	0	71141361	A	C
8	chr8_71158563	0	71158563	G	C
8	chr8_71162697	0	71162697	G	C
8	chr8_71214165	0	71214165	C	G
8	chr8_71222476	0	71222476	C	G
8	chr8_71246763	0	71246763	A	T
8	chr8_71256900	0	71256900	C	G
8	chr8_71270619	0	71270619	G	C
8	chr8_71282704	0	71282704	A	C
8	chr8_71283567	0	71283567	G	T
8	chr8_71284056	0	71284056	A	T
8	chr8_71295396	0	71295396	C	A
8	chr8_71301557	0	71301557	T	G
8	chr8_71302685	0	71302685	T	G
8	chr8_71313766	0	71313766	A	T
8	chr8_71333209	0	71333209	C	G
8	chr8_71335493	0	71335493	A	T
8	chr8_71343474	0	71343474	C	G
8	chr8_71357819	0	71357819	A	C
8	chr8_71410982	0	71410982	C	A
8	chr8_71426215	0	71426215	G	T
8	chr8_71435731	0	71435731	A	C
8	chr8_71445105	0	71445105	G	T
8	chr8_71446270	0	71446270	C	A
8	chr8_71476330	0	71476330	A	C
8	chr8_71486307	0	71486307	T	A
8	chr8_71509061	0	71509061	A	T
8	chr8_71545722	0	71545722	T	G
8	chr8_71567395	0	71567395	T	A
8	chr8_71567879	0	71567879	G	T
8	chr8_71605933	0	71605933	T	G
8	chr8_71629598	0	71629598	C	A
8	chr8_71633487	0	71633487	C	A
8	chr8_71642290	0	71642290	G	C
8	chr8_71642755	0	71642755	T	A
8	chr8_71645297	0	71645297	T	G
8	chr8_71653009	0	71653009	T	A
8	chr8_71655716	0	71655716	C	G
8	chr8_71657970	0	71657970	C	A
8	chr8_71666129	0	71666129	A	C
8	chr8_71669031	0	71669031	T	G
8	chr8_71725653	0	71725653	A	C
8	chr8_71746917	0	71746917	T	G
8	chr8_71750287	0	71750287	C	G
8	chr8_71750661	0	71750661	G	T
8	chr8_71755547	0	71755547	G	C
8	chr8_71770074	0	71770074	A	C
8	chr8_71779746	0	71779746	T	G
8	chr8_71784929	0	71784929	T	G
8	chr8_71789581	0	71789581	G	T
8	chr8_71813612	0	71813612	A	T
8	chr8_71820943	0	71820943	A	C
8	chr8_71827094	0	71827094	A	T
8	chr8_71851987	0	71851987	C	A
8	chr8_71864778	0	71864778	A	T
8	chr8_71866876	0	71866876	G	C
8	chr8_71921976	0	71921976	G	T
8	chr8_71937928	0	71937928	C	A
8	chr8_71958668	0	71958668	A	T
8	chr8_71970409	0	71970409	C	G
8	chr8_71972272	0	71972272	A	C
8	chr8_71975021	0	71975021	G	C
8	chr8_71977389	0	71977389	G	C
8	chr8_71991769	0	71991769	A	T
8	chr8_72004828	0	72004828	G	C
8	chr8_72044615	0	72044615	C	A
8	chr8_72061093	0	72061093	A	C
8	chr8_72064884	0	72064884	C	A
8	chr8_72134489	0	72134489	G	T
8	chr8_72167284	0	72167284	A	T
8	chr8_72177194	0	72177194	C	A
8	chr8_72183408	0	72183408	A	T
8	chr8_72202011	0	72202011	C	G
8	chr8_72211893	0	72211893	A	T
8	chr8_72214870	0	72214870	A	T
8	chr8_72287622	0	72287622	C	G
8	chr8_72304808	0	72304808	G	C
8	chr8_72318572	0	72318572	G	C
8	chr8_72319610	0	72319610	C	A
8	chr8_72361292	0	72361292	C	G
8	chr8_72382466	0	72382466	G	T
8	chr8_72386616	0	72386616	G	T
8	chr8_72409977	0	72409977	T	G
8	chr8_72419142	0	72419142	G	T
8	chr8_72425444	0	72425444	G	T
8	chr8_72470216	0	72470216	T	A
8	chr8_72474212	0	72474212	C	A
8	chr8_72479652	0	72479652	A	T
8	chr8_72485711	0	72485711	C	G
8	chr8_72497947	0	72497947	G	T
8	chr8_72502018	0	72502018	T	G
8	chr8_72509300	0	72509300	T	A
8	chr8_72514787	0	72514787	A	C
8	chr8_72527182	0	72527182	A	C
8	chr8_72533888	0	72533888	C	G
8	chr8_72536052	0	72536052	T	G
8	chr8_72593784	0	72593784	G	T
8	chr8_72606823	0	72606823	A	C
8	chr8_72616673	0	72616673	G	T
8	chr8_72626118	0	72626118	C	A
8	chr8_72628360	0	72628360	A	T
8	chr8_72633682	0	72633682	G	C
8	chr8_72639526	0	72639526	C	A
8	chr8_72665370	0	72665370	A	T
8	chr8_72688756	0	72688756	C	G
8	chr8_72702696	0	72702696	T	A
8	chr8_72709698	0	72709698	C	A
8	chr8_72709748	0	72709748	A	C
8	chr8_72713732	0	72713732	C	A
8	chr8_72714636	0	72714636	T	G
8	chr8_72726833	0	72726833	C	A
8	chr8_72755197	0	72755197	C	A
8	chr8_72756845	0	72756845	C	G
8	chr8_72758194	0	72758194	T	G
8	chr8_72783279	0	72783279	C	A
8	chr8_72784893	0	72784893	A	C
8	chr8_72803074	0	72803074	C	G
8	chr8_72807805	0	72807805	A	C
8	chr8_72813517	0	72813517	C	A
8	chr8_72822084	0	72822084	A	C
8	chr8_72850225	0	72850225	T	A
8	chr8_72851333	0	72851333	T	G
8	chr8_72851355	0	72851355	G	T
8	chr8_72864498	0	72864498	A	C
8	chr8_72881213	0	72881213	A	C
8	chr8_72905657	0	72905657	C	A
8	chr8_72909265	0	72909265	C	G
8	chr8_72912393	0	72912393	C	G
8	chr8_72925529	0	72925529	G	C
8	chr8_72938797	0	72938797	G	C
8	chr8_72942430	0	72942430	G	T
8	chr8_72955855	0	72955855	A	C
8	chr8_72968214	0	72968214	G	T
8	chr8_72975873	0	72975873	T	A
8	chr8_73013055	0	73013055	C	A
8	chr8_73039651	0	73039651	G	C
8	chr8_73041473	0	73041473	T	A
8	chr8_73086195	0	73086195	G	C
8	chr8_73087709	0	73087709	A	C
8	chr8_73090750	0	73090750	C	G
8	chr8_73093820	0	73093820	C	G
8	chr8_73116877	0	73116877	A	T
8	chr8_73134285	0	73134285	A	C
8	chr8_73140606	0	73140606	C	A
8	chr8_73166968	0	73166968	G	C
8	chr8_73187594	0	73187594	C	G
8	chr8_73194999	0	73194999	C	A
8	chr8_73201188	0	73201188	C	A
8	chr8_73216580	0	73216580	A	C
8	chr8_73223799	0	73223799	G	C
8	chr8_73252376	0	73252376	T	G
8	chr8_73261335	0	73261335	T	G
8	chr8_73272523	0	73272523	T	A
8	chr8_73291540	0	73291540	G	C
8	chr8_73292934	0	73292934	A	T
8	chr8_73328500	0	73328500	A	C
8	chr8_73330143	0	73330143	A	C
8	chr8_73333773	0	73333773	G	T
8	chr8_73338289	0	73338289	G	T
8	chr8_73394163	0	73394163	A	C
8	chr8_73398685	0	73398685	C	G
8	chr8_73402119	0	73402119	A	T
8	chr8_73459883	0	73459883	A	T
8	chr8_73465588	0	73465588	C	G
8	chr8_73477862	0	73477862	G	T
8	chr8_73505029	0	73505029	C	G
8	chr8_73522295	0	73522295	A	T
8	chr8_73526706	0	73526706	T	G
8	chr8_73530196	0	73530196	G	T
8	chr8_73538396	0	73538396	C	A
8	chr8_73544119	0	73544119	A	C
8	chr8_73570499	0	73570499	G	C
8	chr8_73597037	0	73597037	A	C
8	chr8_73604382	0	73604382	G	C
8	chr8_73611270	0	73611270	T	G
8	chr8_73625933	0	73625933	G	T
8	chr8_73626007	0	73626007	C	A
8	chr8_73626948	0	73626948	A	C
8	chr8_73639659	0	73639659	G	C
8	chr8_73643064	0	73643064	C	A
8	chr8_73650163	0	73650163	C	G
8	chr8_73695869	0	73695869	A	T
8	chr8_73698856	0	73698856	A	C
8	chr8_73716023	0	73716023	G	C
8	chr8_73737756	0	73737756	A	C
8	chr8_73741433	0	73741433	A	C
8	chr8_73746498	0	73746498	C	G
8	chr8_73748542	0	73748542	G	C
8	chr8_73782807	0	73782807	G	T
8	chr8_73792375	0	73792375	T	A
8	chr8_73792742	0	73792742	G	T
8	chr8_73801676	0	73801676	G	C
8	chr8_73837180	0	73837180	A	C
8	chr8_73839137	0	73839137	T	A
8	chr8_73856393	0	73856393	T	G
8	chr8_73885609	0	73885609	A	C
8	chr8_73887154	0	73887154	C	A
8	chr8_73922368	0	73922368	C	A
8	chr8_73925156	0	73925156	A	T
8	chr8_73933268	0	73933268	G	C
8	chr8_73945775	0	73945775	A	T
8	chr8_73960061	0	73960061	T	G
8	chr8_73968355	0	73968355	C	A
8	chr8_73985694	0	73985694	C	G
8	chr8_73986475	0	73986475	A	T
8	chr8_73987814	0	73987814	G	C
8	chr8_74002674	0	74002674	G	T
8	chr8_74007268	0	74007268	C	G
8	chr8_74008796	0	74008796	G	C
8	chr8_74022220	0	74022220	C	A
8	chr8_74056479	0	74056479	T	G
8	chr8_74057998	0	74057998	C	G
8	chr8_74066998	0	74066998	C	G
8	chr8_74076951	0	74076951	T	G
8	chr8_74084179	0	74084179	A	T
8	chr8_74090032	0	74090032	A	C
8	chr8_74099096	0	74099096	C	G
8	chr8_74113865	0	74113865	A	C
8	chr8_74120208	0	74120208	C	G
8	chr8_74127437	0	74127437	T	A
8	chr8_74136170	0	74136170	C	A
8	chr8_74166290	0	74166290	C	A
8	chr8_74166921	0	74166921	C	A
8	chr8_74168441	0	74168441	T	A
8	chr8_74195473	0	74195473	A	T
8	chr8_74205483	0	74205483	G	T
8	chr8_74212037	0	74212037	G	C
8	chr8_74324477	0	74324477	C	A
8	chr8_74345327	0	74345327	G	C
8	chr8_74347862	0	74347862	G	T
8	chr8_74361684	0	74361684	A	T
8	chr8_74373851	0	74373851	G	C
8	chr8_74401003	0	74401003	T	A
8	chr8_74419230	0	74419230	G	C
8	chr8_74456747	0	74456747	C	A
8	chr8_74486978	0	74486978	G	T
8	chr8_74501264	0	74501264	C	A
8	chr8_74502232	0	74502232	G	C
8	chr8_74524399	0	74524399	C	G
8	chr8_74544806	0	74544806	G	C
8	chr8_74563976	0	74563976	T	G
8	chr8_74582614	0	74582614	T	A
8	chr8_74592996	0	74592996	C	A
8	chr8_74600609	0	74600609	G	C
8	chr8_74601123	0	74601123	A	T
8	chr8_74702776	0	74702776	C	A
8	chr8_74705662	0	74705662	T	G
8	chr8_74708858	0	74708858	G	C
8	chr8_74726051	0	74726051	A	T
8	chr8_74739232	0	74739232	C	G
8	chr8_74746583	0	74746583	T	A
8	chr8_74751305	0	74751305	T	G
8	chr8_74787430	0	74787430	C	A
8	chr8_74819646	0	74819646	A	T
8	chr8_74844302	0	74844302	C	G
8	chr8_74881433	0	74881433	T	G
8	chr8_74894615	0	74894615	T	A
8	chr8_74953376	0	74953376	C	G
8	chr8_74965103	0	74965103	G	C
8	chr8_74966835	0	74966835	C	G
8	chr8_74971119	0	74971119	C	G
8	chr8_74992193	0	74992193	A	T
8	chr8_75008377	0	75008377	A	C
8	chr8_75045830	0	75045830	C	A
8	chr8_75056457	0	75056457	G	T
8	chr8_75060067	0	75060067	G	C
8	chr8_75092043	0	75092043	G	C
8	chr8_75092538	0	75092538	C	G
8	chr8_75123074	0	75123074	G	T
8	chr8_75157852	0	75157852	T	G
8	chr8_75157855	0	75157855	C	G
8	chr8_75174148	0	75174148	A	C
8	chr8_75181800	0	75181800	C	G
8	chr8_75205967	0	75205967	A	C
8	chr8_75216329	0	75216329	T	G
8	chr8_75218494	0	75218494	C	G
8	chr8_75227294	0	75227294	A	T
8	chr8_75252584	0	75252584	A	C
8	chr8_75269688	0	75269688	C	A
8	chr8_75275569	0	75275569	C	A
8	chr8_75287085	0	75287085	T	G
8	chr8_75287583	0	75287583	T	A
8	chr8_75288087	0	75288087	A	C
8	chr8_75335412	0	75335412	G	T
8	chr8_75367205	0	75367205	C	A
8	chr8_75370294	0	75370294	G	T
8	chr8_75373547	0	75373547	A	T
8	chr8_75383682	0	75383682	C	A
8	chr8_75389591	0	75389591	T	A
8	chr8_75390788	0	75390788	T	G
8	chr8_75392511	0	75392511	G	T
8	chr8_75436627	0	75436627	A	T
8	chr8_75439885	0	75439885	G	T
8	chr8_75443862	0	75443862	G	C
8	chr8_75455759	0	75455759	G	T
8	chr8_75488964	0	75488964	C	A
8	chr8_75499215	0	75499215	C	A
8	chr8_75540930	0	75540930	A	T
8	chr8_75541849	0	75541849	C	A
8	chr8_75567596	0	75567596	C	G
8	chr8_75572403	0	75572403	C	G
8	chr8_75576337	0	75576337	G	T
8	chr8_75597119	0	75597119	C	G
8	chr8_75608138	0	75608138	T	A
8	chr8_75626105	0	75626105	T	A
8	chr8_75641364	0	75641364	C	A
8	chr8_75654833	0	75654833	A	T
8	chr8_75656242	0	75656242	T	G
8	chr8_75669704	0	75669704	G	T
8	chr8_75670196	0	75670196	G	C
8	chr8_75670329	0	75670329	C	G
8	chr8_75696261	0	75696261	A	C
8	chr8_75708081	0	75708081	A	T
8	chr8_75716922	0	75716922	G	C
8	chr8_75718406	0	75718406	A	C
8	chr8_75735949	0	75735949	T	G
8	chr8_75759562	0	75759562	C	A
8	chr8_75760143	0	75760143	T	G
8	chr8_75777894	0	75777894	G	T
8	chr8_75788142	0	75788142	C	A
8	chr8_75797216	0	75797216	G	T
8	chr8_75799969	0	75799969	C	A
8	chr8_75819485	0	75819485	G	C
8	chr8_75821573	0	75821573	G	T
8	chr8_75824557	0	75824557	T	G
8	chr8_75847626	0	75847626	C	A
8	chr8_75913333	0	75913333	T	A
8	chr8_75916029	0	75916029	A	C
8	chr8_75956682	0	75956682	G	C
8	chr8_75999184	0	75999184	G	T
8	chr8_76011550	0	76011550	G	C
8	chr8_76043218	0	76043218	G	T
8	chr8_76126871	0	76126871	T	G
8	chr8_76136741	0	76136741	G	T
8	chr8_76159460	0	76159460	T	G
8	chr8_76161890	0	76161890	T	G
8	chr8_76178695	0	76178695	A	T
8	chr8_76191674	0	76191674	C	G
8	chr8_76207126	0	76207126	G	C
8	chr8_76208580	0	76208580	A	C
8	chr8_76218448	0	76218448	T	G
8	chr8_76234346	0	76234346	C	A
8	chr8_76234873	0	76234873	G	T
8	chr8_76237020	0	76237020	A	C
8	chr8_76261821	0	76261821	G	T
8	chr8_76266473	0	76266473	C	G
8	chr8_76275102	0	76275102	A	C
8	chr8_76307859	0	76307859	T	A
8	chr8_76315194	0	76315194	T	A
8	chr8_76334929	0	76334929	G	T
8	chr8_76364873	0	76364873	A	C
8	chr8_76368127	0	76368127	G	C
8	chr8_76380106	0	76380106	A	T
8	chr8_76388774	0	76388774	C	G
8	chr8_76395358	0	76395358	C	G
8	chr8_76446737	0	76446737	C	A
8	chr8_76448903	0	76448903	T	G
8	chr8_76456928	0	76456928	G	C
8	chr8_76470569	0	76470569	G	C
8	chr8_76471772	0	76471772	G	C
8	chr8_76492981	0	76492981	A	T
8	chr8_76501505	0	76501505	T	G
8	chr8_76523647	0	76523647	C	A
8	chr8_76542756	0	76542756	T	G
8	chr8_76543363	0	76543363	T	A
8	chr8_76544263	0	76544263	T	G
8	chr8_76552061	0	76552061	C	A
8	chr8_76578439	0	76578439	T	G
8	chr8_76583470	0	76583470	G	T
8	chr8_76607149	0	76607149	C	A
8	chr8_76611766	0	76611766	A	C
8	chr8_76614688	0	76614688	G	C
8	chr8_76634035	0	76634035	G	C
8	chr8_76642060	0	76642060	G	T
8	chr8_76653067	0	76653067	G	T
8	chr8_76691882	0	76691882	A	T
8	chr8_76693892	0	76693892	G	C
8	chr8_76734001	0	76734001	T	G
8	chr8_76777620	0	76777620	T	G
8	chr8_76811869	0	76811869	A	T
8	chr8_76816473	0	76816473	C	A
8	chr8_76827153	0	76827153	G	C
8	chr8_76841324	0	76841324	G	T
8	chr8_76845491	0	76845491	C	A
8	chr8_76883774	0	76883774	G	T
8	chr8_76901549	0	76901549	T	A
8	chr8_76918657	0	76918657	G	T
8	chr8_76918700	0	76918700	A	C
8	chr8_76953590	0	76953590	T	A
8	chr8_76957903	0	76957903	A	C
8	chr8_77002940	0	77002940	T	G
8	chr8_77014568	0	77014568	C	G
8	chr8_77032141	0	77032141	A	T
8	chr8_77045114	0	77045114	T	G
8	chr8_77048710	0	77048710	T	G
8	chr8_77059896	0	77059896	T	A
8	chr8_77069518	0	77069518	C	A
8	chr8_77083269	0	77083269	G	T
8	chr8_77094714	0	77094714	A	C
8	chr8_77108447	0	77108447	C	A
8	chr8_77125518	0	77125518	T	A
8	chr8_77128707	0	77128707	T	G
8	chr8_77144045	0	77144045	A	C
8	chr8_77152494	0	77152494	G	T
8	chr8_77155668	0	77155668	A	C
8	chr8_77155822	0	77155822	T	G
8	chr8_77160209	0	77160209	A	C
8	chr8_77167832	0	77167832	C	G
8	chr8_77223345	0	77223345	A	T
8	chr8_77230954	0	77230954	A	C
8	chr8_77282142	0	77282142	T	G
8	chr8_77313928	0	77313928	A	C
8	chr8_77340385	0	77340385	T	A
8	chr8_77348846	0	77348846	G	C
8	chr8_77352495	0	77352495	T	G
8	chr8_77356883	0	77356883	T	G
8	chr8_77365712	0	77365712	C	G
8	chr8_77404851	0	77404851	C	A
8	chr8_77407067	0	77407067	T	A
8	chr8_77421361	0	77421361	A	C
8	chr8_77425152	0	77425152	C	A
8	chr8_77438525	0	77438525	C	G
8	chr8_77458331	0	77458331	G	T
8	chr8_77470443	0	77470443	T	G
8	chr8_77474679	0	77474679	G	T
8	chr8_77547016	0	77547016	C	A
8	chr8_77569381	0	77569381	G	T
8	chr8_77620400	0	77620400	C	A
8	chr8_77638970	0	77638970	C	G
8	chr8_77692845	0	77692845	G	C
8	chr8_77693554	0	77693554	G	C
8	chr8_77698597	0	77698597	A	T
8	chr8_77721326	0	77721326	C	A
8	chr8_77732774	0	77732774	C	A
8	chr8_77763444	0	77763444	C	A
8	chr8_77793006	0	77793006	G	T
8	chr8_77817042	0	77817042	G	C
8	chr8_77835858	0	77835858	A	C
8	chr8_77847548	0	77847548	A	T
8	chr8_77861075	0	77861075	G	C
8	chr8_77866054	0	77866054	C	G
8	chr8_77873023	0	77873023	G	C
8	chr8_77873856	0	77873856	G	C
8	chr8_77942577	0	77942577	C	G
8	chr8_77975209	0	77975209	A	T
8	chr8_78019745	0	78019745	A	C
8	chr8_78074031	0	78074031	G	T
8	chr8_78080109	0	78080109	G	C
8	chr8_78094124	0	78094124	G	T
8	chr8_78104955	0	78104955	C	G
8	chr8_78107229	0	78107229	A	C
8	chr8_78122054	0	78122054	T	G
8	chr8_78134539	0	78134539	C	G
8	chr8_78139365	0	78139365	C	A
8	chr8_78148776	0	78148776	T	G
8	chr8_78153119	0	78153119	C	A
8	chr8_78174080	0	78174080	T	A
8	chr8_78178753	0	78178753	G	T
8	chr8_78180955	0	78180955	G	C
8	chr8_78200000	0	78200000	A	C
8	chr8_78208534	0	78208534	A	T
8	chr8_78219450	0	78219450	A	C
8	chr8_78253642	0	78253642	T	G
8	chr8_78268857	0	78268857	G	T
8	chr8_78269356	0	78269356	G	T
8	chr8_78274563	0	78274563	G	C
8	chr8_78291976	0	78291976	C	A
8	chr8_78295050	0	78295050	C	G
8	chr8_78314660	0	78314660	G	T
8	chr8_78325673	0	78325673	C	A
8	chr8_78332102	0	78332102	C	G
8	chr8_78332259	0	78332259	C	G
8	chr8_78340529	0	78340529	T	G
8	chr8_78355273	0	78355273	T	G
8	chr8_78368199	0	78368199	A	T
8	chr8_78374104	0	78374104	C	A
8	chr8_78377279	0	78377279	G	T
8	chr8_78393294	0	78393294	A	C
8	chr8_78437484	0	78437484	C	A
8	chr8_78488074	0	78488074	A	C
8	chr8_78488462	0	78488462	C	A
8	chr8_78505762	0	78505762	C	A
8	chr8_78511442	0	78511442	A	T
8	chr8_78556487	0	78556487	T	G
8	chr8_78556620	0	78556620	A	C
8	chr8_78631814	0	78631814	A	C
8	chr8_78635744	0	78635744	A	C
8	chr8_78689951	0	78689951	G	C
8	chr8_78695626	0	78695626	T	A
8	chr8_78746027	0	78746027	C	A
8	chr8_78746351	0	78746351	C	G
8	chr8_78747074	0	78747074	C	A
8	chr8_78761555	0	78761555	C	G
8	chr8_78768407	0	78768407	C	A
8	chr8_78770490	0	78770490	G	C
8	chr8_78820549	0	78820549	C	G
8	chr8_78836146	0	78836146	T	G
8	chr8_78839464	0	78839464	C	A
8	chr8_78851482	0	78851482	T	A
8	chr8_78873506	0	78873506	G	T
8	chr8_78910825	0	78910825	G	T
8	chr8_78911592	0	78911592	G	C
8	chr8_78931355	0	78931355	C	A
8	chr8_78939436	0	78939436	T	A
8	chr8_78958521	0	78958521	T	A
8	chr8_78990095	0	78990095	G	C
8	chr8_78990194	0	78990194	G	C
8	chr8_79004306	0	79004306	G	C
8	chr8_79034534	0	79034534	T	G
8	chr8_79036548	0	79036548	T	G
8	chr8_79047311	0	79047311	C	A
8	chr8_79076208	0	79076208	T	G
8	chr8_79078259	0	79078259	C	G
8	chr8_79092122	0	79092122	T	G
8	chr8_79113194	0	79113194	G	C
8	chr8_79115580	0	79115580	T	A
8	chr8_79118806	0	79118806	T	G
8	chr8_79159683	0	79159683	C	G
8	chr8_79210386	0	79210386	C	G
8	chr8_79215764	0	79215764	C	A
8	chr8_79216397	0	79216397	T	G
8	chr8_79240016	0	79240016	C	G
8	chr8_79264359	0	79264359	A	T
8	chr8_79277328	0	79277328	C	A
8	chr8_79325236	0	79325236	G	C
8	chr8_79343234	0	79343234	G	C
8	chr8_79367120	0	79367120	G	C
8	chr8_79379991	0	79379991	A	T
8	chr8_79389901	0	79389901	C	G
8	chr8_79453526	0	79453526	C	G
8	chr8_79462598	0	79462598	A	C
8	chr8_79471161	0	79471161	T	G
8	chr8_79502699	0	79502699	A	C
8	chr8_79503428	0	79503428	C	A
8	chr8_79513135	0	79513135	T	A
8	chr8_79515476	0	79515476	T	A
8	chr8_79536525	0	79536525	C	A
8	chr8_79571094	0	79571094	C	A
8	chr8_79575270	0	79575270	T	A
8	chr8_79590632	0	79590632	A	C
8	chr8_79625576	0	79625576	C	A
8	chr8_79642674	0	79642674	T	A
8	chr8_79669704	0	79669704	A	T
8	chr8_79680953	0	79680953	C	A
8	chr8_79767612	0	79767612	T	A
8	chr8_79770394	0	79770394	C	A
8	chr8_79800383	0	79800383	T	G
8	chr8_79818415	0	79818415	C	G
8	chr8_79850678	0	79850678	T	A
8	chr8_79863309	0	79863309	C	A
8	chr8_79893834	0	79893834	T	G
8	chr8_79937481	0	79937481	T	G
8	chr8_79940155	0	79940155	C	A
8	chr8_79940955	0	79940955	G	C
8	chr8_79942445	0	79942445	C	G
8	chr8_79949462	0	79949462	A	C
8	chr8_79958860	0	79958860	C	A
8	chr8_79965137	0	79965137	G	T
8	chr8_79969351	0	79969351	C	A
8	chr8_79996080	0	79996080	A	C
8	chr8_80015517	0	80015517	A	T
8	chr8_80052946	0	80052946	A	T
8	chr8_80073987	0	80073987	G	T
8	chr8_80076180	0	80076180	A	T
8	chr8_80088077	0	80088077	G	T
8	chr8_80110707	0	80110707	C	G
8	chr8_80123359	0	80123359	A	C
8	chr8_80131692	0	80131692	A	T
8	chr8_80162974	0	80162974	T	G
8	chr8_80222690	0	80222690	C	A
8	chr8_80226552	0	80226552	G	T
8	chr8_80236364	0	80236364	G	C
8	chr8_80238697	0	80238697	G	C
8	chr8_80246287	0	80246287	C	G
8	chr8_80281092	0	80281092	C	A
8	chr8_80296583	0	80296583	T	G
8	chr8_80297549	0	80297549	C	G
8	chr8_80313401	0	80313401	T	G
8	chr8_80346139	0	80346139	C	G
8	chr8_80357146	0	80357146	T	G
8	chr8_80360834	0	80360834	G	T
8	chr8_80370277	0	80370277	T	A
8	chr8_80403293	0	80403293	G	T
8	chr8_80427902	0	80427902	A	T
8	chr8_80429886	0	80429886	C	G
8	chr8_80432439	0	80432439	C	G
8	chr8_80437921	0	80437921	C	G
8	chr8_80465876	0	80465876	T	G
8	chr8_80475740	0	80475740	G	T
8	chr8_80492048	0	80492048	T	G
8	chr8_80498289	0	80498289	C	G
8	chr8_80501037	0	80501037	G	C
8	chr8_80506156	0	80506156	G	C
8	chr8_80530434	0	80530434	T	G
8	chr8_80543579	0	80543579	G	C
8	chr8_80545583	0	80545583	A	T
8	chr8_80546771	0	80546771	G	C
8	chr8_80561338	0	80561338	C	G
8	chr8_80589576	0	80589576	G	C
8	chr8_80601510	0	80601510	T	G
8	chr8_80611030	0	80611030	G	C
8	chr8_80617144	0	80617144	C	A
8	chr8_80628917	0	80628917	A	T
8	chr8_80629772	0	80629772	A	C
8	chr8_80659567	0	80659567	C	A
8	chr8_80676216	0	80676216	A	T
8	chr8_80686262	0	80686262	T	A
8	chr8_80687212	0	80687212	C	G
8	chr8_80705290	0	80705290	C	G
8	chr8_80712374	0	80712374	G	C
8	chr8_80762252	0	80762252	G	T
8	chr8_80772984	0	80772984	G	T
8	chr8_80809178	0	80809178	G	C
8	chr8_80823581	0	80823581	A	T
8	chr8_80823737	0	80823737	T	A
8	chr8_80825444	0	80825444	G	T
8	chr8_80857254	0	80857254	A	C
8	chr8_80862589	0	80862589	C	A
8	chr8_80878841	0	80878841	G	C
8	chr8_80924427	0	80924427	G	T
8	chr8_80928128	0	80928128	T	G
8	chr8_80928498	0	80928498	T	G
8	chr8_80944822	0	80944822	C	A
8	chr8_80958133	0	80958133	G	T
8	chr8_80991204	0	80991204	C	G
8	chr8_80997531	0	80997531	T	G
8	chr8_81052775	0	81052775	A	T
8	chr8_81056065	0	81056065	C	G
8	chr8_81082413	0	81082413	G	T
8	chr8_81162162	0	81162162	G	C
8	chr8_81213383	0	81213383	T	G
8	chr8_81220159	0	81220159	A	C
8	chr8_81227071	0	81227071	C	A
8	chr8_81244431	0	81244431	T	A
8	chr8_81255018	0	81255018	G	T
8	chr8_81260732	0	81260732	A	C
8	chr8_81308091	0	81308091	T	G
8	chr8_81321762	0	81321762	G	C
8	chr8_81414688	0	81414688	A	C
8	chr8_81420807	0	81420807	G	T
8	chr8_81464116	0	81464116	C	A
8	chr8_81472993	0	81472993	G	T
8	chr8_81482544	0	81482544	C	A
8	chr8_81508490	0	81508490	G	C
8	chr8_81517899	0	81517899	T	G
8	chr8_81557286	0	81557286	T	A
8	chr8_81590295	0	81590295	T	G
8	chr8_81630744	0	81630744	A	C
8	chr8_81632267	0	81632267	G	C
8	chr8_81635502	0	81635502	T	G
8	chr8_81656155	0	81656155	G	T
8	chr8_81679460	0	81679460	G	C
8	chr8_81679975	0	81679975	A	C
8	chr8_81690403	0	81690403	A	C
8	chr8_81700625	0	81700625	G	C
8	chr8_81745848	0	81745848	G	T
8	chr8_81756386	0	81756386	G	C
8	chr8_81832257	0	81832257	G	C
8	chr8_81832907	0	81832907	A	C
8	chr8_81843303	0	81843303	A	T
8	chr8_81844675	0	81844675	G	T
8	chr8_81862909	0	81862909	C	A
8	chr8_81874931	0	81874931	A	T
8	chr8_81878315	0	81878315	G	C
8	chr8_81890195	0	81890195	T	G
8	chr8_81936907	0	81936907	G	T
8	chr8_81961452	0	81961452	A	T
8	chr8_81967931	0	81967931	C	G
8	chr8_81969920	0	81969920	A	C
8	chr8_82011059	0	82011059	C	A
8	chr8_82030409	0	82030409	C	A
8	chr8_82034773	0	82034773	A	T
8	chr8_82038618	0	82038618	A	C
8	chr8_82042577	0	82042577	A	C
8	chr8_82052069	0	82052069	G	T
8	chr8_82052671	0	82052671	G	C
8	chr8_82068992	0	82068992	A	C
8	chr8_82079645	0	82079645	C	G
8	chr8_82080129	0	82080129	C	G
8	chr8_82117462	0	82117462	G	T
8	chr8_82134247	0	82134247	T	A
8	chr8_82136151	0	82136151	T	A
8	chr8_82156636	0	82156636	A	C
8	chr8_82175302	0	82175302	A	C
8	chr8_82191461	0	82191461	G	T
8	chr8_82199096	0	82199096	C	G
8	chr8_82201653	0	82201653	A	C
8	chr8_82201667	0	82201667	T	A
8	chr8_82205068	0	82205068	C	A
8	chr8_82219910	0	82219910	A	C
8	chr8_82270043	0	82270043	A	C
8	chr8_82284397	0	82284397	A	T
8	chr8_82294692	0	82294692	G	T
8	chr8_82315106	0	82315106	A	C
8	chr8_82326399	0	82326399	G	C
8	chr8_82338751	0	82338751	G	C
8	chr8_82346028	0	82346028	A	C
8	chr8_82395231	0	82395231	T	A
8	chr8_82418515	0	82418515	G	C
8	chr8_82490648	0	82490648	A	C
8	chr8_82496245	0	82496245	G	T
8	chr8_82496534	0	82496534	T	G
8	chr8_82510323	0	82510323	T	G
8	chr8_82523437	0	82523437	T	A
8	chr8_82524666	0	82524666	G	T
8	chr8_82537064	0	82537064	A	C
8	chr8_82560979	0	82560979	G	T
8	chr8_82565295	0	82565295	C	G
8	chr8_82605201	0	82605201	A	C
8	chr8_82615491	0	82615491	G	T
8	chr8_82646283	0	82646283	A	C
8	chr8_82649351	0	82649351	A	C
8	chr8_82650020	0	82650020	T	G
8	chr8_82677985	0	82677985	A	T
8	chr8_82681524	0	82681524	C	A
8	chr8_82712153	0	82712153	G	T
8	chr8_82715457	0	82715457	G	C
8	chr8_82724596	0	82724596	G	C
8	chr8_82765997	0	82765997	C	A
8	chr8_82786544	0	82786544	G	T
8	chr8_82791197	0	82791197	T	A
8	chr8_82819085	0	82819085	C	A
8	chr8_82822400	0	82822400	G	T
8	chr8_82826924	0	82826924	C	G
8	chr8_82869387	0	82869387	G	C
8	chr8_82877199	0	82877199	A	T
8	chr8_82915165	0	82915165	T	A
8	chr8_82915550	0	82915550	G	C
8	chr8_82932475	0	82932475	T	A
8	chr8_82941307	0	82941307	C	A
8	chr8_82953136	0	82953136	G	T
8	chr8_82968048	0	82968048	A	T
8	chr8_83023816	0	83023816	C	A
8	chr8_83073289	0	83073289	T	G
8	chr8_83087583	0	83087583	C	G
8	chr8_83106548	0	83106548	C	G
8	chr8_83121901	0	83121901	C	A
8	chr8_83123057	0	83123057	C	A
8	chr8_83131832	0	83131832	C	A
8	chr8_83169794	0	83169794	A	T
8	chr8_83180773	0	83180773	G	C
8	chr8_83193367	0	83193367	C	A
8	chr8_83201745	0	83201745	A	C
8	chr8_83243915	0	83243915	A	C
8	chr8_83246232	0	83246232	T	A
8	chr8_83295935	0	83295935	C	G
8	chr8_83297929	0	83297929	T	G
8	chr8_83374365	0	83374365	C	G
8	chr8_83387767	0	83387767	C	G
8	chr8_83407023	0	83407023	A	C
8	chr8_83414299	0	83414299	A	T
8	chr8_83414883	0	83414883	T	G
8	chr8_83428024	0	83428024	A	T
8	chr8_83430069	0	83430069	G	T
8	chr8_83431733	0	83431733	G	T
8	chr8_83453430	0	83453430	C	A
8	chr8_83529298	0	83529298	C	G
8	chr8_83588320	0	83588320	G	C
8	chr8_83607519	0	83607519	G	C
8	chr8_83609095	0	83609095	G	C
8	chr8_83611642	0	83611642	C	G
8	chr8_83622335	0	83622335	G	C
8	chr8_83639963	0	83639963	T	G
8	chr8_83665863	0	83665863	T	G
8	chr8_83689577	0	83689577	G	C
8	chr8_83734590	0	83734590	C	A
8	chr8_83756538	0	83756538	A	C
8	chr8_83785710	0	83785710	G	C
8	chr8_83788295	0	83788295	G	T
8	chr8_83808757	0	83808757	C	A
8	chr8_83814050	0	83814050	T	G
8	chr8_83824397	0	83824397	A	C
8	chr8_83876515	0	83876515	A	C
8	chr8_83882297	0	83882297	C	G
8	chr8_83887846	0	83887846	G	C
8	chr8_83892036	0	83892036	T	G
8	chr8_83894045	0	83894045	T	G
8	chr8_83913931	0	83913931	A	C
8	chr8_83996687	0	83996687	G	C
8	chr8_84002628	0	84002628	A	T
8	chr8_84006520	0	84006520	A	C
8	chr8_84009508	0	84009508	T	G
8	chr8_84023409	0	84023409	G	T
8	chr8_84040999	0	84040999	G	T
8	chr8_84046719	0	84046719	G	C
8	chr8_84049410	0	84049410	T	G
8	chr8_84055324	0	84055324	T	A
8	chr8_84057355	0	84057355	T	A
8	chr8_84093983	0	84093983	C	G
8	chr8_84098363	0	84098363	T	G
8	chr8_84141364	0	84141364	C	G
8	chr8_84156681	0	84156681	G	C
8	chr8_84156806	0	84156806	C	A
8	chr8_84167447	0	84167447	G	T
8	chr8_84209896	0	84209896	G	T
8	chr8_84217485	0	84217485	A	C
8	chr8_84228665	0	84228665	G	C
8	chr8_84280280	0	84280280	C	G
8	chr8_84291237	0	84291237	G	C
8	chr8_84291770	0	84291770	A	T
8	chr8_84310618	0	84310618	A	C
8	chr8_84316774	0	84316774	C	A
8	chr8_84326845	0	84326845	T	G
8	chr8_84329875	0	84329875	C	G
8	chr8_84334071	0	84334071	T	G
8	chr8_84370631	0	84370631	G	C
8	chr8_84371246	0	84371246	G	T
8	chr8_84417278	0	84417278	A	C
8	chr8_84446960	0	84446960	G	C
8	chr8_84458482	0	84458482	C	G
8	chr8_84466277	0	84466277	C	A
8	chr8_84475151	0	84475151	A	C
8	chr8_84507355	0	84507355	C	A
8	chr8_84541486	0	84541486	A	C
8	chr8_84550560	0	84550560	T	G
8	chr8_84591555	0	84591555	G	T
8	chr8_84610116	0	84610116	G	T
8	chr8_84612569	0	84612569	G	C
8	chr8_84614991	0	84614991	C	A
8	chr8_84642345	0	84642345	G	C
8	chr8_84655003	0	84655003	T	A
8	chr8_84656885	0	84656885	G	T
8	chr8_84661708	0	84661708	C	A
8	chr8_84664178	0	84664178	G	C
8	chr8_84683982	0	84683982	G	C
8	chr8_84685847	0	84685847	A	C
8	chr8_84692643	0	84692643	C	G
8	chr8_84712662	0	84712662	T	A
8	chr8_84811296	0	84811296	T	G
8	chr8_84814285	0	84814285	G	C
8	chr8_84831385	0	84831385	G	T
8	chr8_84844434	0	84844434	C	A
8	chr8_84852843	0	84852843	T	A
8	chr8_84870889	0	84870889	C	A
8	chr8_84930594	0	84930594	C	A
8	chr8_84933201	0	84933201	A	C
8	chr8_84950271	0	84950271	C	A
8	chr8_84957057	0	84957057	A	T
8	chr8_84978981	0	84978981	C	A
8	chr8_84985313	0	84985313	C	A
8	chr8_85001883	0	85001883	A	T
8	chr8_85002487	0	85002487	G	C
8	chr8_85007532	0	85007532	A	T
8	chr8_85007801	0	85007801	A	C
8	chr8_85066077	0	85066077	G	C
8	chr8_85078735	0	85078735	G	T
8	chr8_85082032	0	85082032	C	G
8	chr8_85125823	0	85125823	G	C
8	chr8_85152365	0	85152365	C	G
8	chr8_85158168	0	85158168	C	G
8	chr8_85176790	0	85176790	C	A
8	chr8_85180297	0	85180297	C	G
8	chr8_85207324	0	85207324	T	A
8	chr8_85264335	0	85264335	C	G
8	chr8_85271995	0	85271995	G	C
8	chr8_85289177	0	85289177	G	T
8	chr8_85290852	0	85290852	G	C
8	chr8_85308663	0	85308663	A	C
8	chr8_85316612	0	85316612	C	G
8	chr8_85323968	0	85323968	C	A
8	chr8_85326689	0	85326689	T	G
8	chr8_85343617	0	85343617	C	G
8	chr8_85346975	0	85346975	C	G
8	chr8_85353613	0	85353613	G	C
8	chr8_85356782	0	85356782	C	A
8	chr8_85363809	0	85363809	C	A
8	chr8_85369603	0	85369603	A	C
8	chr8_85373637	0	85373637	G	T
8	chr8_85376704	0	85376704	G	C
8	chr8_85383022	0	85383022	C	A
8	chr8_85386925	0	85386925	G	T
8	chr8_85395667	0	85395667	T	A
8	chr8_85429044	0	85429044	G	T
8	chr8_85445303	0	85445303	G	T
8	chr8_85464686	0	85464686	C	A
8	chr8_85482124	0	85482124	A	C
8	chr8_85522445	0	85522445	T	A
8	chr8_85523022	0	85523022	C	A
8	chr8_85532276	0	85532276	G	C
8	chr8_85533584	0	85533584	G	T
8	chr8_85570152	0	85570152	C	A
8	chr8_85602675	0	85602675	G	C
8	chr8_85607728	0	85607728	T	G
8	chr8_85631999	0	85631999	C	G
8	chr8_85632015	0	85632015	G	C
8	chr8_85640651	0	85640651	G	T
8	chr8_85646537	0	85646537	G	C
8	chr8_85691411	0	85691411	A	T
8	chr8_85697011	0	85697011	G	C
8	chr8_85750886	0	85750886	T	G
8	chr8_85871247	0	85871247	A	C
8	chr8_85874746	0	85874746	A	C
8	chr8_85899016	0	85899016	G	C
8	chr8_85917150	0	85917150	A	C
8	chr8_85921127	0	85921127	G	T
8	chr8_85966886	0	85966886	G	T
8	chr8_85970101	0	85970101	G	T
8	chr8_85984512	0	85984512	T	G
8	chr8_86008444	0	86008444	G	T
8	chr8_86013499	0	86013499	T	A
8	chr8_86025114	0	86025114	G	C
8	chr8_86049127	0	86049127	T	G
8	chr8_86050734	0	86050734	G	C
8	chr8_86057188	0	86057188	G	T
8	chr8_86067010	0	86067010	G	T
8	chr8_86080148	0	86080148	G	T
8	chr8_86110232	0	86110232	C	G
8	chr8_86121837	0	86121837	T	G
8	chr8_86133472	0	86133472	A	C
8	chr8_86178197	0	86178197	C	A
8	chr8_86256158	0	86256158	G	T
8	chr8_86260739	0	86260739	T	G
8	chr8_86270423	0	86270423	C	A
8	chr8_86291580	0	86291580	T	A
8	chr8_86306320	0	86306320	A	C
8	chr8_86322027	0	86322027	C	G
8	chr8_86362060	0	86362060	G	T
8	chr8_86408075	0	86408075	G	T
8	chr8_86422897	0	86422897	C	G
8	chr8_86437129	0	86437129	A	C
8	chr8_86438491	0	86438491	A	C
8	chr8_86448524	0	86448524	G	C
8	chr8_86455108	0	86455108	T	A
8	chr8_86471747	0	86471747	G	T
8	chr8_86511182	0	86511182	A	T
8	chr8_86538620	0	86538620	G	T
8	chr8_86554549	0	86554549	C	A
8	chr8_86567800	0	86567800	G	T
8	chr8_86572993	0	86572993	C	A
8	chr8_86608601	0	86608601	C	G
8	chr8_86613163	0	86613163	T	G
8	chr8_86618150	0	86618150	G	C
8	chr8_86624016	0	86624016	T	G
8	chr8_86628132	0	86628132	T	G
8	chr8_86671621	0	86671621	C	G
8	chr8_86696484	0	86696484	A	C
8	chr8_86698003	0	86698003	C	G
8	chr8_86711969	0	86711969	G	C
8	chr8_86747294	0	86747294	T	G
8	chr8_86762810	0	86762810	G	T
8	chr8_86763603	0	86763603	A	C
8	chr8_86764811	0	86764811	G	C
8	chr8_86770854	0	86770854	T	A
8	chr8_86772484	0	86772484	T	G
8	chr8_86775792	0	86775792	T	A
8	chr8_86793707	0	86793707	C	A
8	chr8_86810984	0	86810984	G	T
8	chr8_86868264	0	86868264	A	C
8	chr8_86882541	0	86882541	T	A
8	chr8_86891189	0	86891189	A	T
8	chr8_86901190	0	86901190	C	A
8	chr8_86920843	0	86920843	C	A
8	chr8_86928373	0	86928373	G	T
8	chr8_86958740	0	86958740	G	C
8	chr8_86961883	0	86961883	C	A
8	chr8_86966853	0	86966853	A	T
8	chr8_87033535	0	87033535	T	G
8	chr8_87035517	0	87035517	T	G
8	chr8_87111724	0	87111724	C	A
8	chr8_87131075	0	87131075	A	C
8	chr8_87133452	0	87133452	G	C
8	chr8_87150592	0	87150592	A	C
8	chr8_87185030	0	87185030	A	C
8	chr8_87215736	0	87215736	A	C
8	chr8_87223688	0	87223688	C	G
8	chr8_87243334	0	87243334	T	A
8	chr8_87244294	0	87244294	C	A
8	chr8_87255400	0	87255400	A	C
8	chr8_87263633	0	87263633	T	G
8	chr8_87282665	0	87282665	A	C
8	chr8_87283083	0	87283083	G	T
8	chr8_87294776	0	87294776	T	A
8	chr8_87295382	0	87295382	G	T
8	chr8_87303879	0	87303879	C	A
8	chr8_87339704	0	87339704	C	A
8	chr8_87342845	0	87342845	A	C
8	chr8_87348099	0	87348099	G	T
8	chr8_87354453	0	87354453	C	A
8	chr8_87356332	0	87356332	C	G
8	chr8_87372408	0	87372408	C	G
8	chr8_87372993	0	87372993	C	A
8	chr8_87374098	0	87374098	T	G
8	chr8_87382400	0	87382400	C	A
8	chr8_87403944	0	87403944	G	C
8	chr8_87429812	0	87429812	G	C
8	chr8_87447168	0	87447168	C	A
8	chr8_87454775	0	87454775	A	C
8	chr8_87455692	0	87455692	A	C
8	chr8_87460354	0	87460354	C	G
8	chr8_87476487	0	87476487	A	T
8	chr8_87496917	0	87496917	A	T
8	chr8_87497079	0	87497079	G	C
8	chr8_87508057	0	87508057	C	A
8	chr8_87516251	0	87516251	G	C
8	chr8_87540627	0	87540627	G	T
8	chr8_87544307	0	87544307	T	A
8	chr8_87548626	0	87548626	T	G
8	chr8_87549710	0	87549710	C	G
8	chr8_87565167	0	87565167	C	G
8	chr8_87566058	0	87566058	C	G
8	chr8_87614257	0	87614257	C	A
8	chr8_87619425	0	87619425	G	C
8	chr8_87687170	0	87687170	T	G
8	chr8_87738994	0	87738994	C	A
8	chr8_87739403	0	87739403	G	C
8	chr8_87759439	0	87759439	C	A
8	chr8_87760349	0	87760349	C	A
8	chr8_87786047	0	87786047	A	C
8	chr8_87862732	0	87862732	T	G
8	chr8_87874676	0	87874676	C	G
8	chr8_87926555	0	87926555	A	T
8	chr8_87934472	0	87934472	C	G
8	chr8_87936724	0	87936724	G	C
8	chr8_87962276	0	87962276	C	A
8	chr8_87967528	0	87967528	G	T
8	chr8_87967642	0	87967642	C	A
8	chr8_87967801	0	87967801	A	C
8	chr8_88011159	0	88011159	T	A
8	chr8_88071990	0	88071990	G	C
8	chr8_88077288	0	88077288	C	A
8	chr8_88086467	0	88086467	T	G
8	chr8_88097615	0	88097615	G	T
8	chr8_88104188	0	88104188	G	C
8	chr8_88136873	0	88136873	G	C
8	chr8_88153531	0	88153531	C	A
8	chr8_88153821	0	88153821	G	T
8	chr8_88186272	0	88186272	G	C
8	chr8_88208303	0	88208303	T	G
8	chr8_88216959	0	88216959	T	G
8	chr8_88222463	0	88222463	A	T
8	chr8_88232682	0	88232682	G	C
8	chr8_88266140	0	88266140	A	T
8	chr8_88268010	0	88268010	G	T
8	chr8_88305869	0	88305869	C	A
8	chr8_88389441	0	88389441	G	C
8	chr8_88415705	0	88415705	G	T
8	chr8_88423976	0	88423976	A	C
8	chr8_88424886	0	88424886	C	A
8	chr8_88472753	0	88472753	C	A
8	chr8_88480944	0	88480944	G	C
8	chr8_88498508	0	88498508	A	C
8	chr8_88499695	0	88499695	C	A
8	chr8_88506397	0	88506397	T	A
8	chr8_88512246	0	88512246	A	T
8	chr8_88549797	0	88549797	A	C
8	chr8_88558648	0	88558648	G	T
8	chr8_88569942	0	88569942	C	A
8	chr8_88570560	0	88570560	C	G
8	chr8_88585032	0	88585032	T	A
8	chr8_88592490	0	88592490	T	A
8	chr8_88594206	0	88594206	G	C
8	chr8_88616872	0	88616872	T	G
8	chr8_88619095	0	88619095	T	G
8	chr8_88634317	0	88634317	G	T
8	chr8_88640732	0	88640732	A	T
8	chr8_88643866	0	88643866	A	T
8	chr8_88666480	0	88666480	T	G
8	chr8_88690790	0	88690790	T	G
8	chr8_88706246	0	88706246	C	G
8	chr8_88719046	0	88719046	G	C
8	chr8_88734643	0	88734643	G	T
8	chr8_88735192	0	88735192	G	C
8	chr8_88764564	0	88764564	C	A
8	chr8_88768245	0	88768245	C	A
8	chr8_88781727	0	88781727	G	C
8	chr8_88788261	0	88788261	G	C
8	chr8_88807873	0	88807873	A	T
8	chr8_88823157	0	88823157	G	C
8	chr8_88829470	0	88829470	G	T
8	chr8_88830624	0	88830624	T	G
8	chr8_88853164	0	88853164	C	A
8	chr8_88855887	0	88855887	G	T
8	chr8_88857901	0	88857901	T	A
8	chr8_88882056	0	88882056	C	A
8	chr8_88888894	0	88888894	C	G
8	chr8_88896985	0	88896985	T	A
8	chr8_88913273	0	88913273	C	A
8	chr8_88942325	0	88942325	G	C
8	chr8_88955561	0	88955561	T	A
8	chr8_88967612	0	88967612	A	T
8	chr8_88994352	0	88994352	C	A
8	chr8_89018043	0	89018043	A	T
8	chr8_89019319	0	89019319	G	T
8	chr8_89054178	0	89054178	G	T
8	chr8_89055046	0	89055046	G	T
8	chr8_89059171	0	89059171	A	T
8	chr8_89065093	0	89065093	G	T
8	chr8_89065257	0	89065257	C	A
8	chr8_89117911	0	89117911	T	A
8	chr8_89120250	0	89120250	C	G
8	chr8_89127386	0	89127386	G	T
8	chr8_89137353	0	89137353	A	C
8	chr8_89165185	0	89165185	G	C
8	chr8_89187535	0	89187535	T	G
8	chr8_89188926	0	89188926	C	A
8	chr8_89203655	0	89203655	G	C
8	chr8_89205427	0	89205427	T	G
8	chr8_89212839	0	89212839	G	T
8	chr8_89301792	0	89301792	C	A
8	chr8_89305241	0	89305241	A	C
8	chr8_89324839	0	89324839	T	A
8	chr8_89343526	0	89343526	G	C
8	chr8_89350446	0	89350446	G	T
8	chr8_89358489	0	89358489	A	C
8	chr8_89364841	0	89364841	A	C
8	chr8_89369181	0	89369181	T	A
8	chr8_89387706	0	89387706	A	C
8	chr8_89412661	0	89412661	C	G
8	chr8_89416349	0	89416349	A	C
8	chr8_89421142	0	89421142	G	T
8	chr8_89423649	0	89423649	T	A
8	chr8_89424527	0	89424527	G	C
8	chr8_89432136	0	89432136	A	C
8	chr8_89473097	0	89473097	T	G
8	chr8_89475840	0	89475840	A	C
8	chr8_89487306	0	89487306	A	T
8	chr8_89499865	0	89499865	T	G
8	chr8_89504714	0	89504714	G	C
8	chr8_89512584	0	89512584	T	A
8	chr8_89557902	0	89557902	G	C
8	chr8_89559708	0	89559708	C	G
8	chr8_89595797	0	89595797	G	C
8	chr8_89604185	0	89604185	C	A
8	chr8_89606402	0	89606402	T	A
8	chr8_89613298	0	89613298	T	A
8	chr8_89626503	0	89626503	G	C
8	chr8_89646596	0	89646596	T	G
8	chr8_89670447	0	89670447	G	T
8	chr8_89681995	0	89681995	C	G
8	chr8_89688259	0	89688259	T	A
8	chr8_89689038	0	89689038	G	T
8	chr8_89719417	0	89719417	A	T
8	chr8_89727270	0	89727270	C	G
8	chr8_89727530	0	89727530	C	G
8	chr8_89731671	0	89731671	G	C
8	chr8_89783669	0	89783669	C	A
8	chr8_89790113	0	89790113	T	G
8	chr8_89800800	0	89800800	G	C
8	chr8_89812288	0	89812288	C	G
8	chr8_89816742	0	89816742	C	G
8	chr8_89826269	0	89826269	G	T
8	chr8_89827181	0	89827181	G	T
8	chr8_89831774	0	89831774	A	C
8	chr8_89835537	0	89835537	C	G
8	chr8_89841981	0	89841981	G	T
8	chr8_89856059	0	89856059	C	G
8	chr8_89856624	0	89856624	A	C
8	chr8_89867560	0	89867560	G	C
8	chr8_89887027	0	89887027	C	G
8	chr8_89897705	0	89897705	G	C
8	chr8_89898522	0	89898522	A	C
8	chr8_89899187	0	89899187	A	C
8	chr8_89905844	0	89905844	G	T
8	chr8_89920959	0	89920959	C	A
8	chr8_89926367	0	89926367	T	G
8	chr8_89935088	0	89935088	A	C
8	chr8_89950084	0	89950084	T	G
8	chr8_89958901	0	89958901	G	T
8	chr8_89965080	0	89965080	G	T
8	chr8_89999113	0	89999113	T	A
8	chr8_90062470	0	90062470	A	C
8	chr8_90066549	0	90066549	T	G
8	chr8_90068107	0	90068107	C	G
8	chr8_90069002	0	90069002	T	A
8	chr8_90076984	0	90076984	G	T
8	chr8_90130763	0	90130763	C	A
8	chr8_90164846	0	90164846	G	C
8	chr8_90169166	0	90169166	A	T
8	chr8_90171955	0	90171955	A	C
8	chr8_90191602	0	90191602	C	A
8	chr8_90193633	0	90193633	C	A
8	chr8_90207211	0	90207211	T	G
8	chr8_90213157	0	90213157	G	C
8	chr8_90221412	0	90221412	C	G
8	chr8_90230731	0	90230731	T	G
8	chr8_90232791	0	90232791	C	A
8	chr8_90243389	0	90243389	A	C
8	chr8_90245901	0	90245901	C	A
8	chr8_90262230	0	90262230	C	A
8	chr8_90265154	0	90265154	A	T
8	chr8_90269049	0	90269049	T	A
8	chr8_90273204	0	90273204	T	A
8	chr8_90285965	0	90285965	C	A
8	chr8_90288687	0	90288687	C	G
8	chr8_90300970	0	90300970	T	G
8	chr8_90332449	0	90332449	C	A
8	chr8_90332901	0	90332901	G	T
8	chr8_90343188	0	90343188	A	T
8	chr8_90353100	0	90353100	C	G
8	chr8_90358439	0	90358439	G	T
8	chr8_90375749	0	90375749	G	C
8	chr8_90384655	0	90384655	G	T
8	chr8_90388985	0	90388985	A	C
8	chr8_90411103	0	90411103	G	C
8	chr8_90423853	0	90423853	G	T
8	chr8_90456930	0	90456930	G	C
8	chr8_90458294	0	90458294	G	T
8	chr8_90483253	0	90483253	T	G
8	chr8_90495868	0	90495868	G	T
8	chr8_90506592	0	90506592	G	C
8	chr8_90523833	0	90523833	C	A
8	chr8_90528471	0	90528471	G	T
8	chr8_90545369	0	90545369	G	T
8	chr8_90546785	0	90546785	A	C
8	chr8_90556227	0	90556227	C	G
8	chr8_90560262	0	90560262	C	G
8	chr8_90561942	0	90561942	G	C
8	chr8_90565568	0	90565568	G	T
8	chr8_90577451	0	90577451	A	T
8	chr8_90580418	0	90580418	A	T
8	chr8_90585658	0	90585658	G	C
8	chr8_90590378	0	90590378	G	C
8	chr8_90595175	0	90595175	C	A
8	chr8_90595845	0	90595845	A	C
8	chr8_90600294	0	90600294	C	A
8	chr8_90625584	0	90625584	G	T
8	chr8_90641043	0	90641043	G	T
8	chr8_90675826	0	90675826	A	C
8	chr8_90686968	0	90686968	C	G
8	chr8_90708940	0	90708940	T	A
8	chr8_90739043	0	90739043	G	C
8	chr8_90753534	0	90753534	C	G
8	chr8_90754606	0	90754606	C	A
8	chr8_90762826	0	90762826	C	G
8	chr8_90783155	0	90783155	C	A
8	chr8_90834469	0	90834469	T	G
8	chr8_90843562	0	90843562	G	C
8	chr8_90844090	0	90844090	C	G
8	chr8_90850463	0	90850463	A	C
8	chr8_90854388	0	90854388	C	G
8	chr8_90859067	0	90859067	G	T
8	chr8_90874109	0	90874109	G	C
8	chr8_90876572	0	90876572	G	T
8	chr8_90910000	0	90910000	G	T
8	chr8_90917551	0	90917551	T	G
8	chr8_90926957	0	90926957	C	G
8	chr8_90956070	0	90956070	C	G
8	chr8_90976080	0	90976080	A	C
8	chr8_91019685	0	91019685	G	T
8	chr8_91023482	0	91023482	A	C
8	chr8_91051995	0	91051995	G	T
8	chr8_91075827	0	91075827	T	G
8	chr8_91085745	0	91085745	C	G
8	chr8_91091223	0	91091223	C	G
8	chr8_91095531	0	91095531	G	C
8	chr8_91122862	0	91122862	A	T
8	chr8_91132817	0	91132817	G	T
8	chr8_91147836	0	91147836	C	A
8	chr8_91148106	0	91148106	C	G
8	chr8_91167206	0	91167206	C	G
8	chr8_91171507	0	91171507	T	G
8	chr8_91181331	0	91181331	C	A
8	chr8_91188051	0	91188051	T	G
8	chr8_91207963	0	91207963	T	G
8	chr8_91251413	0	91251413	G	C
8	chr8_91305727	0	91305727	A	T
8	chr8_91317938	0	91317938	C	A
8	chr8_91341751	0	91341751	C	A
8	chr8_91357416	0	91357416	T	A
8	chr8_91360109	0	91360109	G	C
8	chr8_91406362	0	91406362	C	G
8	chr8_91441539	0	91441539	G	T
8	chr8_91455923	0	91455923	G	C
8	chr8_91480945	0	91480945	A	C
8	chr8_91507718	0	91507718	A	C
8	chr8_91530626	0	91530626	G	T
8	chr8_91532136	0	91532136	T	G
8	chr8_91535056	0	91535056	A	C
8	chr8_91561130	0	91561130	C	A
8	chr8_91565714	0	91565714	G	T
8	chr8_91569113	0	91569113	A	C
8	chr8_91573101	0	91573101	A	C
8	chr8_91627651	0	91627651	A	T
8	chr8_91634528	0	91634528	C	A
8	chr8_91663588	0	91663588	C	G
8	chr8_91665795	0	91665795	A	C
8	chr8_91679019	0	91679019	C	G
8	chr8_91698448	0	91698448	T	G
8	chr8_91701034	0	91701034	G	C
8	chr8_91721427	0	91721427	A	C
8	chr8_91740916	0	91740916	T	A
8	chr8_91744108	0	91744108	T	G
8	chr8_91808416	0	91808416	G	C
8	chr8_91834938	0	91834938	G	C
8	chr8_91861672	0	91861672	C	G
8	chr8_91861916	0	91861916	A	T
8	chr8_91868661	0	91868661	C	A
8	chr8_91889838	0	91889838	G	C
8	chr8_91897466	0	91897466	A	T
8	chr8_91904024	0	91904024	T	G
8	chr8_91908206	0	91908206	C	G
8	chr8_91911247	0	91911247	T	G
8	chr8_91912503	0	91912503	T	G
8	chr8_91923676	0	91923676	G	T
8	chr8_91932891	0	91932891	C	A
8	chr8_91933812	0	91933812	G	T
8	chr8_91934831	0	91934831	G	C
8	chr8_91937925	0	91937925	A	C
8	chr8_91943535	0	91943535	A	T
8	chr8_91960332	0	91960332	G	T
8	chr8_91968050	0	91968050	T	A
8	chr8_91981210	0	91981210	G	C
8	chr8_92032985	0	92032985	T	G
8	chr8_92048663	0	92048663	G	T
8	chr8_92070077	0	92070077	T	A
8	chr8_92073515	0	92073515	G	T
8	chr8_92073612	0	92073612	C	G
8	chr8_92077843	0	92077843	A	C
8	chr8_92078142	0	92078142	A	C
8	chr8_92083114	0	92083114	T	G
8	chr8_92119903	0	92119903	G	C
8	chr8_92126199	0	92126199	A	C
8	chr8_92133827	0	92133827	C	A
8	chr8_92141608	0	92141608	G	C
8	chr8_92163759	0	92163759	C	G
8	chr8_92186042	0	92186042	T	G
8	chr8_92260858	0	92260858	T	A
8	chr8_92280762	0	92280762	G	C
8	chr8_92292861	0	92292861	T	G
8	chr8_92325578	0	92325578	G	C
8	chr8_92329198	0	92329198	T	A
8	chr8_92333780	0	92333780	C	A
8	chr8_92418772	0	92418772	T	A
8	chr8_92433736	0	92433736	C	A
8	chr8_92438818	0	92438818	A	C
8	chr8_92452064	0	92452064	C	G
8	chr8_92467814	0	92467814	C	A
8	chr8_92491712	0	92491712	G	C
8	chr8_92508287	0	92508287	G	C
8	chr8_92524248	0	92524248	C	G
8	chr8_92545783	0	92545783	A	T
8	chr8_92552206	0	92552206	C	A
8	chr8_92558694	0	92558694	G	C
8	chr8_92581791	0	92581791	C	A
8	chr8_92596258	0	92596258	C	G
8	chr8_92642147	0	92642147	C	A
8	chr8_92647323	0	92647323	A	C
8	chr8_92649964	0	92649964	G	T
8	chr8_92660806	0	92660806	T	G
8	chr8_92664841	0	92664841	C	G
8	chr8_92668439	0	92668439	T	G
8	chr8_92716762	0	92716762	T	G
8	chr8_92725333	0	92725333	G	T
8	chr8_92749322	0	92749322	G	C
8	chr8_92751537	0	92751537	T	G
8	chr8_92762055	0	92762055	G	T
8	chr8_92766101	0	92766101	A	T
8	chr8_92782634	0	92782634	C	G
8	chr8_92782991	0	92782991	C	A
8	chr8_92785675	0	92785675	C	A
8	chr8_92801348	0	92801348	C	G
8	chr8_92835038	0	92835038	C	A
8	chr8_92848577	0	92848577	A	C
8	chr8_92854902	0	92854902	T	G
8	chr8_92899282	0	92899282	C	G
8	chr8_92905552	0	92905552	G	T
8	chr8_92913927	0	92913927	T	G
8	chr8_92922192	0	92922192	G	C
8	chr8_92942285	0	92942285	C	G
8	chr8_92951145	0	92951145	C	G
8	chr8_92993216	0	92993216	A	T
8	chr8_93010983	0	93010983	G	T
8	chr8_93053182	0	93053182	G	T
8	chr8_93060733	0	93060733	C	A
8	chr8_93091192	0	93091192	C	A
8	chr8_93109266	0	93109266	A	C
8	chr8_93112730	0	93112730	T	G
8	chr8_93117455	0	93117455	A	C
8	chr8_93121734	0	93121734	T	A
8	chr8_93125950	0	93125950	C	A
8	chr8_93135401	0	93135401	T	A
8	chr8_93136838	0	93136838	A	C
8	chr8_93136934	0	93136934	G	T
8	chr8_93169864	0	93169864	T	G
8	chr8_93207488	0	93207488	G	T
8	chr8_93212910	0	93212910	G	C
8	chr8_93219638	0	93219638	C	A
8	chr8_93224542	0	93224542	A	C
8	chr8_93231067	0	93231067	T	G
8	chr8_93259891	0	93259891	A	C
8	chr8_93263752	0	93263752	G	C
8	chr8_93265513	0	93265513	G	T
8	chr8_93273466	0	93273466	A	C
8	chr8_93296737	0	93296737	G	T
8	chr8_93314646	0	93314646	T	G
8	chr8_93319395	0	93319395	G	C
8	chr8_93329361	0	93329361	G	T
8	chr8_93346119	0	93346119	T	G
8	chr8_93348834	0	93348834	G	C
8	chr8_93364985	0	93364985	C	A
8	chr8_93371965	0	93371965	G	C
8	chr8_93419921	0	93419921	T	G
8	chr8_93447855	0	93447855	G	T
8	chr8_93461621	0	93461621	G	T
8	chr8_93473327	0	93473327	A	T
8	chr8_93473361	0	93473361	C	G
8	chr8_93496775	0	93496775	C	A
8	chr8_93514253	0	93514253	A	C
8	chr8_93521948	0	93521948	C	A
8	chr8_93529100	0	93529100	C	A
8	chr8_93534963	0	93534963	T	G
8	chr8_93541976	0	93541976	C	A
8	chr8_93574447	0	93574447	C	G
8	chr8_93588282	0	93588282	G	T
8	chr8_93610842	0	93610842	C	A
8	chr8_93630250	0	93630250	G	C
8	chr8_93671500	0	93671500	C	A
8	chr8_93677775	0	93677775	G	C
8	chr8_93691403	0	93691403	C	G
8	chr8_93703503	0	93703503	A	T
8	chr8_93736791	0	93736791	C	G
8	chr8_93739253	0	93739253	C	G
8	chr8_93740629	0	93740629	G	T
8	chr8_93792677	0	93792677	G	T
8	chr8_93811601	0	93811601	C	A
8	chr8_93855810	0	93855810	A	C
8	chr8_93917214	0	93917214	C	A
8	chr8_93938673	0	93938673	G	T
8	chr8_93990084	0	93990084	A	T
8	chr8_93997191	0	93997191	A	C
8	chr8_94016630	0	94016630	G	T
8	chr8_94034123	0	94034123	A	T
8	chr8_94040162	0	94040162	G	T
8	chr8_94053631	0	94053631	G	C
9	chr9_6722	0	6722	G	T
9	chr9_8990	0	8990	G	C
9	chr9_49687	0	49687	G	C
9	chr9_50306	0	50306	T	G
9	chr9_53279	0	53279	G	C
9	chr9_63573	0	63573	A	T
9	chr9_74837	0	74837	A	C
9	chr9_103291	0	103291	G	T
9	chr9_114430	0	114430	A	C
9	chr9_134483	0	134483	G	C
9	chr9_148024	0	148024	C	G
9	chr9_156505	0	156505	C	G
9	chr9_164765	0	164765	A	C
9	chr9_170317	0	170317	G	T
9	chr9_181843	0	181843	T	G
9	chr9_192232	0	192232	C	G
9	chr9_197395	0	197395	C	A
9	chr9_200974	0	200974	A	T
9	chr9_223969	0	223969	G	T
9	chr9_275244	0	275244	T	G
9	chr9_278344	0	278344	G	C
9	chr9_279703	0	279703	A	T
9	chr9_291439	0	291439	G	T
9	chr9_331660	0	331660	G	T
9	chr9_351677	0	351677	A	C
9	chr9_365784	0	365784	G	T
9	chr9_415721	0	415721	T	A
9	chr9_428552	0	428552	G	T
9	chr9_434163	0	434163	A	T
9	chr9_439425	0	439425	C	A
9	chr9_457761	0	457761	A	T
9	chr9_472132	0	472132	A	T
9	chr9_475754	0	475754	G	T
9	chr9_499618	0	499618	C	A
9	chr9_500068	0	500068	A	C
9	chr9_509680	0	509680	G	T
9	chr9_513944	0	513944	A	C
9	chr9_517495	0	517495	T	G
9	chr9_524415	0	524415	C	G
9	chr9_533655	0	533655	C	G
9	chr9_611348	0	611348	C	G
9	chr9_635367	0	635367	A	T
9	chr9_647228	0	647228	T	G
9	chr9_658801	0	658801	T	G
9	chr9_658880	0	658880	T	G
9	chr9_681530	0	681530	C	G
9	chr9_695908	0	695908	T	A
9	chr9_715709	0	715709	T	A
9	chr9_726681	0	726681	G	C
9	chr9_730047	0	730047	A	C
9	chr9_741067	0	741067	C	G
9	chr9_842376	0	842376	G	T
9	chr9_844472	0	844472	G	C
9	chr9_845552	0	845552	C	G
9	chr9_856522	0	856522	C	G
9	chr9_865189	0	865189	A	T
9	chr9_879173	0	879173	G	T
9	chr9_885607	0	885607	T	A
9	chr9_887110	0	887110	C	A
9	chr9_901280	0	901280	G	C
9	chr9_929291	0	929291	G	T
9	chr9_933048	0	933048	C	G
9	chr9_952569	0	952569	G	C
9	chr9_966232	0	966232	G	C
9	chr9_1005531	0	1005531	G	T
9	chr9_1013381	0	1013381	T	G
9	chr9_1028118	0	1028118	T	G
9	chr9_1046585	0	1046585	A	T
9	chr9_1063973	0	1063973	T	G
9	chr9_1068422	0	1068422	T	G
9	chr9_1096284	0	1096284	G	T
9	chr9_1117898	0	1117898	C	A
9	chr9_1124023	0	1124023	G	C
9	chr9_1124954	0	1124954	T	A
9	chr9_1125601	0	1125601	G	C
9	chr9_1164866	0	1164866	C	G
9	chr9_1183593	0	1183593	T	G
9	chr9_1201913	0	1201913	C	A
9	chr9_1202620	0	1202620	G	C
9	chr9_1220052	0	1220052	A	C
9	chr9_1228547	0	1228547	C	G
9	chr9_1237376	0	1237376	G	T
9	chr9_1246651	0	1246651	A	C
9	chr9_1250257	0	1250257	G	C
9	chr9_1302183	0	1302183	C	A
9	chr9_1311523	0	1311523	T	G
9	chr9_1324355	0	1324355	G	T
9	chr9_1344677	0	1344677	A	C
9	chr9_1362098	0	1362098	C	G
9	chr9_1388154	0	1388154	T	G
9	chr9_1410375	0	1410375	C	G
9	chr9_1428861	0	1428861	A	T
9	chr9_1451276	0	1451276	A	C
9	chr9_1475161	0	1475161	T	A
9	chr9_1508111	0	1508111	C	A
9	chr9_1513407	0	1513407	G	C
9	chr9_1519523	0	1519523	G	T
9	chr9_1568412	0	1568412	C	G
9	chr9_1577593	0	1577593	A	T
9	chr9_1580235	0	1580235	C	A
9	chr9_1630188	0	1630188	A	C
9	chr9_1654488	0	1654488	C	A
9	chr9_1673025	0	1673025	G	T
9	chr9_1675454	0	1675454	A	C
9	chr9_1679360	0	1679360	G	T
9	chr9_1694541	0	1694541	C	G
9	chr9_1696251	0	1696251	C	G
9	chr9_1698870	0	1698870	G	C
9	chr9_1703075	0	1703075	G	T
9	chr9_1740148	0	1740148	C	G
9	chr9_1741267	0	1741267	T	G
9	chr9_1807977	0	1807977	T	A
9	chr9_1886974	0	1886974	G	T
9	chr9_1888785	0	1888785	C	G
9	chr9_1890699	0	1890699	G	C
9	chr9_1941371	0	1941371	A	T
9	chr9_1970001	0	1970001	C	G
9	chr9_1971405	0	1971405	C	G
9	chr9_1971649	0	1971649	C	G
9	chr9_2002233	0	2002233	G	C
9	chr9_2009464	0	2009464	A	T
9	chr9_2024098	0	2024098	G	C
9	chr9_2030861	0	2030861	T	G
9	chr9_2035814	0	2035814	A	C
9	chr9_2036503	0	2036503	G	C
9	chr9_2050334	0	2050334	T	G
9	chr9_2086146	0	2086146	C	A
9	chr9_2105815	0	2105815	G	T
9	chr9_2124550	0	2124550	G	T
9	chr9_2126436	0	2126436	G	T
9	chr9_2151244	0	2151244	A	C
9	chr9_2160581	0	2160581	G	T
9	chr9_2174729	0	2174729	G	T
9	chr9_2179050	0	2179050	C	G
9	chr9_2184402	0	2184402	C	G
9	chr9_2203732	0	2203732	G	T
9	chr9_2206880	0	2206880	T	A
9	chr9_2219652	0	2219652	G	C
9	chr9_2236326	0	2236326	T	G
9	chr9_2246805	0	2246805	A	C
9	chr9_2261300	0	2261300	A	C
9	chr9_2262376	0	2262376	T	G
9	chr9_2268520	0	2268520	C	G
9	chr9_2277101	0	2277101	T	G
9	chr9_2281882	0	2281882	G	T
9	chr9_2305725	0	2305725	T	A
9	chr9_2307813	0	2307813	A	C
9	chr9_2311533	0	2311533	G	C
9	chr9_2315674	0	2315674	G	T
9	chr9_2335074	0	2335074	G	C
9	chr9_2336600	0	2336600	G	T
9	chr9_2337428	0	2337428	G	C
9	chr9_2374399	0	2374399	G	T
9	chr9_2378826	0	2378826	G	C
9	chr9_2382755	0	2382755	A	C
9	chr9_2397377	0	2397377	C	A
9	chr9_2406644	0	2406644	C	A
9	chr9_2410004	0	2410004	A	C
9	chr9_2414814	0	2414814	T	A
9	chr9_2429182	0	2429182	G	C
9	chr9_2443558	0	2443558	G	C
9	chr9_2492810	0	2492810	G	T
9	chr9_2493223	0	2493223	T	A
9	chr9_2515638	0	2515638	G	T
9	chr9_2530814	0	2530814	A	C
9	chr9_2536371	0	2536371	A	T
9	chr9_2548192	0	2548192	T	G
9	chr9_2554433	0	2554433	C	A
9	chr9_2563427	0	2563427	T	A
9	chr9_2585374	0	2585374	G	T
9	chr9_2592894	0	2592894	C	G
9	chr9_2649393	0	2649393	G	T
9	chr9_2650853	0	2650853	A	T
9	chr9_2658645	0	2658645	C	A
9	chr9_2680035	0	2680035	G	T
9	chr9_2754918	0	2754918	G	T
9	chr9_2774430	0	2774430	G	C
9	chr9_2813990	0	2813990	G	T
9	chr9_2855557	0	2855557	C	G
9	chr9_2876426	0	2876426	G	T
9	chr9_2878227	0	2878227	A	C
9	chr9_2907124	0	2907124	A	T
9	chr9_2917897	0	2917897	G	T
9	chr9_2957500	0	2957500	A	C
9	chr9_2964426	0	2964426	T	A
9	chr9_2991135	0	2991135	A	T
9	chr9_3048329	0	3048329	T	G
9	chr9_3069453	0	3069453	A	C
9	chr9_3085957	0	3085957	T	A
9	chr9_3088872	0	3088872	C	A
9	chr9_3100985	0	3100985	G	T
9	chr9_3106170	0	3106170	C	G
9	chr9_3112221	0	3112221	T	G
9	chr9_3117860	0	3117860	G	C
9	chr9_3131616	0	3131616	C	A
9	chr9_3132364	0	3132364	A	T
9	chr9_3147586	0	3147586	T	G
9	chr9_3149822	0	3149822	C	G
9	chr9_3166197	0	3166197	G	T
9	chr9_3169990	0	3169990	C	G
9	chr9_3169993	0	3169993	A	T
9	chr9_3235030	0	3235030	G	C
9	chr9_3267240	0	3267240	G	C
9	chr9_3280221	0	3280221	G	C
9	chr9_3285036	0	3285036	G	T
9	chr9_3299726	0	3299726	C	G
9	chr9_3301289	0	3301289	A	C
9	chr9_3332141	0	3332141	T	A
9	chr9_3357606	0	3357606	C	A
9	chr9_3359143	0	3359143	C	A
9	chr9_3360603	0	3360603	C	G
9	chr9_3368496	0	3368496	C	A
9	chr9_3368915	0	3368915	C	G
9	chr9_3425482	0	3425482	G	T
9	chr9_3441032	0	3441032	G	C
9	chr9_3450870	0	3450870	G	T
9	chr9_3453960	0	3453960	C	G
9	chr9_3455864	0	3455864	T	G
9	chr9_3458154	0	3458154	T	G
9	chr9_3466473	0	3466473	G	T
9	chr9_3506348	0	3506348	G	T
9	chr9_3543241	0	3543241	G	T
9	chr9_3543296	0	3543296	G	T
9	chr9_3544644	0	3544644	T	A
9	chr9_3577805	0	3577805	G	C
9	chr9_3585974	0	3585974	T	G
9	chr9_3601908	0	3601908	T	G
9	chr9_3634699	0	3634699	G	C
9	chr9_3646523	0	3646523	C	A
9	chr9_3662902	0	3662902	T	A
9	chr9_3681145	0	3681145	A	C
9	chr9_3682066	0	3682066	T	G
9	chr9_3682644	0	3682644	G	T
9	chr9_3712674	0	3712674	T	G
9	chr9_3717287	0	3717287	G	C
9	chr9_3726381	0	3726381	T	G
9	chr9_3731350	0	3731350	G	T
9	chr9_3760074	0	3760074	A	C
9	chr9_3781481	0	3781481	T	A
9	chr9_3824920	0	3824920	C	G
9	chr9_3826898	0	3826898	G	T
9	chr9_3864886	0	3864886	T	A
9	chr9_3884375	0	3884375	A	C
9	chr9_4003752	0	4003752	T	G
9	chr9_4065887	0	4065887	G	C
9	chr9_4088243	0	4088243	G	T
9	chr9_4098333	0	4098333	G	T
9	chr9_4104133	0	4104133	G	T
9	chr9_4130387	0	4130387	A	T
9	chr9_4140709	0	4140709	A	T
9	chr9_4141832	0	4141832	C	G
9	chr9_4149885	0	4149885	A	C
9	chr9_4185447	0	4185447	A	C
9	chr9_4191342	0	4191342	A	T
9	chr9_4196783	0	4196783	C	G
9	chr9_4200700	0	4200700	G	T
9	chr9_4211950	0	4211950	G	T
9	chr9_4234926	0	4234926	G	C
9	chr9_4255753	0	4255753	C	A
9	chr9_4263676	0	4263676	A	C
9	chr9_4317203	0	4317203	G	T
9	chr9_4323526	0	4323526	C	G
9	chr9_4329939	0	4329939	A	T
9	chr9_4355793	0	4355793	C	G
9	chr9_4365497	0	4365497	C	G
9	chr9_4397984	0	4397984	C	G
9	chr9_4411428	0	4411428	A	T
9	chr9_4432793	0	4432793	C	A
9	chr9_4438811	0	4438811	G	C
9	chr9_4456965	0	4456965	A	T
9	chr9_4470180	0	4470180	C	A
9	chr9_4487269	0	4487269	A	C
9	chr9_4519337	0	4519337	A	C
9	chr9_4520169	0	4520169	T	G
9	chr9_4528663	0	4528663	T	A
9	chr9_4541937	0	4541937	A	C
9	chr9_4551159	0	4551159	G	T
9	chr9_4563803	0	4563803	C	A
9	chr9_4578995	0	4578995	G	T
9	chr9_4619849	0	4619849	C	G
9	chr9_4629002	0	4629002	C	G
9	chr9_4661997	0	4661997	C	G
9	chr9_4663254	0	4663254	C	G
9	chr9_4698392	0	4698392	T	G
9	chr9_4701081	0	4701081	C	A
9	chr9_4704486	0	4704486	G	C
9	chr9_4737486	0	4737486	T	G
9	chr9_4742517	0	4742517	C	A
9	chr9_4750819	0	4750819	A	C
9	chr9_4754251	0	4754251	A	T
9	chr9_4760781	0	4760781	C	A
9	chr9_4761401	0	4761401	A	C
9	chr9_4775297	0	4775297	T	A
9	chr9_4778036	0	4778036	T	G
9	chr9_4788824	0	4788824	C	A
9	chr9_4813422	0	4813422	C	A
9	chr9_4850103	0	4850103	T	G
9	chr9_4874243	0	4874243	G	T
9	chr9_4895495	0	4895495	G	T
9	chr9_4896200	0	4896200	C	A
9	chr9_4923676	0	4923676	T	G
9	chr9_4993199	0	4993199	C	G
9	chr9_5031752	0	5031752	C	G
9	chr9_5064078	0	5064078	A	C
9	chr9_5067009	0	5067009	T	A
9	chr9_5082487	0	5082487	G	T
9	chr9_5160868	0	5160868	A	T
9	chr9_5201466	0	5201466	A	C
9	chr9_5222039	0	5222039	A	T
9	chr9_5274268	0	5274268	A	T
9	chr9_5313045	0	5313045	A	T
9	chr9_5328288	0	5328288	A	T
9	chr9_5392927	0	5392927	C	G
9	chr9_5420276	0	5420276	T	A
9	chr9_5423888	0	5423888	G	T
9	chr9_5428003	0	5428003	A	C
9	chr9_5436586	0	5436586	A	C
9	chr9_5471000	0	5471000	G	T
9	chr9_5492839	0	5492839	T	A
9	chr9_5506257	0	5506257	G	C
9	chr9_5524940	0	5524940	C	A
9	chr9_5532331	0	5532331	C	A
9	chr9_5534748	0	5534748	G	T
9	chr9_5560580	0	5560580	G	C
9	chr9_5563123	0	5563123	C	A
9	chr9_5563486	0	5563486	A	C
9	chr9_5581287	0	5581287	G	C
9	chr9_5604518	0	5604518	A	C
9	chr9_5622307	0	5622307	G	T
9	chr9_5628038	0	5628038	T	G
9	chr9_5633981	0	5633981	A	C
9	chr9_5638997	0	5638997	C	A
9	chr9_5644001	0	5644001	G	T
9	chr9_5678087	0	5678087	C	G
9	chr9_5681570	0	5681570	A	T
9	chr9_5691305	0	5691305	C	A
9	chr9_5704420	0	5704420	A	C
9	chr9_5720191	0	5720191	T	A
9	chr9_5721016	0	5721016	G	T
9	chr9_5726470	0	5726470	G	T
9	chr9_5729674	0	5729674	T	G
9	chr9_5761581	0	5761581	C	G
9	chr9_5793777	0	5793777	T	G
9	chr9_5917283	0	5917283	C	G
9	chr9_5940040	0	5940040	A	T
9	chr9_5965046	0	5965046	G	T
9	chr9_5980912	0	5980912	T	A
9	chr9_5991972	0	5991972	G	T
9	chr9_5994501	0	5994501	G	T
9	chr9_6006115	0	6006115	G	T
9	chr9_6010367	0	6010367	A	T
9	chr9_6018243	0	6018243	A	C
9	chr9_6047890	0	6047890	C	G
9	chr9_6050555	0	6050555	G	C
9	chr9_6052929	0	6052929	A	T
9	chr9_6072157	0	6072157	A	T
9	chr9_6097254	0	6097254	A	C
9	chr9_6123789	0	6123789	C	A
9	chr9_6150593	0	6150593	T	G
9	chr9_6160727	0	6160727	C	G
9	chr9_6164146	0	6164146	C	G
9	chr9_6182325	0	6182325	T	A
9	chr9_6201393	0	6201393	G	C
9	chr9_6211488	0	6211488	C	A
9	chr9_6214887	0	6214887	G	C
9	chr9_6241452	0	6241452	T	A
9	chr9_6249254	0	6249254	T	G
9	chr9_6249356	0	6249356	G	T
9	chr9_6252677	0	6252677	T	G
9	chr9_6304317	0	6304317	T	G
9	chr9_6304689	0	6304689	A	T
9	chr9_6309569	0	6309569	T	G
9	chr9_6313564	0	6313564	C	A
9	chr9_6324538	0	6324538	G	T
9	chr9_6351531	0	6351531	T	G
9	chr9_6361323	0	6361323	A	T
9	chr9_6374932	0	6374932	C	A
9	chr9_6380772	0	6380772	C	A
9	chr9_6441379	0	6441379	G	T
9	chr9_6452845	0	6452845	C	G
9	chr9_6461949	0	6461949	A	C
9	chr9_6499313	0	6499313	G	C
9	chr9_6506543	0	6506543	C	A
9	chr9_6507738	0	6507738	G	T
9	chr9_6547229	0	6547229	G	T
9	chr9_6580968	0	6580968	A	C
9	chr9_6595424	0	6595424	C	A
9	chr9_6612504	0	6612504	G	C
9	chr9_6617472	0	6617472	A	C
9	chr9_6620203	0	6620203	G	T
9	chr9_6626879	0	6626879	A	C
9	chr9_6704971	0	6704971	G	C
9	chr9_6706445	0	6706445	T	A
9	chr9_6719069	0	6719069	C	A
9	chr9_6734267	0	6734267	G	C
9	chr9_6758053	0	6758053	A	C
9	chr9_6764054	0	6764054	G	T
9	chr9_6776211	0	6776211	A	T
9	chr9_6786642	0	6786642	C	A
9	chr9_6838399	0	6838399	C	G
9	chr9_6856849	0	6856849	C	G
9	chr9_6859423	0	6859423	T	G
9	chr9_6879944	0	6879944	G	T
9	chr9_6881227	0	6881227	A	C
9	chr9_6882851	0	6882851	A	C
9	chr9_6899686	0	6899686	A	C
9	chr9_6933279	0	6933279	G	C
9	chr9_6978594	0	6978594	T	G
9	chr9_6989181	0	6989181	C	G
9	chr9_6992562	0	6992562	C	A
9	chr9_6997831	0	6997831	C	G
9	chr9_7030438	0	7030438	G	C
9	chr9_7033169	0	7033169	C	A
9	chr9_7035790	0	7035790	T	A
9	chr9_7050187	0	7050187	C	G
9	chr9_7068731	0	7068731	T	A
9	chr9_7070118	0	7070118	T	G
9	chr9_7086923	0	7086923	G	C
9	chr9_7113120	0	7113120	T	A
9	chr9_7116192	0	7116192	A	C
9	chr9_7120590	0	7120590	T	G
9	chr9_7120925	0	7120925	G	C
9	chr9_7123534	0	7123534	A	C
9	chr9_7129618	0	7129618	C	A
9	chr9_7130412	0	7130412	G	T
9	chr9_7130709	0	7130709	C	A
9	chr9_7140480	0	7140480	G	C
9	chr9_7152397	0	7152397	G	C
9	chr9_7178363	0	7178363	C	G
9	chr9_7186764	0	7186764	C	A
9	chr9_7187115	0	7187115	T	G
9	chr9_7230711	0	7230711	T	A
9	chr9_7281778	0	7281778	T	G
9	chr9_7320735	0	7320735	G	C
9	chr9_7341879	0	7341879	T	G
9	chr9_7375459	0	7375459	G	C
9	chr9_7388269	0	7388269	C	G
9	chr9_7421894	0	7421894	C	A
9	chr9_7425169	0	7425169	C	G
9	chr9_7429111	0	7429111	T	A
9	chr9_7445546	0	7445546	T	G
9	chr9_7463321	0	7463321	G	C
9	chr9_7466473	0	7466473	G	T
9	chr9_7482574	0	7482574	C	A
9	chr9_7508934	0	7508934	C	G
9	chr9_7513043	0	7513043	G	T
9	chr9_7518236	0	7518236	A	T
9	chr9_7522099	0	7522099	G	T
9	chr9_7565044	0	7565044	C	G
9	chr9_7572158	0	7572158	T	A
9	chr9_7588600	0	7588600	C	A
9	chr9_7596353	0	7596353	G	T
9	chr9_7604976	0	7604976	T	A
9	chr9_7614945	0	7614945	C	G
9	chr9_7629113	0	7629113	A	C
9	chr9_7666610	0	7666610	A	T
9	chr9_7695259	0	7695259	G	T
9	chr9_7714663	0	7714663	G	T
9	chr9_7716777	0	7716777	C	G
9	chr9_7737023	0	7737023	A	C
9	chr9_7753470	0	7753470	A	C
9	chr9_7758764	0	7758764	C	G
9	chr9_7765303	0	7765303	C	A
9	chr9_7771551	0	7771551	C	G
9	chr9_7783283	0	7783283	G	T
9	chr9_7795272	0	7795272	G	T
9	chr9_7823240	0	7823240	C	G
9	chr9_7832703	0	7832703	A	T
9	chr9_7839827	0	7839827	C	G
9	chr9_7846830	0	7846830	A	C
9	chr9_7864794	0	7864794	A	C
9	chr9_7867323	0	7867323	T	G
9	chr9_7870617	0	7870617	C	G
9	chr9_7872248	0	7872248	A	C
9	chr9_7930282	0	7930282	A	C
9	chr9_7932760	0	7932760	C	G
9	chr9_7949110	0	7949110	T	A
9	chr9_7977259	0	7977259	C	A
9	chr9_7993605	0	7993605	C	G
9	chr9_8021952	0	8021952	T	G
9	chr9_8027803	0	8027803	T	G
9	chr9_8032277	0	8032277	A	T
9	chr9_8089252	0	8089252	A	C
9	chr9_8089597	0	8089597	T	G
9	chr9_8117308	0	8117308	G	C
9	chr9_8119643	0	8119643	A	T
9	chr9_8162520	0	8162520	C	A
9	chr9_8168670	0	8168670	C	A
9	chr9_8189103	0	8189103	T	G
9	chr9_8196164	0	8196164	G	T
9	chr9_8209885	0	8209885	G	T
9	chr9_8231636	0	8231636	T	G
9	chr9_8240962	0	8240962	G	T
9	chr9_8263818	0	8263818	C	G
9	chr9_8286306	0	8286306	T	A
9	chr9_8287329	0	8287329	A	C
9	chr9_8344128	0	8344128	T	A
9	chr9_8351529	0	8351529	A	T
9	chr9_8358797	0	8358797	G	C
9	chr9_8368282	0	8368282	C	G
9	chr9_8375682	0	8375682	G	C
9	chr9_8385149	0	8385149	G	T
9	chr9_8408152	0	8408152	C	G
9	chr9_8440825	0	8440825	A	C
9	chr9_8442266	0	8442266	G	C
9	chr9_8466206	0	8466206	C	G
9	chr9_8476023	0	8476023	G	T
9	chr9_8511746	0	8511746	G	C
9	chr9_8517710	0	8517710	T	G
9	chr9_8519607	0	8519607	G	C
9	chr9_8545587	0	8545587	A	T
9	chr9_8550759	0	8550759	T	G
9	chr9_8567967	0	8567967	C	A
9	chr9_8582613	0	8582613	T	A
9	chr9_8584242	0	8584242	C	A
9	chr9_8592929	0	8592929	T	G
9	chr9_8593027	0	8593027	A	C
9	chr9_8620101	0	8620101	T	A
9	chr9_8627430	0	8627430	T	G
9	chr9_8637368	0	8637368	G	C
9	chr9_8660203	0	8660203	C	A
9	chr9_8666775	0	8666775	A	T
9	chr9_8668706	0	8668706	G	T
9	chr9_8697662	0	8697662	T	A
9	chr9_8729408	0	8729408	C	A
9	chr9_8749469	0	8749469	G	T
9	chr9_8768535	0	8768535	C	A
9	chr9_8768729	0	8768729	G	T
9	chr9_8781127	0	8781127	C	A
9	chr9_8791026	0	8791026	C	A
9	chr9_8793725	0	8793725	A	T
9	chr9_8811062	0	8811062	G	T
9	chr9_8813974	0	8813974	T	G
9	chr9_8815183	0	8815183	A	C
9	chr9_8840737	0	8840737	C	A
9	chr9_8860658	0	8860658	C	A
9	chr9_8891133	0	8891133	C	A
9	chr9_8894227	0	8894227	A	T
9	chr9_8912465	0	8912465	G	T
9	chr9_8918813	0	8918813	G	T
9	chr9_8937894	0	8937894	A	C
9	chr9_8951472	0	8951472	C	A
9	chr9_8959926	0	8959926	C	G
9	chr9_8976017	0	8976017	A	C
9	chr9_8984779	0	8984779	C	G
9	chr9_9014788	0	9014788	G	T
9	chr9_9023152	0	9023152	C	G
9	chr9_9030942	0	9030942	G	T
9	chr9_9035163	0	9035163	G	C
9	chr9_9042877	0	9042877	C	A
9	chr9_9068569	0	9068569	C	A
9	chr9_9098344	0	9098344	C	A
9	chr9_9108742	0	9108742	A	T
9	chr9_9122070	0	9122070	G	C
9	chr9_9122141	0	9122141	A	C
9	chr9_9148547	0	9148547	C	A
9	chr9_9165733	0	9165733	A	C
9	chr9_9177518	0	9177518	C	G
9	chr9_9187230	0	9187230	G	T
9	chr9_9205477	0	9205477	T	A
9	chr9_9209669	0	9209669	C	A
9	chr9_9230518	0	9230518	T	A
9	chr9_9247746	0	9247746	G	T
9	chr9_9262523	0	9262523	G	T
9	chr9_9270040	0	9270040	C	G
9	chr9_9270060	0	9270060	T	A
9	chr9_9279610	0	9279610	G	T
9	chr9_9304920	0	9304920	T	A
9	chr9_9315610	0	9315610	T	G
9	chr9_9324277	0	9324277	G	T
9	chr9_9336782	0	9336782	G	T
9	chr9_9337464	0	9337464	C	G
9	chr9_9391522	0	9391522	G	C
9	chr9_9399021	0	9399021	C	A
9	chr9_9400450	0	9400450	T	A
9	chr9_9426434	0	9426434	G	T
9	chr9_9433162	0	9433162	G	T
9	chr9_9435273	0	9435273	A	C
9	chr9_9442232	0	9442232	A	C
9	chr9_9460592	0	9460592	G	T
9	chr9_9480818	0	9480818	T	A
9	chr9_9518490	0	9518490	C	G
9	chr9_9522699	0	9522699	T	A
9	chr9_9531425	0	9531425	A	T
9	chr9_9553464	0	9553464	G	C
9	chr9_9558956	0	9558956	C	A
9	chr9_9563216	0	9563216	T	A
9	chr9_9588645	0	9588645	A	C
9	chr9_9608784	0	9608784	C	G
9	chr9_9609590	0	9609590	G	C
9	chr9_9617514	0	9617514	C	G
9	chr9_9648094	0	9648094	C	G
9	chr9_9652259	0	9652259	A	C
9	chr9_9733235	0	9733235	A	T
9	chr9_9783464	0	9783464	C	A
9	chr9_9785495	0	9785495	A	C
9	chr9_9795659	0	9795659	C	A
9	chr9_9804392	0	9804392	C	G
9	chr9_9804421	0	9804421	C	A
9	chr9_9832585	0	9832585	C	A
9	chr9_9833177	0	9833177	A	C
9	chr9_9864480	0	9864480	T	G
9	chr9_9970584	0	9970584	G	T
9	chr9_9972304	0	9972304	T	A
9	chr9_9975248	0	9975248	C	A
9	chr9_9989169	0	9989169	A	C
9	chr9_10010341	0	10010341	A	C
9	chr9_10021826	0	10021826	C	A
9	chr9_10030490	0	10030490	T	A
9	chr9_10075039	0	10075039	C	A
9	chr9_10077215	0	10077215	T	G
9	chr9_10092814	0	10092814	A	C
9	chr9_10093019	0	10093019	C	G
9	chr9_10111562	0	10111562	C	A
9	chr9_10130609	0	10130609	G	C
9	chr9_10136077	0	10136077	C	G
9	chr9_10137532	0	10137532	C	A
9	chr9_10162069	0	10162069	T	A
9	chr9_10163953	0	10163953	G	C
9	chr9_10166843	0	10166843	T	A
9	chr9_10173729	0	10173729	G	C
9	chr9_10193934	0	10193934	C	G
9	chr9_10214017	0	10214017	C	G
9	chr9_10225432	0	10225432	C	G
9	chr9_10334807	0	10334807	T	G
9	chr9_10337083	0	10337083	T	A
9	chr9_10352513	0	10352513	C	G
9	chr9_10372083	0	10372083	G	C
9	chr9_10397283	0	10397283	C	G
9	chr9_10400506	0	10400506	C	G
9	chr9_10406562	0	10406562	C	G
9	chr9_10411892	0	10411892	T	G
9	chr9_10492232	0	10492232	G	C
9	chr9_10517545	0	10517545	G	C
9	chr9_10532587	0	10532587	C	G
9	chr9_10544287	0	10544287	C	A
9	chr9_10558314	0	10558314	G	C
9	chr9_10598560	0	10598560	T	G
9	chr9_10602910	0	10602910	T	G
9	chr9_10642832	0	10642832	A	T
9	chr9_10670354	0	10670354	C	A
9	chr9_10672538	0	10672538	G	T
9	chr9_10705296	0	10705296	A	T
9	chr9_10708387	0	10708387	C	A
9	chr9_10710655	0	10710655	G	C
9	chr9_10763402	0	10763402	T	G
9	chr9_10787629	0	10787629	G	C
9	chr9_10793541	0	10793541	G	T
9	chr9_10807088	0	10807088	C	A
9	chr9_10816222	0	10816222	G	T
9	chr9_10849723	0	10849723	C	G
9	chr9_10863771	0	10863771	C	A
9	chr9_10891923	0	10891923	G	T
9	chr9_10906566	0	10906566	C	G
9	chr9_10921354	0	10921354	A	C
9	chr9_10945409	0	10945409	T	G
9	chr9_10945412	0	10945412	C	G
9	chr9_11002336	0	11002336	C	A
9	chr9_11004871	0	11004871	A	C
9	chr9_11005923	0	11005923	G	T
9	chr9_11027788	0	11027788	G	T
9	chr9_11041241	0	11041241	C	G
9	chr9_11042866	0	11042866	A	T
9	chr9_11045351	0	11045351	G	C
9	chr9_11095151	0	11095151	T	G
9	chr9_11095714	0	11095714	G	C
9	chr9_11099266	0	11099266	T	A
9	chr9_11099510	0	11099510	A	T
9	chr9_11120068	0	11120068	A	T
9	chr9_11129722	0	11129722	A	C
9	chr9_11130227	0	11130227	T	A
9	chr9_11157965	0	11157965	T	G
9	chr9_11173083	0	11173083	C	G
9	chr9_11201277	0	11201277	G	T
9	chr9_11203276	0	11203276	A	C
9	chr9_11204181	0	11204181	C	A
9	chr9_11216447	0	11216447	G	C
9	chr9_11274566	0	11274566	A	C
9	chr9_11298702	0	11298702	C	G
9	chr9_11312320	0	11312320	C	A
9	chr9_11358725	0	11358725	A	T
9	chr9_11368239	0	11368239	T	G
9	chr9_11394238	0	11394238	C	A
9	chr9_11425914	0	11425914	T	G
9	chr9_11431680	0	11431680	A	T
9	chr9_11447025	0	11447025	T	A
9	chr9_11459694	0	11459694	G	C
9	chr9_11476208	0	11476208	G	T
9	chr9_11499596	0	11499596	C	G
9	chr9_11546809	0	11546809	C	A
9	chr9_11580603	0	11580603	A	C
9	chr9_11601621	0	11601621	A	T
9	chr9_11624220	0	11624220	G	C
9	chr9_11628333	0	11628333	T	G
9	chr9_11639643	0	11639643	T	A
9	chr9_11648175	0	11648175	C	G
9	chr9_11649667	0	11649667	G	C
9	chr9_11655683	0	11655683	G	C
9	chr9_11658064	0	11658064	A	C
9	chr9_11717126	0	11717126	C	G
9	chr9_11726590	0	11726590	T	G
9	chr9_11738021	0	11738021	G	T
9	chr9_11809859	0	11809859	A	C
9	chr9_11810983	0	11810983	G	C
9	chr9_11836934	0	11836934	C	G
9	chr9_11868673	0	11868673	C	A
9	chr9_11914655	0	11914655	T	A
9	chr9_11922688	0	11922688	A	T
9	chr9_11934285	0	11934285	C	A
9	chr9_12041769	0	12041769	G	C
9	chr9_12066777	0	12066777	C	A
9	chr9_12089260	0	12089260	G	C
9	chr9_12107426	0	12107426	C	G
9	chr9_12111572	0	12111572	G	C
9	chr9_12134268	0	12134268	A	C
9	chr9_12142244	0	12142244	C	G
9	chr9_12159308	0	12159308	G	T
9	chr9_12161399	0	12161399	C	A
9	chr9_12183588	0	12183588	A	T
9	chr9_12207235	0	12207235	C	A
9	chr9_12207864	0	12207864	A	C
9	chr9_12214197	0	12214197	C	G
9	chr9_12214408	0	12214408	C	A
9	chr9_12219758	0	12219758	T	A
9	chr9_12248660	0	12248660	A	C
9	chr9_12257044	0	12257044	T	G
9	chr9_12260362	0	12260362	C	A
9	chr9_12264763	0	12264763	A	T
9	chr9_12266311	0	12266311	A	C
9	chr9_12277341	0	12277341	G	C
9	chr9_12280640	0	12280640	G	T
9	chr9_12303080	0	12303080	T	A
9	chr9_12306554	0	12306554	G	C
9	chr9_12309302	0	12309302	C	G
9	chr9_12309825	0	12309825	C	A
9	chr9_12314547	0	12314547	C	G
9	chr9_12320413	0	12320413	A	T
9	chr9_12333618	0	12333618	C	G
9	chr9_12337912	0	12337912	T	G
9	chr9_12339994	0	12339994	G	T
9	chr9_12352948	0	12352948	A	T
9	chr9_12361663	0	12361663	C	A
9	chr9_12372901	0	12372901	G	T
9	chr9_12406531	0	12406531	A	T
9	chr9_12419690	0	12419690	C	G
9	chr9_12421582	0	12421582	C	G
9	chr9_12423159	0	12423159	A	T
9	chr9_12432032	0	12432032	A	T
9	chr9_12437137	0	12437137	C	A
9	chr9_12443913	0	12443913	A	C
9	chr9_12445428	0	12445428	G	C
9	chr9_12447137	0	12447137	G	T
9	chr9_12460648	0	12460648	G	C
9	chr9_12506888	0	12506888	C	G
9	chr9_12507263	0	12507263	T	A
9	chr9_12515248	0	12515248	G	T
9	chr9_12537965	0	12537965	A	T
9	chr9_12538629	0	12538629	A	C
9	chr9_12550961	0	12550961	C	A
9	chr9_12569554	0	12569554	A	C
9	chr9_12618310	0	12618310	A	C
9	chr9_12639075	0	12639075	C	A
9	chr9_12648706	0	12648706	A	T
9	chr9_12661429	0	12661429	A	C
9	chr9_12668893	0	12668893	T	G
9	chr9_12679647	0	12679647	G	C
9	chr9_12680066	0	12680066	C	G
9	chr9_12701125	0	12701125	G	T
9	chr9_12709205	0	12709205	C	A
9	chr9_12720871	0	12720871	G	C
9	chr9_12724517	0	12724517	C	A
9	chr9_12733480	0	12733480	C	G
9	chr9_12747776	0	12747776	T	A
9	chr9_12755206	0	12755206	A	T
9	chr9_12755370	0	12755370	G	T
9	chr9_12765282	0	12765282	A	T
9	chr9_12815778	0	12815778	A	C
9	chr9_12835606	0	12835606	T	G
9	chr9_12840214	0	12840214	G	T
9	chr9_12852446	0	12852446	G	T
9	chr9_12857933	0	12857933	G	T
9	chr9_12875211	0	12875211	C	A
9	chr9_12886185	0	12886185	G	C
9	chr9_12919256	0	12919256	C	A
9	chr9_12936313	0	12936313	A	C
9	chr9_12946852	0	12946852	C	G
9	chr9_12963793	0	12963793	G	T
9	chr9_12967959	0	12967959	C	G
9	chr9_12974882	0	12974882	T	A
9	chr9_12979143	0	12979143	G	T
9	chr9_13015256	0	13015256	T	G
9	chr9_13033252	0	13033252	T	G
9	chr9_13044422	0	13044422	T	G
9	chr9_13045061	0	13045061	A	C
9	chr9_13047447	0	13047447	G	T
9	chr9_13066488	0	13066488	T	G
9	chr9_13097716	0	13097716	A	C
9	chr9_13099869	0	13099869	G	T
9	chr9_13102246	0	13102246	A	C
9	chr9_13130879	0	13130879	C	G
9	chr9_13131895	0	13131895	C	G
9	chr9_13140274	0	13140274	G	C
9	chr9_13142868	0	13142868	C	A
9	chr9_13156229	0	13156229	T	A
9	chr9_13178299	0	13178299	C	G
9	chr9_13179496	0	13179496	A	T
9	chr9_13214727	0	13214727	C	A
9	chr9_13243571	0	13243571	C	A
9	chr9_13254892	0	13254892	A	T
9	chr9_13283327	0	13283327	A	T
9	chr9_13387127	0	13387127	C	A
9	chr9_13401422	0	13401422	A	C
9	chr9_13413232	0	13413232	G	T
9	chr9_13414751	0	13414751	G	C
9	chr9_13425885	0	13425885	G	T
9	chr9_13437539	0	13437539	G	T
9	chr9_13481685	0	13481685	G	T
9	chr9_13487005	0	13487005	C	A
9	chr9_13509582	0	13509582	T	G
9	chr9_13520544	0	13520544	G	T
9	chr9_13524037	0	13524037	T	G
9	chr9_13525299	0	13525299	C	G
9	chr9_13575962	0	13575962	C	G
9	chr9_13582475	0	13582475	C	A
9	chr9_13583950	0	13583950	T	G
9	chr9_13603711	0	13603711	G	C
9	chr9_13613017	0	13613017	G	C
9	chr9_13617791	0	13617791	C	A
9	chr9_13623701	0	13623701	A	T
9	chr9_13625478	0	13625478	C	A
9	chr9_13627175	0	13627175	A	C
9	chr9_13657465	0	13657465	G	C
9	chr9_13660487	0	13660487	C	G
9	chr9_13666700	0	13666700	G	C
9	chr9_13668319	0	13668319	A	C
9	chr9_13668791	0	13668791	G	T
9	chr9_13670281	0	13670281	T	A
9	chr9_13717471	0	13717471	C	G
9	chr9_13751758	0	13751758	C	A
9	chr9_13761589	0	13761589	C	A
9	chr9_13792548	0	13792548	A	C
9	chr9_13804787	0	13804787	T	A
9	chr9_13823063	0	13823063	C	A
9	chr9_13837515	0	13837515	G	C
9	chr9_13853264	0	13853264	C	A
9	chr9_13868349	0	13868349	G	T
9	chr9_13876770	0	13876770	C	A
9	chr9_13884730	0	13884730	G	C
9	chr9_13884949	0	13884949	T	A
9	chr9_13907736	0	13907736	C	A
9	chr9_13934516	0	13934516	A	C
9	chr9_13939521	0	13939521	A	C
9	chr9_13946980	0	13946980	C	G
9	chr9_13980319	0	13980319	A	C
9	chr9_13989192	0	13989192	G	C
9	chr9_13991590	0	13991590	G	C
9	chr9_14009729	0	14009729	G	T
9	chr9_14054933	0	14054933	C	A
9	chr9_14069817	0	14069817	T	G
9	chr9_14071016	0	14071016	A	C
9	chr9_14075118	0	14075118	C	A
9	chr9_14085350	0	14085350	G	T
9	chr9_14127254	0	14127254	C	A
9	chr9_14129258	0	14129258	C	A
9	chr9_14132764	0	14132764	T	G
9	chr9_14140123	0	14140123	G	T
9	chr9_14151176	0	14151176	G	C
9	chr9_14151518	0	14151518	A	C
9	chr9_14166548	0	14166548	A	T
9	chr9_14180429	0	14180429	A	C
9	chr9_14184858	0	14184858	C	A
9	chr9_14208427	0	14208427	T	A
9	chr9_14241437	0	14241437	C	G
9	chr9_14245199	0	14245199	A	T
9	chr9_14257786	0	14257786	A	T
9	chr9_14276865	0	14276865	C	A
9	chr9_14280636	0	14280636	C	G
9	chr9_14283786	0	14283786	C	G
9	chr9_14330453	0	14330453	T	A
9	chr9_14369728	0	14369728	T	G
9	chr9_14396421	0	14396421	C	G
9	chr9_14412886	0	14412886	C	A
9	chr9_14416668	0	14416668	G	C
9	chr9_14427374	0	14427374	C	A
9	chr9_14469588	0	14469588	T	A
9	chr9_14480976	0	14480976	T	G
9	chr9_14491897	0	14491897	C	G
9	chr9_14507941	0	14507941	G	T
9	chr9_14519131	0	14519131	C	A
9	chr9_14539654	0	14539654	C	G
9	chr9_14546012	0	14546012	C	A
9	chr9_14552222	0	14552222	C	G
9	chr9_14562310	0	14562310	G	C
9	chr9_14619125	0	14619125	T	G
9	chr9_14620857	0	14620857	G	C
9	chr9_14657131	0	14657131	G	C
9	chr9_14661914	0	14661914	C	G
9	chr9_14693040	0	14693040	G	T
9	chr9_14711890	0	14711890	C	G
9	chr9_14714058	0	14714058	C	G
9	chr9_14763344	0	14763344	C	G
9	chr9_14852119	0	14852119	A	T
9	chr9_14855348	0	14855348	C	A
9	chr9_14863430	0	14863430	G	C
9	chr9_14873028	0	14873028	C	A
9	chr9_14892649	0	14892649	T	G
9	chr9_14912837	0	14912837	C	G
9	chr9_14922272	0	14922272	T	A
9	chr9_14926581	0	14926581	G	T
9	chr9_14934253	0	14934253	G	T
9	chr9_14936922	0	14936922	T	A
9	chr9_14944844	0	14944844	C	A
9	chr9_14949876	0	14949876	G	C
9	chr9_14972280	0	14972280	C	G
9	chr9_14991384	0	14991384	G	T
9	chr9_14992065	0	14992065	G	T
9	chr9_15013453	0	15013453	G	C
9	chr9_15018939	0	15018939	T	A
9	chr9_15026991	0	15026991	G	C
9	chr9_15039291	0	15039291	A	C
9	chr9_15043137	0	15043137	A	T
9	chr9_15053027	0	15053027	G	C
9	chr9_15063460	0	15063460	C	G
9	chr9_15100335	0	15100335	T	G
9	chr9_15104287	0	15104287	G	T
9	chr9_15109017	0	15109017	A	T
9	chr9_15137911	0	15137911	A	T
9	chr9_15162235	0	15162235	T	G
9	chr9_15179223	0	15179223	C	A
9	chr9_15182587	0	15182587	A	T
9	chr9_15216110	0	15216110	C	A
9	chr9_15218076	0	15218076	G	T
9	chr9_15224823	0	15224823	C	A
9	chr9_15230212	0	15230212	T	A
9	chr9_15234668	0	15234668	A	C
9	chr9_15237291	0	15237291	A	T
9	chr9_15262108	0	15262108	T	G
9	chr9_15267862	0	15267862	A	T
9	chr9_15308682	0	15308682	A	C
9	chr9_15341779	0	15341779	G	C
9	chr9_15354927	0	15354927	C	A
9	chr9_15355042	0	15355042	C	A
9	chr9_15377290	0	15377290	C	A
9	chr9_15391503	0	15391503	C	G
9	chr9_15398953	0	15398953	C	A
9	chr9_15425824	0	15425824	G	T
9	chr9_15441256	0	15441256	T	G
9	chr9_15445139	0	15445139	T	A
9	chr9_15447203	0	15447203	C	A
9	chr9_15465846	0	15465846	G	C
9	chr9_15465938	0	15465938	A	T
9	chr9_15466093	0	15466093	A	C
9	chr9_15474907	0	15474907	C	A
9	chr9_15484543	0	15484543	A	T
9	chr9_15491641	0	15491641	G	T
9	chr9_15507334	0	15507334	G	C
9	chr9_15508456	0	15508456	T	G
9	chr9_15512993	0	15512993	C	A
9	chr9_15520014	0	15520014	C	G
9	chr9_15552186	0	15552186	A	T
9	chr9_15574270	0	15574270	C	G
9	chr9_15579315	0	15579315	T	G
9	chr9_15617087	0	15617087	T	A
9	chr9_15631117	0	15631117	A	T
9	chr9_15648458	0	15648458	C	A
9	chr9_15666740	0	15666740	G	T
9	chr9_15672780	0	15672780	T	A
9	chr9_15698955	0	15698955	G	T
9	chr9_15719813	0	15719813	C	G
9	chr9_15730197	0	15730197	C	A
9	chr9_15757387	0	15757387	G	T
9	chr9_15762362	0	15762362	A	C
9	chr9_15763046	0	15763046	A	C
9	chr9_15766438	0	15766438	G	T
9	chr9_15785818	0	15785818	A	T
9	chr9_15811479	0	15811479	G	C
9	chr9_15842465	0	15842465	A	C
9	chr9_15842712	0	15842712	A	C
9	chr9_15853817	0	15853817	G	T
9	chr9_15860727	0	15860727	A	T
9	chr9_15860959	0	15860959	G	C
9	chr9_15867899	0	15867899	G	T
9	chr9_15900997	0	15900997	A	T
9	chr9_15917039	0	15917039	G	C
9	chr9_15917700	0	15917700	A	C
9	chr9_15918938	0	15918938	C	G
9	chr9_15932228	0	15932228	A	C
9	chr9_15933643	0	15933643	C	A
9	chr9_15935677	0	15935677	A	C
9	chr9_15962751	0	15962751	C	G
9	chr9_15971200	0	15971200	G	T
9	chr9_16013350	0	16013350	A	T
9	chr9_16034462	0	16034462	G	T
9	chr9_16043915	0	16043915	C	A
9	chr9_16066110	0	16066110	G	T
9	chr9_16069720	0	16069720	A	T
9	chr9_16096420	0	16096420	C	A
9	chr9_16108519	0	16108519	C	A
9	chr9_16141329	0	16141329	A	C
9	chr9_16150629	0	16150629	T	A
9	chr9_16164730	0	16164730	G	C
9	chr9_16167469	0	16167469	A	C
9	chr9_16185190	0	16185190	C	A
9	chr9_16189951	0	16189951	C	A
9	chr9_16197374	0	16197374	G	C
9	chr9_16209663	0	16209663	A	C
9	chr9_16210685	0	16210685	A	T
9	chr9_16225411	0	16225411	C	G
9	chr9_16227098	0	16227098	C	G
9	chr9_16227159	0	16227159	G	C
9	chr9_16304071	0	16304071	G	C
9	chr9_16304281	0	16304281	G	T
9	chr9_16308562	0	16308562	C	A
9	chr9_16388636	0	16388636	G	C
9	chr9_16390321	0	16390321	G	C
9	chr9_16407537	0	16407537	T	G
9	chr9_16464303	0	16464303	G	T
9	chr9_16490072	0	16490072	T	G
9	chr9_16511095	0	16511095	G	C
9	chr9_16523704	0	16523704	G	C
9	chr9_16551461	0	16551461	T	A
9	chr9_16561955	0	16561955	T	G
9	chr9_16576913	0	16576913	G	C
9	chr9_16594265	0	16594265	G	C
9	chr9_16601977	0	16601977	A	T
9	chr9_16622502	0	16622502	A	T
9	chr9_16640910	0	16640910	G	C
9	chr9_16650829	0	16650829	A	C
9	chr9_16660019	0	16660019	T	A
9	chr9_16661739	0	16661739	T	A
9	chr9_16666156	0	16666156	T	G
9	chr9_16675946	0	16675946	G	T
9	chr9_16681770	0	16681770	A	T
9	chr9_16755705	0	16755705	G	T
9	chr9_16765926	0	16765926	G	T
9	chr9_16768725	0	16768725	C	G
9	chr9_16805692	0	16805692	T	G
9	chr9_16824845	0	16824845	T	G
9	chr9_16835632	0	16835632	C	A
9	chr9_16850808	0	16850808	A	T
9	chr9_16860782	0	16860782	C	G
9	chr9_16878013	0	16878013	C	A
9	chr9_16882164	0	16882164	C	G
9	chr9_16886477	0	16886477	C	G
9	chr9_16886900	0	16886900	G	C
9	chr9_16954517	0	16954517	C	G
9	chr9_16975753	0	16975753	T	G
9	chr9_17001131	0	17001131	C	A
9	chr9_17001169	0	17001169	A	C
9	chr9_17037727	0	17037727	T	A
9	chr9_17059242	0	17059242	T	G
9	chr9_17094432	0	17094432	A	T
9	chr9_17119008	0	17119008	C	A
9	chr9_17175002	0	17175002	A	C
9	chr9_17180528	0	17180528	G	T
9	chr9_17220254	0	17220254	T	G
9	chr9_17230164	0	17230164	C	G
9	chr9_17231063	0	17231063	A	C
9	chr9_17248323	0	17248323	G	T
9	chr9_17250246	0	17250246	G	T
9	chr9_17268754	0	17268754	G	C
9	chr9_17273053	0	17273053	T	A
9	chr9_17279507	0	17279507	C	G
9	chr9_17299305	0	17299305	A	C
9	chr9_17315237	0	17315237	C	G
9	chr9_17324083	0	17324083	G	C
9	chr9_17356242	0	17356242	C	G
9	chr9_17370076	0	17370076	A	T
9	chr9_17372189	0	17372189	G	T
9	chr9_17389878	0	17389878	G	T
9	chr9_17398380	0	17398380	G	C
9	chr9_17412823	0	17412823	G	C
9	chr9_17414274	0	17414274	G	C
9	chr9_17436659	0	17436659	C	G
9	chr9_17439452	0	17439452	G	T
9	chr9_17445213	0	17445213	C	A
9	chr9_17454594	0	17454594	C	A
9	chr9_17455233	0	17455233	G	T
9	chr9_17530531	0	17530531	C	A
9	chr9_17601106	0	17601106	T	A
9	chr9_17614049	0	17614049	C	G
9	chr9_17629027	0	17629027	G	C
9	chr9_17659955	0	17659955	C	A
9	chr9_17694645	0	17694645	C	A
9	chr9_17703090	0	17703090	T	A
9	chr9_17710581	0	17710581	C	A
9	chr9_17720619	0	17720619	C	A
9	chr9_17721155	0	17721155	G	T
9	chr9_17723456	0	17723456	A	C
9	chr9_17729883	0	17729883	A	T
9	chr9_17734693	0	17734693	T	A
9	chr9_17743681	0	17743681	A	C
9	chr9_17756107	0	17756107	G	C
9	chr9_17762336	0	17762336	A	C
9	chr9_17771366	0	17771366	C	A
9	chr9_17773719	0	17773719	C	G
9	chr9_17785950	0	17785950	A	T
9	chr9_17786009	0	17786009	C	G
9	chr9_17788818	0	17788818	G	C
9	chr9_17833828	0	17833828	G	T
9	chr9_17849780	0	17849780	C	A
9	chr9_17859471	0	17859471	T	G
9	chr9_17882171	0	17882171	T	A
9	chr9_17886272	0	17886272	T	G
9	chr9_17916523	0	17916523	C	G
9	chr9_17932791	0	17932791	A	C
9	chr9_17937071	0	17937071	A	C
9	chr9_17977435	0	17977435	C	G
9	chr9_17989900	0	17989900	T	G
9	chr9_17998768	0	17998768	T	G
9	chr9_17999705	0	17999705	C	A
9	chr9_17999875	0	17999875	C	A
9	chr9_18029221	0	18029221	C	G
9	chr9_18035616	0	18035616	A	T
9	chr9_18067704	0	18067704	C	G
9	chr9_18077724	0	18077724	C	G
9	chr9_18078566	0	18078566	A	T
9	chr9_18091688	0	18091688	G	T
9	chr9_18119096	0	18119096	G	T
9	chr9_18125926	0	18125926	A	C
9	chr9_18128513	0	18128513	G	T
9	chr9_18143125	0	18143125	T	A
9	chr9_18191223	0	18191223	G	C
9	chr9_18211847	0	18211847	A	T
9	chr9_18217304	0	18217304	A	C
9	chr9_18238534	0	18238534	A	C
9	chr9_18249362	0	18249362	T	G
9	chr9_18259449	0	18259449	G	T
9	chr9_18265585	0	18265585	C	A
9	chr9_18266813	0	18266813	G	T
9	chr9_18280062	0	18280062	C	A
9	chr9_18297279	0	18297279	T	A
9	chr9_18307626	0	18307626	G	C
9	chr9_18317630	0	18317630	T	A
9	chr9_18335056	0	18335056	G	T
9	chr9_18342396	0	18342396	G	T
9	chr9_18355166	0	18355166	T	G
9	chr9_18383192	0	18383192	A	T
9	chr9_18389415	0	18389415	G	C
9	chr9_18411875	0	18411875	T	A
9	chr9_18419717	0	18419717	A	C
9	chr9_18437246	0	18437246	G	C
9	chr9_18439517	0	18439517	T	G
9	chr9_18465008	0	18465008	G	C
9	chr9_18511295	0	18511295	C	A
9	chr9_18533846	0	18533846	G	C
9	chr9_18536870	0	18536870	C	G
9	chr9_18547131	0	18547131	A	T
9	chr9_18559766	0	18559766	T	G
9	chr9_18579694	0	18579694	A	C
9	chr9_18586946	0	18586946	G	T
9	chr9_18593538	0	18593538	T	G
9	chr9_18597234	0	18597234	T	G
9	chr9_18619700	0	18619700	C	G
9	chr9_18638663	0	18638663	C	G
9	chr9_18647601	0	18647601	A	T
9	chr9_18648500	0	18648500	A	T
9	chr9_18652823	0	18652823	T	G
9	chr9_18656652	0	18656652	C	G
9	chr9_18681145	0	18681145	C	A
9	chr9_18698992	0	18698992	A	T
9	chr9_18699859	0	18699859	G	T
9	chr9_18709026	0	18709026	G	C
9	chr9_18788355	0	18788355	C	G
9	chr9_18818397	0	18818397	A	T
9	chr9_18843991	0	18843991	A	T
9	chr9_18847563	0	18847563	G	T
9	chr9_18872185	0	18872185	G	T
9	chr9_18893500	0	18893500	T	A
9	chr9_18894162	0	18894162	G	C
9	chr9_18900698	0	18900698	C	G
9	chr9_18911698	0	18911698	G	C
9	chr9_18915691	0	18915691	C	A
9	chr9_18920613	0	18920613	A	C
9	chr9_18920807	0	18920807	G	T
9	chr9_18928546	0	18928546	T	A
9	chr9_18943208	0	18943208	C	A
9	chr9_18986557	0	18986557	T	G
9	chr9_18992072	0	18992072	T	G
9	chr9_19015030	0	19015030	G	C
9	chr9_19020966	0	19020966	A	C
9	chr9_19023883	0	19023883	G	C
9	chr9_19045666	0	19045666	G	C
9	chr9_19064982	0	19064982	T	G
9	chr9_19068141	0	19068141	A	T
9	chr9_19070753	0	19070753	T	G
9	chr9_19071445	0	19071445	T	G
9	chr9_19103735	0	19103735	A	T
9	chr9_19113640	0	19113640	C	A
9	chr9_19137917	0	19137917	A	T
9	chr9_19142169	0	19142169	G	C
9	chr9_19163763	0	19163763	G	C
9	chr9_19170804	0	19170804	G	T
9	chr9_19172412	0	19172412	T	A
9	chr9_19178483	0	19178483	A	T
9	chr9_19183274	0	19183274	T	A
9	chr9_19192730	0	19192730	C	A
9	chr9_19205126	0	19205126	T	G
9	chr9_19219205	0	19219205	C	G
9	chr9_19242332	0	19242332	G	C
9	chr9_19257784	0	19257784	G	C
9	chr9_19265380	0	19265380	C	G
9	chr9_19275075	0	19275075	C	G
9	chr9_19288800	0	19288800	T	A
9	chr9_19303749	0	19303749	A	C
9	chr9_19322623	0	19322623	G	T
9	chr9_19332291	0	19332291	T	G
9	chr9_19344980	0	19344980	T	G
9	chr9_19391001	0	19391001	C	G
9	chr9_19399726	0	19399726	G	T
9	chr9_19446749	0	19446749	G	T
9	chr9_19447551	0	19447551	C	A
9	chr9_19449669	0	19449669	T	A
9	chr9_19465065	0	19465065	C	A
9	chr9_19487518	0	19487518	A	T
9	chr9_19512312	0	19512312	C	G
9	chr9_19524494	0	19524494	C	A
9	chr9_19544641	0	19544641	G	T
9	chr9_19545577	0	19545577	G	C
9	chr9_19558696	0	19558696	C	G
9	chr9_19624223	0	19624223	C	G
9	chr9_19624737	0	19624737	C	A
9	chr9_19634035	0	19634035	C	G
9	chr9_19690454	0	19690454	T	G
9	chr9_19694672	0	19694672	G	T
9	chr9_19699630	0	19699630	A	C
9	chr9_19701233	0	19701233	A	T
9	chr9_19737449	0	19737449	G	C
9	chr9_19741153	0	19741153	A	C
9	chr9_19747356	0	19747356	G	T
9	chr9_19752667	0	19752667	C	G
9	chr9_19758182	0	19758182	G	T
9	chr9_19790355	0	19790355	G	C
9	chr9_19808291	0	19808291	A	C
9	chr9_19810263	0	19810263	A	C
9	chr9_19818611	0	19818611	C	G
9	chr9_19826011	0	19826011	T	G
9	chr9_19852842	0	19852842	A	T
9	chr9_19859291	0	19859291	G	T
9	chr9_19884185	0	19884185	C	A
9	chr9_19885945	0	19885945	C	A
9	chr9_19891464	0	19891464	T	G
9	chr9_19916615	0	19916615	A	T
9	chr9_19951299	0	19951299	A	C
9	chr9_19966088	0	19966088	G	C
9	chr9_19978283	0	19978283	C	G
9	chr9_20006295	0	20006295	G	T
9	chr9_20047135	0	20047135	T	A
9	chr9_20052617	0	20052617	T	A
9	chr9_20055809	0	20055809	C	A
9	chr9_20056837	0	20056837	T	A
9	chr9_20058025	0	20058025	C	A
9	chr9_20099372	0	20099372	C	G
9	chr9_20130980	0	20130980	A	T
9	chr9_20154278	0	20154278	C	G
9	chr9_20164187	0	20164187	A	T
9	chr9_20282188	0	20282188	C	A
9	chr9_20338482	0	20338482	A	C
9	chr9_20378289	0	20378289	T	A
9	chr9_20399331	0	20399331	C	G
9	chr9_20402403	0	20402403	A	T
9	chr9_20420428	0	20420428	T	A
9	chr9_20420830	0	20420830	G	T
9	chr9_20423205	0	20423205	G	T
9	chr9_20431268	0	20431268	G	T
9	chr9_20434281	0	20434281	G	C
9	chr9_20446209	0	20446209	T	G
9	chr9_20450406	0	20450406	A	C
9	chr9_20467440	0	20467440	G	T
9	chr9_20547452	0	20547452	G	C
9	chr9_20553607	0	20553607	G	T
9	chr9_20581847	0	20581847	A	C
9	chr9_20605267	0	20605267	A	C
9	chr9_20669788	0	20669788	C	A
9	chr9_20675888	0	20675888	C	A
9	chr9_20682610	0	20682610	A	C
9	chr9_20713483	0	20713483	A	C
9	chr9_20751664	0	20751664	T	A
9	chr9_20758233	0	20758233	A	C
9	chr9_20797127	0	20797127	A	T
9	chr9_20804211	0	20804211	G	C
9	chr9_20821831	0	20821831	C	A
9	chr9_20862641	0	20862641	C	G
9	chr9_20872296	0	20872296	T	A
9	chr9_20881562	0	20881562	G	T
9	chr9_20891613	0	20891613	C	A
9	chr9_20923184	0	20923184	T	A
9	chr9_20935872	0	20935872	G	T
9	chr9_20958072	0	20958072	T	G
9	chr9_20969471	0	20969471	C	A
9	chr9_21000419	0	21000419	G	T
9	chr9_21017883	0	21017883	G	C
9	chr9_21071763	0	21071763	T	G
9	chr9_21082839	0	21082839	T	A
9	chr9_21093496	0	21093496	A	C
9	chr9_21106210	0	21106210	A	T
9	chr9_21116122	0	21116122	G	C
9	chr9_21128607	0	21128607	G	C
9	chr9_21130514	0	21130514	C	G
9	chr9_21143796	0	21143796	T	G
9	chr9_21146260	0	21146260	T	A
9	chr9_21150537	0	21150537	A	C
9	chr9_21160573	0	21160573	T	A
9	chr9_21165595	0	21165595	C	A
9	chr9_21175880	0	21175880	A	C
9	chr9_21186476	0	21186476	T	A
9	chr9_21191573	0	21191573	A	T
9	chr9_21191605	0	21191605	G	T
9	chr9_21252443	0	21252443	A	C
9	chr9_21256583	0	21256583	G	C
9	chr9_21273857	0	21273857	G	C
9	chr9_21274985	0	21274985	A	C
9	chr9_21281183	0	21281183	G	T
9	chr9_21297328	0	21297328	T	G
9	chr9_21328605	0	21328605	C	A
9	chr9_21331323	0	21331323	A	C
9	chr9_21332864	0	21332864	T	G
9	chr9_21337022	0	21337022	T	A
9	chr9_21338508	0	21338508	C	A
9	chr9_21342648	0	21342648	G	T
9	chr9_21360702	0	21360702	C	A
9	chr9_21365782	0	21365782	A	T
9	chr9_21400447	0	21400447	G	T
9	chr9_21402585	0	21402585	T	A
9	chr9_21408694	0	21408694	G	T
9	chr9_21412999	0	21412999	C	G
9	chr9_21424547	0	21424547	G	C
9	chr9_21454757	0	21454757	C	G
9	chr9_21473650	0	21473650	A	T
9	chr9_21473840	0	21473840	C	G
9	chr9_21486293	0	21486293	A	C
9	chr9_21498860	0	21498860	A	T
9	chr9_21504837	0	21504837	T	G
9	chr9_21507888	0	21507888	A	C
9	chr9_21519331	0	21519331	T	G
9	chr9_21522063	0	21522063	T	G
9	chr9_21522900	0	21522900	A	C
9	chr9_21539624	0	21539624	A	T
9	chr9_21545879	0	21545879	T	G
9	chr9_21548835	0	21548835	C	G
9	chr9_21596189	0	21596189	A	C
9	chr9_21600832	0	21600832	A	C
9	chr9_21604189	0	21604189	G	T
9	chr9_21610831	0	21610831	G	T
9	chr9_21652988	0	21652988	G	T
9	chr9_21656718	0	21656718	C	A
9	chr9_21659136	0	21659136	A	T
9	chr9_21666880	0	21666880	C	A
9	chr9_21669731	0	21669731	C	G
9	chr9_21685252	0	21685252	A	C
9	chr9_21699683	0	21699683	G	T
9	chr9_21703809	0	21703809	G	C
9	chr9_21725538	0	21725538	A	C
9	chr9_21732257	0	21732257	C	G
9	chr9_21740360	0	21740360	C	G
9	chr9_21744577	0	21744577	C	A
9	chr9_21758636	0	21758636	A	C
9	chr9_21771213	0	21771213	G	C
9	chr9_21785457	0	21785457	T	A
9	chr9_21788792	0	21788792	A	T
9	chr9_21810512	0	21810512	G	C
9	chr9_21813738	0	21813738	T	G
9	chr9_21819073	0	21819073	A	C
9	chr9_21822988	0	21822988	T	A
9	chr9_21833481	0	21833481	A	T
9	chr9_21865223	0	21865223	C	G
9	chr9_21868848	0	21868848	G	C
9	chr9_21870627	0	21870627	G	T
9	chr9_21886372	0	21886372	C	A
9	chr9_21930548	0	21930548	C	A
9	chr9_21944998	0	21944998	C	G
9	chr9_21949721	0	21949721	T	A
9	chr9_21949968	0	21949968	A	C
9	chr9_21955251	0	21955251	A	T
9	chr9_21955636	0	21955636	A	C
9	chr9_21958753	0	21958753	T	G
9	chr9_21974780	0	21974780	C	A
9	chr9_21985635	0	21985635	C	A
9	chr9_22004142	0	22004142	A	T
9	chr9_22004607	0	22004607	A	C
9	chr9_22007331	0	22007331	G	T
9	chr9_22019995	0	22019995	A	C
9	chr9_22020402	0	22020402	A	C
9	chr9_22026913	0	22026913	C	A
9	chr9_22071831	0	22071831	G	C
9	chr9_22081572	0	22081572	A	T
9	chr9_22087832	0	22087832	T	A
9	chr9_22128365	0	22128365	G	T
9	chr9_22129230	0	22129230	C	A
9	chr9_22147623	0	22147623	T	G
9	chr9_22152087	0	22152087	T	A
9	chr9_22170850	0	22170850	C	A
9	chr9_22185271	0	22185271	G	T
9	chr9_22201350	0	22201350	A	C
9	chr9_22269818	0	22269818	A	T
9	chr9_22286265	0	22286265	G	C
9	chr9_22331441	0	22331441	A	T
9	chr9_22340867	0	22340867	T	G
9	chr9_22346283	0	22346283	A	T
9	chr9_22353216	0	22353216	G	T
9	chr9_22358967	0	22358967	C	A
9	chr9_22365114	0	22365114	G	T
9	chr9_22372219	0	22372219	C	G
9	chr9_22372697	0	22372697	C	G
9	chr9_22372717	0	22372717	C	A
9	chr9_22391011	0	22391011	T	A
9	chr9_22398774	0	22398774	T	G
9	chr9_22400332	0	22400332	A	C
9	chr9_22438230	0	22438230	A	T
9	chr9_22454535	0	22454535	G	T
9	chr9_22455939	0	22455939	T	A
9	chr9_22457314	0	22457314	T	G
9	chr9_22462276	0	22462276	A	C
9	chr9_22466661	0	22466661	A	C
9	chr9_22544337	0	22544337	A	T
9	chr9_22564473	0	22564473	A	C
9	chr9_22579540	0	22579540	T	G
9	chr9_22631247	0	22631247	C	G
9	chr9_22632180	0	22632180	T	A
9	chr9_22639458	0	22639458	C	A
9	chr9_22649112	0	22649112	A	T
9	chr9_22663867	0	22663867	C	A
9	chr9_22674864	0	22674864	A	T
9	chr9_22685097	0	22685097	T	A
9	chr9_22688701	0	22688701	C	A
9	chr9_22694994	0	22694994	C	G
9	chr9_22707047	0	22707047	T	G
9	chr9_22708622	0	22708622	C	G
9	chr9_22710387	0	22710387	T	A
9	chr9_22718636	0	22718636	A	C
9	chr9_22729818	0	22729818	A	T
9	chr9_22738000	0	22738000	G	C
9	chr9_22740172	0	22740172	G	C
9	chr9_22741574	0	22741574	G	T
9	chr9_22744771	0	22744771	C	G
9	chr9_22745101	0	22745101	C	G
9	chr9_22754128	0	22754128	G	C
9	chr9_22778179	0	22778179	G	T
9	chr9_22808910	0	22808910	C	G
9	chr9_22821335	0	22821335	G	T
9	chr9_22826609	0	22826609	T	A
9	chr9_22850370	0	22850370	A	C
9	chr9_22864172	0	22864172	T	A
9	chr9_22872756	0	22872756	C	A
9	chr9_22890786	0	22890786	C	A
9	chr9_22903547	0	22903547	A	C
9	chr9_22908546	0	22908546	G	T
9	chr9_22920718	0	22920718	G	C
9	chr9_22925184	0	22925184	C	A
9	chr9_22949082	0	22949082	A	C
9	chr9_22958355	0	22958355	G	T
9	chr9_22963860	0	22963860	G	T
9	chr9_22968716	0	22968716	C	A
9	chr9_23003073	0	23003073	C	G
9	chr9_23014078	0	23014078	G	T
9	chr9_23015355	0	23015355	G	C
9	chr9_23044247	0	23044247	C	G
9	chr9_23052465	0	23052465	C	A
9	chr9_23054537	0	23054537	G	T
9	chr9_23092885	0	23092885	C	A
9	chr9_23093743	0	23093743	T	A
9	chr9_23127882	0	23127882	A	T
9	chr9_23140302	0	23140302	G	T
9	chr9_23140951	0	23140951	C	G
9	chr9_23147408	0	23147408	G	C
9	chr9_23159207	0	23159207	A	C
9	chr9_23166293	0	23166293	C	A
9	chr9_23187104	0	23187104	G	T
9	chr9_23224067	0	23224067	C	G
9	chr9_23265298	0	23265298	G	C
9	chr9_23272261	0	23272261	C	A
9	chr9_23296275	0	23296275	C	G
9	chr9_23297514	0	23297514	C	G
9	chr9_23303215	0	23303215	T	G
9	chr9_23311305	0	23311305	G	T
9	chr9_23324721	0	23324721	T	G
9	chr9_23346672	0	23346672	T	A
9	chr9_23402447	0	23402447	T	A
9	chr9_23409281	0	23409281	A	C
9	chr9_23414480	0	23414480	G	C
9	chr9_23431261	0	23431261	A	C
9	chr9_23436006	0	23436006	G	C
9	chr9_23444459	0	23444459	C	G
9	chr9_23446044	0	23446044	A	T
9	chr9_23459852	0	23459852	G	C
9	chr9_23468782	0	23468782	T	A
9	chr9_23515095	0	23515095	T	A
9	chr9_23524834	0	23524834	A	T
9	chr9_23529133	0	23529133	G	C
9	chr9_23529814	0	23529814	A	T
9	chr9_23541123	0	23541123	G	T
9	chr9_23541686	0	23541686	C	G
9	chr9_23555093	0	23555093	T	G
9	chr9_23562851	0	23562851	A	T
9	chr9_23569779	0	23569779	A	T
9	chr9_23600622	0	23600622	T	A
9	chr9_23603861	0	23603861	T	G
9	chr9_23621600	0	23621600	G	C
9	chr9_23622732	0	23622732	A	C
9	chr9_23641937	0	23641937	C	A
9	chr9_23644854	0	23644854	T	A
9	chr9_23655813	0	23655813	A	T
9	chr9_23667910	0	23667910	C	A
9	chr9_23674057	0	23674057	G	C
9	chr9_23678508	0	23678508	C	A
9	chr9_23702725	0	23702725	A	C
9	chr9_23714491	0	23714491	C	G
9	chr9_23733260	0	23733260	C	A
9	chr9_23742959	0	23742959	C	G
9	chr9_23752220	0	23752220	G	T
9	chr9_23753570	0	23753570	C	A
9	chr9_23790387	0	23790387	G	T
9	chr9_23820042	0	23820042	C	G
9	chr9_23837785	0	23837785	G	T
9	chr9_23841933	0	23841933	C	G
9	chr9_23844169	0	23844169	C	G
9	chr9_23855221	0	23855221	C	G
9	chr9_23857939	0	23857939	T	G
9	chr9_23880890	0	23880890	T	G
9	chr9_23927956	0	23927956	C	A
9	chr9_23957944	0	23957944	A	C
9	chr9_23966462	0	23966462	C	A
9	chr9_23983090	0	23983090	G	T
9	chr9_24010990	0	24010990	T	G
9	chr9_24019287	0	24019287	T	G
9	chr9_24028616	0	24028616	A	C
9	chr9_24031830	0	24031830	A	C
9	chr9_24038396	0	24038396	A	C
9	chr9_24041329	0	24041329	G	T
9	chr9_24048682	0	24048682	A	C
9	chr9_24076523	0	24076523	A	C
9	chr9_24077758	0	24077758	C	G
9	chr9_24084709	0	24084709	C	G
9	chr9_24092407	0	24092407	A	C
9	chr9_24096486	0	24096486	A	T
9	chr9_24127299	0	24127299	T	G
9	chr9_24140232	0	24140232	G	T
9	chr9_24141149	0	24141149	G	C
9	chr9_24161108	0	24161108	T	G
9	chr9_24162904	0	24162904	A	T
9	chr9_24170870	0	24170870	C	G
9	chr9_24171487	0	24171487	G	C
9	chr9_24172752	0	24172752	T	G
9	chr9_24174868	0	24174868	A	C
9	chr9_24175864	0	24175864	C	G
9	chr9_24189115	0	24189115	A	T
9	chr9_24192329	0	24192329	G	C
9	chr9_24207000	0	24207000	T	A
9	chr9_24212681	0	24212681	C	G
9	chr9_24239245	0	24239245	C	G
9	chr9_24249279	0	24249279	A	C
9	chr9_24333543	0	24333543	G	T
9	chr9_24335961	0	24335961	A	T
9	chr9_24342205	0	24342205	C	G
9	chr9_24379244	0	24379244	T	G
9	chr9_24440680	0	24440680	G	C
9	chr9_24453183	0	24453183	T	A
9	chr9_24500375	0	24500375	G	C
9	chr9_24500771	0	24500771	G	T
9	chr9_24507135	0	24507135	C	G
9	chr9_24604709	0	24604709	C	G
9	chr9_24618387	0	24618387	C	A
9	chr9_24638234	0	24638234	G	C
9	chr9_24678636	0	24678636	G	C
9	chr9_24736254	0	24736254	G	C
9	chr9_24766482	0	24766482	C	G
9	chr9_24787028	0	24787028	C	A
9	chr9_24787062	0	24787062	C	G
9	chr9_24811793	0	24811793	C	G
9	chr9_24833791	0	24833791	T	G
9	chr9_24852155	0	24852155	C	A
9	chr9_24863536	0	24863536	T	G
9	chr9_24871437	0	24871437	C	A
9	chr9_24898776	0	24898776	G	T
9	chr9_24929571	0	24929571	A	C
9	chr9_24935832	0	24935832	C	G
9	chr9_24950928	0	24950928	T	A
9	chr9_24957828	0	24957828	G	C
9	chr9_24974163	0	24974163	G	C
9	chr9_24983371	0	24983371	A	T
9	chr9_24999574	0	24999574	C	G
9	chr9_25000448	0	25000448	G	C
9	chr9_25009009	0	25009009	C	A
9	chr9_25020947	0	25020947	G	T
9	chr9_25039456	0	25039456	G	T
9	chr9_25060060	0	25060060	T	A
9	chr9_25065555	0	25065555	T	A
9	chr9_25078201	0	25078201	T	G
9	chr9_25082400	0	25082400	T	G
9	chr9_25103477	0	25103477	G	T
9	chr9_25104983	0	25104983	A	C
9	chr9_25111000	0	25111000	C	G
9	chr9_25116548	0	25116548	G	T
9	chr9_25123421	0	25123421	G	T
9	chr9_25130414	0	25130414	T	A
9	chr9_25161944	0	25161944	A	C
9	chr9_25171151	0	25171151	T	A
9	chr9_25172206	0	25172206	G	T
9	chr9_25175527	0	25175527	G	C
9	chr9_25177912	0	25177912	T	G
9	chr9_25184020	0	25184020	C	G
9	chr9_25200582	0	25200582	A	T
9	chr9_25201869	0	25201869	C	G
9	chr9_25217912	0	25217912	A	T
9	chr9_25237204	0	25237204	C	A
9	chr9_25238649	0	25238649	G	C
9	chr9_25274161	0	25274161	T	G
9	chr9_25281526	0	25281526	A	C
9	chr9_25325549	0	25325549	A	T
9	chr9_25327665	0	25327665	A	C
9	chr9_25345518	0	25345518	G	C
9	chr9_25353329	0	25353329	C	G
9	chr9_25354686	0	25354686	G	C
9	chr9_25368229	0	25368229	T	G
9	chr9_25376002	0	25376002	A	C
9	chr9_25400730	0	25400730	T	A
9	chr9_25451239	0	25451239	G	T
9	chr9_25467299	0	25467299	T	G
9	chr9_25482886	0	25482886	T	A
9	chr9_25492614	0	25492614	C	A
9	chr9_25492630	0	25492630	G	C
9	chr9_25503729	0	25503729	C	G
9	chr9_25518779	0	25518779	G	C
9	chr9_25561460	0	25561460	C	G
9	chr9_25575098	0	25575098	A	C
9	chr9_25576480	0	25576480	G	T
9	chr9_25615543	0	25615543	A	T
9	chr9_25631613	0	25631613	T	A
9	chr9_25642647	0	25642647	T	G
9	chr9_25645507	0	25645507	A	T
9	chr9_25660548	0	25660548	C	A
9	chr9_25666257	0	25666257	A	C
9	chr9_25677579	0	25677579	C	A
9	chr9_25700087	0	25700087	C	G
9	chr9_25728715	0	25728715	T	G
9	chr9_25745564	0	25745564	G	C
9	chr9_25767069	0	25767069	C	A
9	chr9_25780250	0	25780250	G	C
9	chr9_25800145	0	25800145	G	T
9	chr9_25812405	0	25812405	C	G
9	chr9_25816873	0	25816873	T	A
9	chr9_25860724	0	25860724	A	T
9	chr9_25865884	0	25865884	G	T
9	chr9_25866665	0	25866665	C	G
9	chr9_25882318	0	25882318	G	T
9	chr9_25905876	0	25905876	C	A
9	chr9_25909358	0	25909358	C	A
9	chr9_25912086	0	25912086	C	A
9	chr9_25932069	0	25932069	A	C
9	chr9_25972471	0	25972471	C	G
9	chr9_25977856	0	25977856	T	G
9	chr9_25981213	0	25981213	G	C
9	chr9_26001419	0	26001419	C	G
9	chr9_26005468	0	26005468	A	T
9	chr9_26020759	0	26020759	G	C
9	chr9_26026171	0	26026171	A	T
9	chr9_26043837	0	26043837	G	T
9	chr9_26045225	0	26045225	T	G
9	chr9_26045727	0	26045727	T	A
9	chr9_26047216	0	26047216	C	G
9	chr9_26050715	0	26050715	G	T
9	chr9_26052507	0	26052507	C	A
9	chr9_26057643	0	26057643	G	C
9	chr9_26062832	0	26062832	A	T
9	chr9_26089213	0	26089213	C	A
9	chr9_26102914	0	26102914	G	T
9	chr9_26110538	0	26110538	C	G
9	chr9_26169067	0	26169067	G	T
9	chr9_26170532	0	26170532	A	C
9	chr9_26210404	0	26210404	G	C
9	chr9_26211359	0	26211359	G	C
9	chr9_26211890	0	26211890	T	G
9	chr9_26216464	0	26216464	A	T
9	chr9_26236165	0	26236165	G	T
9	chr9_26244618	0	26244618	G	C
9	chr9_26278012	0	26278012	C	G
9	chr9_26279768	0	26279768	A	C
9	chr9_26281738	0	26281738	G	T
9	chr9_26302734	0	26302734	C	G
9	chr9_26311484	0	26311484	G	T
9	chr9_26340835	0	26340835	G	C
9	chr9_26352361	0	26352361	G	C
9	chr9_26358619	0	26358619	G	T
9	chr9_26441256	0	26441256	G	T
9	chr9_26450790	0	26450790	G	C
9	chr9_26476118	0	26476118	G	C
9	chr9_26500208	0	26500208	T	G
9	chr9_26501773	0	26501773	C	G
9	chr9_26527153	0	26527153	A	C
9	chr9_26567926	0	26567926	G	T
9	chr9_26598359	0	26598359	C	G
9	chr9_26611234	0	26611234	T	A
9	chr9_26654704	0	26654704	T	A
9	chr9_26660247	0	26660247	A	T
9	chr9_26727042	0	26727042	C	A
9	chr9_26729371	0	26729371	C	A
9	chr9_26747014	0	26747014	A	T
9	chr9_26806251	0	26806251	T	G
9	chr9_26809259	0	26809259	G	T
9	chr9_26812310	0	26812310	T	A
9	chr9_26814409	0	26814409	T	A
9	chr9_26818831	0	26818831	A	C
9	chr9_26871924	0	26871924	G	C
9	chr9_26873886	0	26873886	C	G
9	chr9_26874730	0	26874730	T	A
9	chr9_26902371	0	26902371	G	T
9	chr9_26935703	0	26935703	C	G
9	chr9_26942282	0	26942282	G	T
9	chr9_26975806	0	26975806	C	A
9	chr9_26992895	0	26992895	T	A
9	chr9_27010829	0	27010829	G	T
9	chr9_27039289	0	27039289	G	T
9	chr9_27043929	0	27043929	C	G
9	chr9_27053815	0	27053815	T	A
9	chr9_27085605	0	27085605	A	T
9	chr9_27089630	0	27089630	A	T
9	chr9_27098315	0	27098315	C	A
9	chr9_27106556	0	27106556	T	A
9	chr9_27109005	0	27109005	G	C
9	chr9_27110353	0	27110353	G	T
9	chr9_27114715	0	27114715	T	A
9	chr9_27121931	0	27121931	A	C
9	chr9_27123674	0	27123674	A	C
9	chr9_27128509	0	27128509	C	G
9	chr9_27130128	0	27130128	C	G
9	chr9_27149522	0	27149522	C	G
9	chr9_27150539	0	27150539	T	A
9	chr9_27171653	0	27171653	A	T
9	chr9_27188806	0	27188806	T	G
9	chr9_27212852	0	27212852	A	T
9	chr9_27212903	0	27212903	A	C
9	chr9_27222097	0	27222097	C	A
9	chr9_27223440	0	27223440	C	A
9	chr9_27226328	0	27226328	C	G
9	chr9_27268361	0	27268361	G	C
9	chr9_27274649	0	27274649	C	G
9	chr9_27275374	0	27275374	G	C
9	chr9_27288487	0	27288487	T	G
9	chr9_27289739	0	27289739	G	C
9	chr9_27298003	0	27298003	T	G
9	chr9_27298162	0	27298162	C	G
9	chr9_27298278	0	27298278	G	C
9	chr9_27305463	0	27305463	T	A
9	chr9_27331731	0	27331731	T	G
9	chr9_27362245	0	27362245	A	T
9	chr9_27366825	0	27366825	T	A
9	chr9_27413567	0	27413567	T	A
9	chr9_27421919	0	27421919	G	C
9	chr9_27442973	0	27442973	G	T
9	chr9_27458126	0	27458126	C	A
9	chr9_27509114	0	27509114	C	G
9	chr9_27523118	0	27523118	G	T
9	chr9_27526541	0	27526541	T	G
9	chr9_27531498	0	27531498	G	C
9	chr9_27576223	0	27576223	T	G
9	chr9_27584149	0	27584149	C	A
9	chr9_27587792	0	27587792	G	T
9	chr9_27590318	0	27590318	C	G
9	chr9_27603799	0	27603799	A	C
9	chr9_27645144	0	27645144	G	T
9	chr9_27666483	0	27666483	G	C
9	chr9_27676675	0	27676675	T	G
9	chr9_27678982	0	27678982	A	C
9	chr9_27693543	0	27693543	G	C
9	chr9_27698476	0	27698476	G	C
9	chr9_27720286	0	27720286	T	A
9	chr9_27821656	0	27821656	G	C
9	chr9_27842567	0	27842567	C	A
9	chr9_27846304	0	27846304	G	T
9	chr9_27855465	0	27855465	G	C
9	chr9_27856448	0	27856448	C	A
9	chr9_27881999	0	27881999	C	G
9	chr9_27891968	0	27891968	C	A
9	chr9_27949001	0	27949001	G	T
9	chr9_27952618	0	27952618	C	G
9	chr9_27969886	0	27969886	A	C
9	chr9_27986439	0	27986439	A	C
9	chr9_27991027	0	27991027	G	T
9	chr9_28003962	0	28003962	G	T
9	chr9_28018496	0	28018496	G	T
9	chr9_28046794	0	28046794	C	A
9	chr9_28082649	0	28082649	C	G
9	chr9_28090525	0	28090525	C	G
9	chr9_28094599	0	28094599	C	A
9	chr9_28097292	0	28097292	T	G
9	chr9_28127613	0	28127613	G	C
9	chr9_28130941	0	28130941	C	G
9	chr9_28152459	0	28152459	A	C
9	chr9_28164851	0	28164851	T	A
9	chr9_28178023	0	28178023	G	C
9	chr9_28180856	0	28180856	A	T
9	chr9_28199654	0	28199654	C	A
9	chr9_28226414	0	28226414	G	C
9	chr9_28227189	0	28227189	A	C
9	chr9_28231423	0	28231423	G	T
9	chr9_28234090	0	28234090	C	A
9	chr9_28268626	0	28268626	C	G
9	chr9_28270499	0	28270499	T	A
9	chr9_28302448	0	28302448	C	A
9	chr9_28311393	0	28311393	T	A
9	chr9_28314747	0	28314747	G	C
9	chr9_28322376	0	28322376	G	C
9	chr9_28328474	0	28328474	C	G
9	chr9_28347917	0	28347917	C	A
9	chr9_28348299	0	28348299	G	T
9	chr9_28351832	0	28351832	T	A
9	chr9_28352239	0	28352239	T	G
9	chr9_28360509	0	28360509	C	G
9	chr9_28391833	0	28391833	T	A
9	chr9_28398119	0	28398119	G	C
9	chr9_28413454	0	28413454	T	A
9	chr9_28439523	0	28439523	G	T
9	chr9_28442651	0	28442651	T	G
9	chr9_28459887	0	28459887	A	T
9	chr9_28486427	0	28486427	G	C
9	chr9_28491039	0	28491039	T	A
9	chr9_28492779	0	28492779	C	G
9	chr9_28511162	0	28511162	G	T
9	chr9_28512423	0	28512423	G	C
9	chr9_28516048	0	28516048	T	G
9	chr9_28550936	0	28550936	G	T
9	chr9_28553050	0	28553050	A	T
9	chr9_28555959	0	28555959	A	C
9	chr9_28561582	0	28561582	G	C
9	chr9_28569891	0	28569891	A	C
9	chr9_28570722	0	28570722	C	A
9	chr9_28630181	0	28630181	C	A
9	chr9_28634169	0	28634169	G	C
9	chr9_28641671	0	28641671	A	T
9	chr9_28665751	0	28665751	G	C
9	chr9_28677771	0	28677771	T	G
9	chr9_28689551	0	28689551	G	C
9	chr9_28699065	0	28699065	A	T
9	chr9_28734655	0	28734655	T	G
9	chr9_28772563	0	28772563	A	T
9	chr9_28783220	0	28783220	G	C
9	chr9_28805279	0	28805279	T	G
9	chr9_28843301	0	28843301	T	G
9	chr9_28857103	0	28857103	C	G
9	chr9_28885739	0	28885739	A	C
9	chr9_28920280	0	28920280	C	G
9	chr9_28932594	0	28932594	G	T
9	chr9_28940116	0	28940116	C	A
9	chr9_28954946	0	28954946	C	G
9	chr9_28971172	0	28971172	G	C
9	chr9_28992065	0	28992065	T	G
9	chr9_29002906	0	29002906	G	T
9	chr9_29010641	0	29010641	C	A
9	chr9_29013162	0	29013162	G	C
9	chr9_29023012	0	29023012	C	G
9	chr9_29055350	0	29055350	C	G
9	chr9_29089046	0	29089046	A	T
9	chr9_29122847	0	29122847	A	C
9	chr9_29130893	0	29130893	C	G
9	chr9_29131309	0	29131309	G	T
9	chr9_29142748	0	29142748	A	T
9	chr9_29174960	0	29174960	G	T
9	chr9_29197894	0	29197894	A	T
9	chr9_29213567	0	29213567	C	A
9	chr9_29225862	0	29225862	C	G
9	chr9_29228173	0	29228173	A	C
9	chr9_29235868	0	29235868	T	A
9	chr9_29256556	0	29256556	G	C
9	chr9_29390922	0	29390922	T	G
9	chr9_29397399	0	29397399	C	A
9	chr9_29433238	0	29433238	T	A
9	chr9_29439138	0	29439138	A	C
9	chr9_29449889	0	29449889	C	G
9	chr9_29454728	0	29454728	T	A
9	chr9_29492628	0	29492628	T	G
9	chr9_29517968	0	29517968	C	G
9	chr9_29527166	0	29527166	C	G
9	chr9_29569512	0	29569512	G	T
9	chr9_29579123	0	29579123	A	C
9	chr9_29586007	0	29586007	G	T
9	chr9_29589250	0	29589250	G	C
9	chr9_29592354	0	29592354	T	G
9	chr9_29629358	0	29629358	C	G
9	chr9_29640006	0	29640006	A	C
9	chr9_29643810	0	29643810	A	T
9	chr9_29651267	0	29651267	A	C
9	chr9_29652637	0	29652637	C	A
9	chr9_29663920	0	29663920	C	G
9	chr9_29669307	0	29669307	C	G
9	chr9_29696947	0	29696947	A	T
9	chr9_29752459	0	29752459	C	A
9	chr9_29790214	0	29790214	A	C
9	chr9_29798022	0	29798022	C	G
9	chr9_29821143	0	29821143	T	A
9	chr9_29840646	0	29840646	G	T
9	chr9_29850905	0	29850905	A	C
9	chr9_29860342	0	29860342	G	C
9	chr9_29896067	0	29896067	T	G
9	chr9_29913265	0	29913265	T	G
9	chr9_29925397	0	29925397	T	G
9	chr9_29927963	0	29927963	G	T
9	chr9_29941489	0	29941489	C	A
9	chr9_29968349	0	29968349	A	C
9	chr9_29968809	0	29968809	A	T
9	chr9_30033266	0	30033266	T	A
9	chr9_30046740	0	30046740	G	T
9	chr9_30060551	0	30060551	C	A
9	chr9_30064107	0	30064107	A	C
9	chr9_30097377	0	30097377	A	C
9	chr9_30101911	0	30101911	A	T
9	chr9_30102545	0	30102545	C	G
9	chr9_30113293	0	30113293	T	G
9	chr9_30116761	0	30116761	T	A
9	chr9_30126604	0	30126604	A	C
9	chr9_30140093	0	30140093	G	T
9	chr9_30159384	0	30159384	A	T
9	chr9_30163446	0	30163446	C	G
9	chr9_30217723	0	30217723	G	T
9	chr9_30231281	0	30231281	T	G
9	chr9_30240733	0	30240733	C	A
9	chr9_30253474	0	30253474	T	G
9	chr9_30287908	0	30287908	A	C
9	chr9_30293155	0	30293155	A	C
9	chr9_30301923	0	30301923	C	A
9	chr9_30309580	0	30309580	A	T
9	chr9_30323530	0	30323530	G	T
9	chr9_30334681	0	30334681	G	C
9	chr9_30378266	0	30378266	A	C
9	chr9_30420315	0	30420315	G	T
9	chr9_30426237	0	30426237	G	T
9	chr9_30429010	0	30429010	T	A
9	chr9_30433462	0	30433462	G	C
9	chr9_30443605	0	30443605	C	A
9	chr9_30460396	0	30460396	T	G
9	chr9_30467506	0	30467506	T	A
9	chr9_30471203	0	30471203	C	A
9	chr9_30554520	0	30554520	G	C
9	chr9_30588259	0	30588259	C	A
9	chr9_30629529	0	30629529	A	C
9	chr9_30651913	0	30651913	T	G
9	chr9_30692650	0	30692650	G	T
9	chr9_30724972	0	30724972	A	C
9	chr9_30742426	0	30742426	G	C
9	chr9_30788243	0	30788243	C	G
9	chr9_30792350	0	30792350	G	C
9	chr9_30804445	0	30804445	A	T
9	chr9_30813104	0	30813104	C	G
9	chr9_30814763	0	30814763	C	A
9	chr9_30827663	0	30827663	C	A
9	chr9_30851724	0	30851724	T	A
9	chr9_30860876	0	30860876	T	G
9	chr9_30883476	0	30883476	G	T
9	chr9_30952092	0	30952092	C	G
9	chr9_30977282	0	30977282	T	G
9	chr9_30993143	0	30993143	T	G
9	chr9_31020598	0	31020598	G	C
9	chr9_31023128	0	31023128	T	G
9	chr9_31092373	0	31092373	G	T
9	chr9_31094391	0	31094391	G	T
9	chr9_31106770	0	31106770	A	C
9	chr9_31153269	0	31153269	G	C
9	chr9_31170796	0	31170796	G	C
9	chr9_31173154	0	31173154	C	A
9	chr9_31191756	0	31191756	T	G
9	chr9_31222314	0	31222314	A	C
9	chr9_31224963	0	31224963	C	G
9	chr9_31237110	0	31237110	T	G
9	chr9_31259848	0	31259848	G	C
9	chr9_31263369	0	31263369	A	C
9	chr9_31271982	0	31271982	A	C
9	chr9_31289235	0	31289235	C	A
9	chr9_31290203	0	31290203	C	A
9	chr9_31295432	0	31295432	A	T
9	chr9_31317260	0	31317260	G	T
9	chr9_31328904	0	31328904	C	A
9	chr9_31375247	0	31375247	T	G
9	chr9_31400646	0	31400646	G	T
9	chr9_31401151	0	31401151	C	G
9	chr9_31432415	0	31432415	G	C
9	chr9_31454527	0	31454527	C	A
9	chr9_31468327	0	31468327	G	T
9	chr9_31479100	0	31479100	C	G
9	chr9_31479517	0	31479517	G	C
9	chr9_31488691	0	31488691	C	A
9	chr9_31494505	0	31494505	A	C
9	chr9_31501124	0	31501124	T	G
9	chr9_31520032	0	31520032	G	T
9	chr9_31524927	0	31524927	C	A
9	chr9_31541390	0	31541390	G	T
9	chr9_31554184	0	31554184	C	A
9	chr9_31560524	0	31560524	C	A
9	chr9_31561096	0	31561096	G	T
9	chr9_31561672	0	31561672	G	T
9	chr9_31564671	0	31564671	T	G
9	chr9_31571174	0	31571174	G	C
9	chr9_31575914	0	31575914	G	C
9	chr9_31588946	0	31588946	A	T
9	chr9_31596071	0	31596071	T	A
9	chr9_31606647	0	31606647	T	G
9	chr9_31608714	0	31608714	T	A
9	chr9_31658128	0	31658128	C	A
9	chr9_31702648	0	31702648	T	G
9	chr9_31723562	0	31723562	T	A
9	chr9_31727479	0	31727479	G	T
9	chr9_31729667	0	31729667	C	G
9	chr9_31737756	0	31737756	T	G
9	chr9_31745409	0	31745409	A	C
9	chr9_31755788	0	31755788	G	T
9	chr9_31787492	0	31787492	C	G
9	chr9_31789620	0	31789620	A	T
9	chr9_31801660	0	31801660	C	G
9	chr9_31822083	0	31822083	C	A
9	chr9_31858137	0	31858137	C	G
9	chr9_31868024	0	31868024	G	C
9	chr9_31881699	0	31881699	A	T
9	chr9_31931445	0	31931445	C	A
9	chr9_31940032	0	31940032	G	T
9	chr9_31947568	0	31947568	C	G
9	chr9_31953551	0	31953551	T	G
9	chr9_31978999	0	31978999	A	T
9	chr9_32011695	0	32011695	A	C
9	chr9_32104098	0	32104098	A	C
9	chr9_32132727	0	32132727	C	A
9	chr9_32154320	0	32154320	C	A
9	chr9_32161686	0	32161686	A	C
9	chr9_32162078	0	32162078	C	G
9	chr9_32164690	0	32164690	T	A
9	chr9_32170461	0	32170461	C	A
9	chr9_32191242	0	32191242	C	A
9	chr9_32228699	0	32228699	A	C
9	chr9_32229619	0	32229619	T	G
9	chr9_32301072	0	32301072	C	A
9	chr9_32354757	0	32354757	G	T
9	chr9_32379947	0	32379947	C	A
9	chr9_32418849	0	32418849	T	G
9	chr9_32452579	0	32452579	G	T
9	chr9_32457927	0	32457927	T	G
9	chr9_32468202	0	32468202	T	A
9	chr9_32485519	0	32485519	T	A
9	chr9_32512627	0	32512627	T	G
9	chr9_32513040	0	32513040	A	C
9	chr9_32513110	0	32513110	A	C
9	chr9_32615956	0	32615956	G	T
9	chr9_32638633	0	32638633	C	G
9	chr9_32654409	0	32654409	C	G
9	chr9_32657772	0	32657772	A	C
9	chr9_32660643	0	32660643	G	T
9	chr9_32661735	0	32661735	G	C
9	chr9_32710191	0	32710191	T	A
9	chr9_32710630	0	32710630	G	T
9	chr9_32711225	0	32711225	T	A
9	chr9_32719164	0	32719164	C	A
9	chr9_32725409	0	32725409	T	G
9	chr9_32754537	0	32754537	G	T
9	chr9_32782538	0	32782538	C	G
9	chr9_32786215	0	32786215	G	T
9	chr9_32791004	0	32791004	T	G
9	chr9_32794069	0	32794069	T	G
9	chr9_32819691	0	32819691	C	A
9	chr9_32823841	0	32823841	T	A
9	chr9_32866135	0	32866135	G	C
9	chr9_32871325	0	32871325	G	C
9	chr9_32880160	0	32880160	T	A
9	chr9_33035618	0	33035618	A	C
9	chr9_33073854	0	33073854	G	C
9	chr9_33075095	0	33075095	C	G
9	chr9_33075892	0	33075892	A	C
9	chr9_33134289	0	33134289	G	T
9	chr9_33176160	0	33176160	C	A
9	chr9_33208144	0	33208144	A	C
9	chr9_33216881	0	33216881	G	T
9	chr9_33217389	0	33217389	C	A
9	chr9_33248652	0	33248652	A	T
9	chr9_33299579	0	33299579	C	A
9	chr9_33321368	0	33321368	T	G
9	chr9_33323169	0	33323169	A	C
9	chr9_33363217	0	33363217	G	C
9	chr9_33396918	0	33396918	A	T
9	chr9_33399410	0	33399410	A	C
9	chr9_33408569	0	33408569	G	C
9	chr9_33419850	0	33419850	T	G
9	chr9_33422015	0	33422015	G	T
9	chr9_33423179	0	33423179	T	G
9	chr9_33428479	0	33428479	T	A
9	chr9_33429758	0	33429758	T	G
9	chr9_33452791	0	33452791	A	T
9	chr9_33514601	0	33514601	G	T
9	chr9_33557071	0	33557071	T	G
9	chr9_33568329	0	33568329	G	C
9	chr9_33595527	0	33595527	T	G
9	chr9_33608972	0	33608972	G	C
9	chr9_33653077	0	33653077	T	G
9	chr9_33654729	0	33654729	A	C
9	chr9_33656630	0	33656630	A	C
9	chr9_33658621	0	33658621	A	C
9	chr9_33662585	0	33662585	A	C
9	chr9_33762492	0	33762492	T	A
9	chr9_33779641	0	33779641	G	T
9	chr9_33780472	0	33780472	A	C
9	chr9_33812461	0	33812461	G	C
9	chr9_33883576	0	33883576	G	C
9	chr9_33886561	0	33886561	T	G
9	chr9_33904090	0	33904090	A	C
9	chr9_33939039	0	33939039	T	G
9	chr9_33979698	0	33979698	T	A
9	chr9_34002060	0	34002060	A	T
9	chr9_34019676	0	34019676	C	A
9	chr9_34024600	0	34024600	A	C
9	chr9_34025917	0	34025917	A	C
9	chr9_34036988	0	34036988	G	T
9	chr9_34048775	0	34048775	C	G
9	chr9_34050700	0	34050700	T	A
9	chr9_34084276	0	34084276	T	A
9	chr9_34085948	0	34085948	A	C
9	chr9_34093867	0	34093867	T	A
9	chr9_34098354	0	34098354	G	T
9	chr9_34106674	0	34106674	T	G
9	chr9_34153879	0	34153879	A	C
9	chr9_34180617	0	34180617	A	C
9	chr9_34232461	0	34232461	C	A
9	chr9_34251618	0	34251618	C	G
9	chr9_34272450	0	34272450	G	T
9	chr9_34290507	0	34290507	T	A
9	chr9_34302372	0	34302372	A	C
9	chr9_34345514	0	34345514	C	G
9	chr9_34348200	0	34348200	A	T
9	chr9_34350943	0	34350943	T	G
9	chr9_34354271	0	34354271	G	T
9	chr9_34370845	0	34370845	G	T
9	chr9_34379090	0	34379090	C	G
9	chr9_34424147	0	34424147	A	C
9	chr9_34441904	0	34441904	C	G
9	chr9_34460386	0	34460386	G	T
9	chr9_34468063	0	34468063	G	C
9	chr9_34475405	0	34475405	G	C
9	chr9_34497477	0	34497477	C	A
9	chr9_34504042	0	34504042	T	G
9	chr9_34558525	0	34558525	A	T
9	chr9_34570028	0	34570028	A	C
9	chr9_34580323	0	34580323	A	T
9	chr9_34636063	0	34636063	G	T
9	chr9_34651194	0	34651194	A	T
9	chr9_34654260	0	34654260	A	C
9	chr9_34654420	0	34654420	A	C
9	chr9_34654951	0	34654951	C	G
9	chr9_34660307	0	34660307	C	A
9	chr9_34665320	0	34665320	A	T
9	chr9_34686738	0	34686738	T	G
9	chr9_34693893	0	34693893	G	C
9	chr9_34703519	0	34703519	G	T
9	chr9_34712768	0	34712768	T	G
9	chr9_34713514	0	34713514	C	A
9	chr9_34770866	0	34770866	G	C
9	chr9_34772789	0	34772789	C	A
9	chr9_34811212	0	34811212	C	G
9	chr9_34827548	0	34827548	A	C
9	chr9_34839702	0	34839702	C	G
9	chr9_34845237	0	34845237	T	A
9	chr9_34852569	0	34852569	T	A
9	chr9_34909248	0	34909248	T	G
9	chr9_34942533	0	34942533	A	C
9	chr9_34944262	0	34944262	A	C
9	chr9_34948994	0	34948994	A	C
9	chr9_34956645	0	34956645	C	A
9	chr9_34957505	0	34957505	G	T
9	chr9_34959131	0	34959131	C	G
9	chr9_34963447	0	34963447	G	C
9	chr9_34976251	0	34976251	C	A
9	chr9_34982440	0	34982440	C	A
9	chr9_35033793	0	35033793	C	A
9	chr9_35034228	0	35034228	G	T
9	chr9_35044689	0	35044689	G	C
9	chr9_35046343	0	35046343	G	C
9	chr9_35066080	0	35066080	A	C
9	chr9_35069678	0	35069678	T	G
9	chr9_35108200	0	35108200	T	A
9	chr9_35137985	0	35137985	C	A
9	chr9_35148537	0	35148537	G	T
9	chr9_35154104	0	35154104	G	C
9	chr9_35155565	0	35155565	A	C
9	chr9_35155703	0	35155703	C	G
9	chr9_35187876	0	35187876	C	G
9	chr9_35208023	0	35208023	A	C
9	chr9_35251775	0	35251775	T	G
9	chr9_35255410	0	35255410	A	C
9	chr9_35269202	0	35269202	A	T
9	chr9_35359299	0	35359299	G	T
9	chr9_35417262	0	35417262	A	T
9	chr9_35431672	0	35431672	A	C
9	chr9_35444607	0	35444607	G	T
9	chr9_35450829	0	35450829	T	G
9	chr9_35469135	0	35469135	C	A
9	chr9_35471968	0	35471968	T	A
9	chr9_35490782	0	35490782	C	G
9	chr9_35628862	0	35628862	G	C
9	chr9_35647791	0	35647791	C	A
9	chr9_35667152	0	35667152	C	A
9	chr9_35697458	0	35697458	T	A
9	chr9_35716444	0	35716444	G	T
9	chr9_35724325	0	35724325	G	C
9	chr9_35729082	0	35729082	C	G
9	chr9_35735215	0	35735215	C	A
9	chr9_35737037	0	35737037	C	A
9	chr9_35753103	0	35753103	A	T
9	chr9_35787931	0	35787931	T	A
9	chr9_35800129	0	35800129	T	G
9	chr9_35807309	0	35807309	G	C
9	chr9_35829017	0	35829017	C	G
9	chr9_35835168	0	35835168	T	G
9	chr9_35853407	0	35853407	A	C
9	chr9_35873923	0	35873923	C	A
9	chr9_35886608	0	35886608	G	C
9	chr9_35929801	0	35929801	G	T
9	chr9_35937736	0	35937736	C	A
9	chr9_35942398	0	35942398	A	T
9	chr9_35959397	0	35959397	G	T
9	chr9_35974919	0	35974919	A	C
9	chr9_35985632	0	35985632	A	T
9	chr9_35986828	0	35986828	T	G
9	chr9_35993523	0	35993523	T	G
9	chr9_36000462	0	36000462	T	G
9	chr9_36001424	0	36001424	G	T
9	chr9_36053029	0	36053029	G	C
9	chr9_36092718	0	36092718	T	G
9	chr9_36095796	0	36095796	T	A
9	chr9_36098109	0	36098109	C	G
9	chr9_36408685	0	36408685	T	G
9	chr9_36432434	0	36432434	A	C
9	chr9_36441679	0	36441679	C	A
9	chr9_36459421	0	36459421	T	G
9	chr9_36542542	0	36542542	A	C
9	chr9_36553912	0	36553912	T	G
9	chr9_36670899	0	36670899	T	G
9	chr9_36709971	0	36709971	G	T
9	chr9_36734025	0	36734025	G	T
9	chr9_36739663	0	36739663	T	G
9	chr9_36753229	0	36753229	T	G
9	chr9_36803435	0	36803435	C	A
9	chr9_36837472	0	36837472	T	G
9	chr9_36842856	0	36842856	G	T
9	chr9_36845479	0	36845479	T	A
9	chr9_36907097	0	36907097	T	G
9	chr9_36919945	0	36919945	T	G
9	chr9_36943650	0	36943650	G	T
9	chr9_36970792	0	36970792	T	G
9	chr9_36974249	0	36974249	C	A
9	chr9_36982655	0	36982655	A	C
9	chr9_36990700	0	36990700	A	C
9	chr9_37030167	0	37030167	C	G
9	chr9_37090057	0	37090057	G	T
9	chr9_37114879	0	37114879	C	A
9	chr9_37137517	0	37137517	A	T
9	chr9_37175709	0	37175709	A	C
9	chr9_37197376	0	37197376	T	A
9	chr9_37199693	0	37199693	T	G
9	chr9_37210850	0	37210850	G	T
9	chr9_37233218	0	37233218	T	A
9	chr9_37239678	0	37239678	T	G
9	chr9_37250479	0	37250479	C	A
9	chr9_37297966	0	37297966	G	T
9	chr9_37301410	0	37301410	T	G
9	chr9_37309309	0	37309309	T	A
9	chr9_37330911	0	37330911	G	T
9	chr9_37335519	0	37335519	G	C
9	chr9_37357282	0	37357282	A	T
9	chr9_37359622	0	37359622	G	C
9	chr9_37384344	0	37384344	G	T
9	chr9_37391091	0	37391091	T	A
9	chr9_37424313	0	37424313	T	G
9	chr9_37429824	0	37429824	C	A
9	chr9_37430319	0	37430319	A	T
9	chr9_37437552	0	37437552	C	A
9	chr9_37455704	0	37455704	A	C
9	chr9_37485066	0	37485066	C	A
9	chr9_37501369	0	37501369	T	G
9	chr9_37514820	0	37514820	T	G
9	chr9_37519452	0	37519452	C	G
9	chr9_37556673	0	37556673	G	T
9	chr9_37580573	0	37580573	A	T
9	chr9_37583284	0	37583284	A	T
9	chr9_37589349	0	37589349	C	A
9	chr9_37603063	0	37603063	G	T
9	chr9_37604006	0	37604006	A	T
9	chr9_37605814	0	37605814	T	G
9	chr9_37632315	0	37632315	C	G
9	chr9_37632349	0	37632349	A	C
9	chr9_37667095	0	37667095	G	C
9	chr9_37676412	0	37676412	A	T
9	chr9_37694033	0	37694033	T	A
9	chr9_37695153	0	37695153	A	T
9	chr9_37715454	0	37715454	T	A
9	chr9_37741943	0	37741943	A	T
9	chr9_37787716	0	37787716	T	A
9	chr9_37807763	0	37807763	G	C
9	chr9_37817069	0	37817069	A	T
9	chr9_37826942	0	37826942	G	T
9	chr9_37872692	0	37872692	T	G
9	chr9_37873365	0	37873365	C	G
9	chr9_37925181	0	37925181	C	G
9	chr9_37931944	0	37931944	A	T
9	chr9_37998879	0	37998879	C	G
9	chr9_38068258	0	38068258	C	A
9	chr9_38068923	0	38068923	C	A
9	chr9_38080308	0	38080308	G	T
9	chr9_38109806	0	38109806	T	A
9	chr9_38119528	0	38119528	A	T
9	chr9_38141537	0	38141537	T	G
9	chr9_38152820	0	38152820	G	T
9	chr9_38166080	0	38166080	A	T
9	chr9_38173252	0	38173252	T	A
9	chr9_38195879	0	38195879	C	A
9	chr9_38200642	0	38200642	C	G
9	chr9_38208286	0	38208286	G	T
9	chr9_38239308	0	38239308	A	C
9	chr9_38248938	0	38248938	G	T
9	chr9_38265044	0	38265044	G	T
9	chr9_38352124	0	38352124	A	T
9	chr9_38450667	0	38450667	T	G
9	chr9_38452765	0	38452765	G	T
9	chr9_38455669	0	38455669	T	A
9	chr9_38542628	0	38542628	T	A
9	chr9_38544328	0	38544328	T	G
9	chr9_38550293	0	38550293	T	A
9	chr9_38550722	0	38550722	C	A
9	chr9_38655853	0	38655853	T	A
9	chr9_38658002	0	38658002	C	G
9	chr9_38662425	0	38662425	T	G
9	chr9_38666355	0	38666355	T	A
9	chr9_38690357	0	38690357	T	G
9	chr9_38695275	0	38695275	G	C
9	chr9_38704481	0	38704481	C	G
9	chr9_38726324	0	38726324	C	G
9	chr9_38742227	0	38742227	G	T
9	chr9_38746320	0	38746320	T	G
9	chr9_38756666	0	38756666	A	C
9	chr9_38790104	0	38790104	A	C
9	chr9_38892915	0	38892915	C	A
9	chr9_38902024	0	38902024	A	T
9	chr9_38911554	0	38911554	C	G
9	chr9_38992882	0	38992882	G	T
9	chr9_39005879	0	39005879	A	C
9	chr9_39020283	0	39020283	T	G
9	chr9_39021326	0	39021326	G	C
9	chr9_39021574	0	39021574	A	C
9	chr9_39025186	0	39025186	G	C
9	chr9_39071172	0	39071172	A	T
9	chr9_39149103	0	39149103	A	C
9	chr9_39151069	0	39151069	A	T
9	chr9_39161872	0	39161872	G	T
9	chr9_39173671	0	39173671	G	T
9	chr9_39180504	0	39180504	A	T
9	chr9_39195643	0	39195643	C	G
9	chr9_39209686	0	39209686	G	C
9	chr9_39244529	0	39244529	A	T
9	chr9_39250815	0	39250815	C	G
9	chr9_39255040	0	39255040	G	C
9	chr9_39297874	0	39297874	C	G
9	chr9_39315364	0	39315364	G	C
9	chr9_39343537	0	39343537	G	C
9	chr9_39384691	0	39384691	A	C
9	chr9_39394353	0	39394353	C	G
9	chr9_39430073	0	39430073	T	A
9	chr9_39441072	0	39441072	G	T
9	chr9_39466788	0	39466788	C	G
9	chr9_39505526	0	39505526	C	A
9	chr9_39536143	0	39536143	C	G
9	chr9_39554176	0	39554176	G	C
9	chr9_39587653	0	39587653	A	T
9	chr9_39604013	0	39604013	T	G
9	chr9_39615700	0	39615700	T	A
9	chr9_39674434	0	39674434	G	T
9	chr9_39693709	0	39693709	G	C
9	chr9_39696180	0	39696180	A	C
9	chr9_39715675	0	39715675	G	C
9	chr9_39771825	0	39771825	C	A
9	chr9_39789145	0	39789145	A	T
9	chr9_39790563	0	39790563	T	G
9	chr9_39828227	0	39828227	G	T
9	chr9_39828555	0	39828555	T	G
9	chr9_39852022	0	39852022	T	G
9	chr9_39872420	0	39872420	C	A
9	chr9_39873173	0	39873173	G	C
9	chr9_39874315	0	39874315	C	G
9	chr9_39875653	0	39875653	T	A
9	chr9_39919040	0	39919040	A	C
9	chr9_39930447	0	39930447	C	G
9	chr9_39948834	0	39948834	C	A
9	chr9_39954434	0	39954434	C	A
9	chr9_39964277	0	39964277	C	A
9	chr9_39978307	0	39978307	C	A
9	chr9_39985807	0	39985807	C	A
9	chr9_39994991	0	39994991	G	C
9	chr9_39995792	0	39995792	G	C
9	chr9_40011532	0	40011532	G	C
9	chr9_40014981	0	40014981	C	G
9	chr9_40022770	0	40022770	T	G
9	chr9_40043727	0	40043727	C	G
9	chr9_40045980	0	40045980	T	A
9	chr9_40056468	0	40056468	A	T
9	chr9_40068992	0	40068992	A	C
9	chr9_40069418	0	40069418	G	T
9	chr9_40079062	0	40079062	T	G
9	chr9_40086612	0	40086612	C	G
9	chr9_40113039	0	40113039	C	G
9	chr9_40118002	0	40118002	C	G
9	chr9_40119165	0	40119165	G	C
9	chr9_40119265	0	40119265	G	T
9	chr9_40120102	0	40120102	T	G
9	chr9_40161146	0	40161146	C	G
9	chr9_40167624	0	40167624	C	G
9	chr9_40177941	0	40177941	C	G
9	chr9_40189726	0	40189726	A	T
9	chr9_40216635	0	40216635	G	T
9	chr9_40241725	0	40241725	T	A
9	chr9_40282744	0	40282744	C	G
9	chr9_40284126	0	40284126	C	G
9	chr9_40298828	0	40298828	T	A
9	chr9_40306728	0	40306728	C	G
9	chr9_40325132	0	40325132	G	C
9	chr9_40331567	0	40331567	T	G
9	chr9_40334599	0	40334599	A	C
9	chr9_40380633	0	40380633	G	T
9	chr9_40393577	0	40393577	G	T
9	chr9_40414431	0	40414431	A	T
9	chr9_40419803	0	40419803	C	G
9	chr9_40433535	0	40433535	T	G
9	chr9_40502518	0	40502518	A	C
9	chr9_40510363	0	40510363	T	A
9	chr9_40521557	0	40521557	C	G
9	chr9_40535796	0	40535796	A	C
9	chr9_40543296	0	40543296	C	A
9	chr9_40550492	0	40550492	C	A
9	chr9_40552055	0	40552055	A	T
9	chr9_40557978	0	40557978	C	G
9	chr9_40578722	0	40578722	T	G
9	chr9_40604206	0	40604206	G	C
9	chr9_40616723	0	40616723	G	C
9	chr9_40617655	0	40617655	C	A
9	chr9_40633975	0	40633975	A	T
9	chr9_40637653	0	40637653	A	T
9	chr9_40665587	0	40665587	C	A
9	chr9_40666037	0	40666037	T	A
9	chr9_40668755	0	40668755	A	T
9	chr9_40703589	0	40703589	G	T
9	chr9_40711752	0	40711752	C	G
9	chr9_40712664	0	40712664	T	G
9	chr9_40748235	0	40748235	G	C
9	chr9_40758527	0	40758527	G	T
9	chr9_40776014	0	40776014	G	C
9	chr9_40776203	0	40776203	C	A
9	chr9_40780032	0	40780032	C	A
9	chr9_40784949	0	40784949	C	A
9	chr9_40785427	0	40785427	A	C
9	chr9_40978636	0	40978636	G	C
9	chr9_41043118	0	41043118	A	C
9	chr9_41047145	0	41047145	A	T
9	chr9_41048208	0	41048208	A	C
9	chr9_41110427	0	41110427	G	C
9	chr9_41118501	0	41118501	C	A
9	chr9_41126586	0	41126586	G	C
9	chr9_41143637	0	41143637	T	G
9	chr9_41161051	0	41161051	C	A
9	chr9_41193480	0	41193480	G	C
9	chr9_41217114	0	41217114	T	G
9	chr9_41223065	0	41223065	G	T
9	chr9_41237522	0	41237522	G	T
9	chr9_41254878	0	41254878	T	G
9	chr9_41258856	0	41258856	G	C
9	chr9_41268741	0	41268741	G	T
9	chr9_41276285	0	41276285	G	C
9	chr9_41286191	0	41286191	T	G
9	chr9_41429187	0	41429187	A	C
9	chr9_41439812	0	41439812	A	T
9	chr9_41442475	0	41442475	G	T
9	chr9_41461436	0	41461436	A	C
9	chr9_41463263	0	41463263	C	G
9	chr9_41464378	0	41464378	A	T
9	chr9_41492423	0	41492423	G	T
9	chr9_41501493	0	41501493	T	G
9	chr9_41509554	0	41509554	C	G
9	chr9_41535036	0	41535036	A	C
9	chr9_41543328	0	41543328	C	A
9	chr9_41544542	0	41544542	C	A
9	chr9_41546319	0	41546319	C	G
9	chr9_41555732	0	41555732	A	T
9	chr9_41559265	0	41559265	G	C
9	chr9_41567811	0	41567811	T	G
9	chr9_41575740	0	41575740	G	C
9	chr9_41577344	0	41577344	T	G
9	chr9_41584592	0	41584592	C	G
9	chr9_41589980	0	41589980	G	C
9	chr9_41596484	0	41596484	T	G
9	chr9_41630224	0	41630224	C	A
9	chr9_41635437	0	41635437	G	T
9	chr9_41653772	0	41653772	G	T
9	chr9_41658384	0	41658384	A	C
9	chr9_41664770	0	41664770	G	T
9	chr9_41664814	0	41664814	C	G
9	chr9_41689578	0	41689578	G	C
9	chr9_41693142	0	41693142	C	G
9	chr9_41711257	0	41711257	A	C
9	chr9_41718914	0	41718914	T	G
9	chr9_41724398	0	41724398	C	G
9	chr9_41732174	0	41732174	G	T
9	chr9_41737165	0	41737165	C	G
9	chr9_41746548	0	41746548	G	T
9	chr9_41759376	0	41759376	C	A
9	chr9_41790618	0	41790618	A	T
9	chr9_41802136	0	41802136	G	C
9	chr9_41812898	0	41812898	C	A
9	chr9_41818403	0	41818403	T	G
9	chr9_41843442	0	41843442	A	C
9	chr9_41859308	0	41859308	T	A
9	chr9_41863814	0	41863814	G	C
9	chr9_41870623	0	41870623	C	A
9	chr9_41877331	0	41877331	G	C
9	chr9_41880684	0	41880684	T	G
9	chr9_41940404	0	41940404	C	G
9	chr9_41941077	0	41941077	C	G
9	chr9_41944068	0	41944068	G	T
9	chr9_41970617	0	41970617	A	T
9	chr9_41974328	0	41974328	A	C
9	chr9_41974987	0	41974987	C	G
9	chr9_41981080	0	41981080	G	C
9	chr9_42004306	0	42004306	G	C
9	chr9_42038991	0	42038991	A	T
9	chr9_42043444	0	42043444	G	C
9	chr9_42052413	0	42052413	G	C
9	chr9_42076947	0	42076947	G	C
9	chr9_42113063	0	42113063	A	C
9	chr9_42137403	0	42137403	A	T
9	chr9_42142415	0	42142415	G	C
9	chr9_42145814	0	42145814	C	A
9	chr9_42148509	0	42148509	G	T
9	chr9_42177909	0	42177909	G	T
9	chr9_42184264	0	42184264	T	A
9	chr9_42203961	0	42203961	G	C
9	chr9_42250490	0	42250490	A	C
9	chr9_42285426	0	42285426	C	G
9	chr9_42289194	0	42289194	G	T
9	chr9_42295841	0	42295841	A	C
9	chr9_42302162	0	42302162	A	C
9	chr9_42307362	0	42307362	C	G
9	chr9_42309122	0	42309122	A	T
9	chr9_42315734	0	42315734	A	C
9	chr9_42320264	0	42320264	C	G
9	chr9_42322668	0	42322668	A	T
9	chr9_42326720	0	42326720	G	T
9	chr9_42329650	0	42329650	G	T
9	chr9_42350652	0	42350652	C	G
9	chr9_42359210	0	42359210	G	C
9	chr9_42373488	0	42373488	G	C
9	chr9_42379585	0	42379585	C	G
9	chr9_42420882	0	42420882	C	G
9	chr9_42436553	0	42436553	G	C
9	chr9_42459670	0	42459670	C	A
9	chr9_42486719	0	42486719	T	A
9	chr9_42486722	0	42486722	T	G
9	chr9_42529441	0	42529441	C	A
9	chr9_42584383	0	42584383	T	G
9	chr9_42584744	0	42584744	G	C
9	chr9_42604035	0	42604035	G	T
9	chr9_42626757	0	42626757	G	T
9	chr9_42642901	0	42642901	T	A
9	chr9_42672285	0	42672285	G	T
9	chr9_42673120	0	42673120	G	T
9	chr9_42675899	0	42675899	C	A
9	chr9_42687065	0	42687065	T	A
9	chr9_42693562	0	42693562	A	T
9	chr9_42698310	0	42698310	G	C
9	chr9_42698729	0	42698729	G	C
9	chr9_42719753	0	42719753	T	A
9	chr9_42735599	0	42735599	G	C
9	chr9_42737320	0	42737320	A	C
9	chr9_42754973	0	42754973	A	T
9	chr9_42757459	0	42757459	T	G
9	chr9_42766139	0	42766139	A	T
9	chr9_42804269	0	42804269	G	C
9	chr9_42808829	0	42808829	G	T
9	chr9_42816128	0	42816128	G	T
9	chr9_42826337	0	42826337	G	T
9	chr9_42828293	0	42828293	G	C
9	chr9_42831308	0	42831308	G	T
9	chr9_42868759	0	42868759	T	G
9	chr9_42879081	0	42879081	G	C
9	chr9_42891228	0	42891228	C	G
9	chr9_42897651	0	42897651	C	A
9	chr9_42900364	0	42900364	G	T
9	chr9_42903094	0	42903094	T	A
9	chr9_42911698	0	42911698	T	G
9	chr9_42984169	0	42984169	A	C
9	chr9_42986034	0	42986034	C	A
9	chr9_42997145	0	42997145	T	G
9	chr9_43040305	0	43040305	T	A
9	chr9_43054298	0	43054298	G	C
9	chr9_43068119	0	43068119	A	T
9	chr9_43069946	0	43069946	G	T
9	chr9_43070487	0	43070487	G	T
9	chr9_43072679	0	43072679	C	G
9	chr9_43085408	0	43085408	G	T
9	chr9_43096385	0	43096385	T	A
9	chr9_43120278	0	43120278	C	A
9	chr9_43150839	0	43150839	A	T
9	chr9_43168117	0	43168117	T	A
9	chr9_43169093	0	43169093	C	A
9	chr9_43181140	0	43181140	C	G
9	chr9_43183388	0	43183388	T	G
9	chr9_43204490	0	43204490	G	C
9	chr9_43227170	0	43227170	C	G
9	chr9_43233772	0	43233772	A	C
9	chr9_43274685	0	43274685	G	T
9	chr9_43280864	0	43280864	T	G
9	chr9_43299161	0	43299161	C	G
9	chr9_43301015	0	43301015	G	T
9	chr9_43310764	0	43310764	C	G
9	chr9_43345216	0	43345216	C	G
9	chr9_43348711	0	43348711	G	T
9	chr9_43353738	0	43353738	C	A
9	chr9_43417156	0	43417156	C	A
9	chr9_43426713	0	43426713	T	G
9	chr9_43426900	0	43426900	G	C
9	chr9_43445900	0	43445900	C	G
9	chr9_43484311	0	43484311	C	G
9	chr9_43490820	0	43490820	C	A
9	chr9_43532819	0	43532819	G	T
9	chr9_43536708	0	43536708	G	C
9	chr9_43558356	0	43558356	T	A
9	chr9_43559715	0	43559715	G	C
9	chr9_43563994	0	43563994	A	C
9	chr9_43581826	0	43581826	G	C
9	chr9_43586123	0	43586123	C	A
9	chr9_43600232	0	43600232	C	G
9	chr9_43610889	0	43610889	A	C
9	chr9_43623552	0	43623552	A	T
9	chr9_43629810	0	43629810	C	G
9	chr9_43636168	0	43636168	A	T
9	chr9_43636176	0	43636176	C	A
9	chr9_43649544	0	43649544	T	G
9	chr9_43659239	0	43659239	C	G
9	chr9_43680252	0	43680252	G	T
9	chr9_43701803	0	43701803	C	G
9	chr9_43709599	0	43709599	C	A
9	chr9_43717116	0	43717116	A	C
9	chr9_43736187	0	43736187	C	A
9	chr9_43742364	0	43742364	T	G
9	chr9_43747480	0	43747480	T	G
9	chr9_43780663	0	43780663	A	C
9	chr9_43781194	0	43781194	G	T
9	chr9_43785909	0	43785909	C	A
9	chr9_43789992	0	43789992	G	T
9	chr9_43806422	0	43806422	T	G
9	chr9_43836034	0	43836034	A	C
9	chr9_43847018	0	43847018	G	T
9	chr9_43855832	0	43855832	C	A
9	chr9_43860923	0	43860923	C	A
9	chr9_43867940	0	43867940	G	C
9	chr9_43932424	0	43932424	G	C
9	chr9_43988860	0	43988860	A	C
9	chr9_43991420	0	43991420	G	C
9	chr9_44012385	0	44012385	G	C
9	chr9_44050029	0	44050029	G	T
9	chr9_44053394	0	44053394	A	C
9	chr9_44073074	0	44073074	C	G
9	chr9_44093270	0	44093270	A	T
9	chr9_44102417	0	44102417	A	C
9	chr9_44102950	0	44102950	T	G
9	chr9_44112500	0	44112500	G	T
9	chr9_44115343	0	44115343	A	C
9	chr9_44117436	0	44117436	C	A
9	chr9_44118551	0	44118551	A	C
9	chr9_44146607	0	44146607	C	A
9	chr9_44150084	0	44150084	A	C
9	chr9_44161511	0	44161511	C	G
9	chr9_44170515	0	44170515	G	C
9	chr9_44170689	0	44170689	T	A
9	chr9_44174048	0	44174048	A	T
9	chr9_44174873	0	44174873	A	C
9	chr9_44177333	0	44177333	A	C
9	chr9_44197840	0	44197840	G	C
9	chr9_44217230	0	44217230	T	G
9	chr9_44227930	0	44227930	C	G
9	chr9_44230316	0	44230316	G	C
9	chr9_44238408	0	44238408	G	T
9	chr9_44259137	0	44259137	T	G
9	chr9_44288366	0	44288366	G	T
9	chr9_44303470	0	44303470	C	A
9	chr9_44320189	0	44320189	T	G
9	chr9_44324485	0	44324485	G	T
9	chr9_44327934	0	44327934	A	T
9	chr9_44332808	0	44332808	C	A
9	chr9_44344873	0	44344873	C	A
9	chr9_44346750	0	44346750	T	A
9	chr9_44370374	0	44370374	C	A
9	chr9_44386626	0	44386626	G	C
9	chr9_44390318	0	44390318	C	G
9	chr9_44398946	0	44398946	G	C
9	chr9_44399150	0	44399150	G	T
9	chr9_44411402	0	44411402	G	C
9	chr9_44415084	0	44415084	A	C
9	chr9_44437571	0	44437571	C	G
9	chr9_44438725	0	44438725	T	A
9	chr9_44461693	0	44461693	A	C
9	chr9_44491670	0	44491670	C	A
9	chr9_44510458	0	44510458	G	T
9	chr9_44514556	0	44514556	G	T
9	chr9_44526250	0	44526250	C	A
9	chr9_44528048	0	44528048	C	G
9	chr9_44575305	0	44575305	G	T
9	chr9_44587993	0	44587993	C	G
9	chr9_44590880	0	44590880	G	T
9	chr9_44606238	0	44606238	C	A
9	chr9_44608489	0	44608489	G	C
9	chr9_44633179	0	44633179	C	A
9	chr9_44651806	0	44651806	G	T
9	chr9_44676944	0	44676944	G	C
9	chr9_44680249	0	44680249	C	A
9	chr9_44702531	0	44702531	G	T
9	chr9_44737455	0	44737455	A	C
9	chr9_44739599	0	44739599	T	G
9	chr9_44752833	0	44752833	C	G
9	chr9_44831009	0	44831009	C	A
9	chr9_44835194	0	44835194	T	A
9	chr9_44845516	0	44845516	G	T
9	chr9_44888974	0	44888974	C	G
9	chr9_44919738	0	44919738	T	G
9	chr9_44929968	0	44929968	T	A
9	chr9_44930179	0	44930179	C	A
9	chr9_44930625	0	44930625	G	T
9	chr9_44944130	0	44944130	G	T
9	chr9_44955660	0	44955660	C	A
9	chr9_45069094	0	45069094	C	A
9	chr9_45114174	0	45114174	G	C
9	chr9_45217224	0	45217224	C	G
9	chr9_45282263	0	45282263	C	G
9	chr9_45286131	0	45286131	G	T
9	chr9_45302671	0	45302671	G	C
9	chr9_45312443	0	45312443	A	C
9	chr9_45367887	0	45367887	A	C
9	chr9_45413562	0	45413562	G	T
9	chr9_45420299	0	45420299	G	C
9	chr9_45422969	0	45422969	C	A
9	chr9_45437255	0	45437255	G	C
9	chr9_45510854	0	45510854	A	C
9	chr9_45514553	0	45514553	C	G
9	chr9_45529090	0	45529090	G	T
9	chr9_45565499	0	45565499	G	T
9	chr9_45569889	0	45569889	C	G
9	chr9_45598174	0	45598174	G	T
9	chr9_45603253	0	45603253	G	T
9	chr9_45637331	0	45637331	C	A
9	chr9_45639096	0	45639096	A	C
9	chr9_45659737	0	45659737	G	C
9	chr9_45677931	0	45677931	A	C
9	chr9_45690245	0	45690245	A	C
9	chr9_45727983	0	45727983	T	G
9	chr9_45741839	0	45741839	A	C
9	chr9_45744358	0	45744358	C	G
9	chr9_45753276	0	45753276	T	G
9	chr9_45780585	0	45780585	C	G
9	chr9_45808130	0	45808130	A	T
9	chr9_45860522	0	45860522	C	G
9	chr9_45860892	0	45860892	G	T
9	chr9_45863769	0	45863769	A	C
9	chr9_45904055	0	45904055	C	G
9	chr9_45908198	0	45908198	C	G
9	chr9_45925301	0	45925301	C	A
9	chr9_45963473	0	45963473	C	G
9	chr9_45967906	0	45967906	C	A
9	chr9_45979349	0	45979349	G	T
9	chr9_45996842	0	45996842	G	C
9	chr9_46018634	0	46018634	G	T
9	chr9_46027463	0	46027463	C	A
9	chr9_46029146	0	46029146	C	A
9	chr9_46073965	0	46073965	G	T
9	chr9_46127759	0	46127759	T	A
9	chr9_46192405	0	46192405	A	C
9	chr9_46193679	0	46193679	G	C
9	chr9_46202706	0	46202706	A	C
9	chr9_46209317	0	46209317	C	G
9	chr9_46217315	0	46217315	T	A
9	chr9_46239364	0	46239364	C	G
9	chr9_46242079	0	46242079	A	C
9	chr9_46243866	0	46243866	A	T
9	chr9_46246066	0	46246066	A	C
9	chr9_46246118	0	46246118	A	C
9	chr9_46247590	0	46247590	C	A
9	chr9_46293516	0	46293516	A	C
9	chr9_46305239	0	46305239	T	G
9	chr9_46319561	0	46319561	A	C
9	chr9_46319853	0	46319853	T	G
9	chr9_46343111	0	46343111	G	C
9	chr9_46347157	0	46347157	G	C
9	chr9_46396757	0	46396757	C	G
9	chr9_46405985	0	46405985	C	G
9	chr9_46458777	0	46458777	T	G
9	chr9_46471742	0	46471742	T	G
9	chr9_46488108	0	46488108	C	A
9	chr9_46518713	0	46518713	G	C
9	chr9_46535889	0	46535889	G	C
9	chr9_46536994	0	46536994	G	C
9	chr9_46547873	0	46547873	G	T
9	chr9_46552539	0	46552539	C	G
9	chr9_46561196	0	46561196	C	A
9	chr9_46599808	0	46599808	A	T
9	chr9_46651731	0	46651731	T	G
9	chr9_46700963	0	46700963	C	G
9	chr9_46706530	0	46706530	A	T
9	chr9_46710881	0	46710881	C	G
9	chr9_46712962	0	46712962	A	C
9	chr9_46741441	0	46741441	G	T
9	chr9_46762318	0	46762318	C	G
9	chr9_46775783	0	46775783	A	C
9	chr9_46787220	0	46787220	T	G
9	chr9_46797709	0	46797709	T	A
9	chr9_46816853	0	46816853	C	G
9	chr9_46819916	0	46819916	A	T
9	chr9_46839003	0	46839003	A	T
9	chr9_46869755	0	46869755	G	T
9	chr9_46874292	0	46874292	A	C
9	chr9_46884264	0	46884264	C	A
9	chr9_46906123	0	46906123	G	T
9	chr9_46919268	0	46919268	G	C
9	chr9_46930568	0	46930568	C	A
9	chr9_46952018	0	46952018	T	G
9	chr9_46958133	0	46958133	T	A
9	chr9_46962838	0	46962838	A	C
9	chr9_46964825	0	46964825	G	T
9	chr9_46969351	0	46969351	T	G
9	chr9_46974323	0	46974323	G	C
9	chr9_46982035	0	46982035	G	C
9	chr9_46982640	0	46982640	A	T
9	chr9_46985617	0	46985617	C	A
9	chr9_47006106	0	47006106	C	G
9	chr9_47016542	0	47016542	T	G
9	chr9_47022042	0	47022042	G	T
9	chr9_47029358	0	47029358	G	T
9	chr9_47057478	0	47057478	C	G
9	chr9_47140103	0	47140103	T	A
9	chr9_47141789	0	47141789	A	C
9	chr9_47149332	0	47149332	T	G
9	chr9_47154622	0	47154622	G	T
9	chr9_47156905	0	47156905	G	T
9	chr9_47203356	0	47203356	T	A
9	chr9_47228678	0	47228678	T	G
9	chr9_47237317	0	47237317	A	C
9	chr9_47265839	0	47265839	C	G
9	chr9_47270057	0	47270057	T	G
9	chr9_47277259	0	47277259	C	G
9	chr9_47300516	0	47300516	G	T
9	chr9_47300651	0	47300651	C	G
9	chr9_47336802	0	47336802	G	C
9	chr9_47340953	0	47340953	T	A
9	chr9_47343348	0	47343348	C	A
9	chr9_47377491	0	47377491	G	T
9	chr9_47379909	0	47379909	T	G
9	chr9_47386097	0	47386097	G	T
9	chr9_47396195	0	47396195	G	C
9	chr9_47423483	0	47423483	C	G
9	chr9_47425210	0	47425210	C	A
9	chr9_47443903	0	47443903	G	T
9	chr9_47449695	0	47449695	C	A
9	chr9_47461660	0	47461660	C	A
9	chr9_47466970	0	47466970	G	T
9	chr9_47488886	0	47488886	C	G
9	chr9_47511888	0	47511888	A	T
9	chr9_47515935	0	47515935	T	G
9	chr9_47522675	0	47522675	C	A
9	chr9_47574217	0	47574217	T	G
9	chr9_47588330	0	47588330	C	G
9	chr9_47618014	0	47618014	T	A
9	chr9_47623974	0	47623974	C	G
9	chr9_47626860	0	47626860	C	A
9	chr9_47631695	0	47631695	C	A
9	chr9_47632671	0	47632671	A	T
9	chr9_47636196	0	47636196	G	C
9	chr9_47640609	0	47640609	C	A
9	chr9_47703032	0	47703032	C	A
9	chr9_47721971	0	47721971	A	C
9	chr9_47741415	0	47741415	A	T
9	chr9_47761133	0	47761133	G	C
9	chr9_47763004	0	47763004	G	C
9	chr9_47773579	0	47773579	C	A
9	chr9_47791029	0	47791029	A	C
9	chr9_47799094	0	47799094	G	T
9	chr9_47861305	0	47861305	A	T
9	chr9_47863023	0	47863023	G	C
9	chr9_47865483	0	47865483	T	G
9	chr9_47899992	0	47899992	C	G
9	chr9_47914855	0	47914855	A	C
9	chr9_47944256	0	47944256	A	C
9	chr9_47973277	0	47973277	C	A
9	chr9_48002558	0	48002558	A	C
9	chr9_48015290	0	48015290	C	G
9	chr9_48018049	0	48018049	C	G
9	chr9_48024106	0	48024106	A	C
9	chr9_48025115	0	48025115	C	G
9	chr9_48025630	0	48025630	A	C
9	chr9_48028503	0	48028503	T	G
9	chr9_48032487	0	48032487	G	T
9	chr9_48048382	0	48048382	A	C
9	chr9_48052156	0	48052156	A	T
9	chr9_48059019	0	48059019	C	A
9	chr9_48088700	0	48088700	T	G
9	chr9_48101374	0	48101374	T	G
9	chr9_48103070	0	48103070	C	G
9	chr9_48106571	0	48106571	G	C
9	chr9_48109548	0	48109548	A	C
9	chr9_48114357	0	48114357	C	A
9	chr9_48115882	0	48115882	C	G
9	chr9_48134602	0	48134602	A	T
9	chr9_48156380	0	48156380	A	C
9	chr9_48160142	0	48160142	A	T
9	chr9_48166210	0	48166210	A	C
9	chr9_48173617	0	48173617	G	T
9	chr9_48194349	0	48194349	C	A
9	chr9_48201026	0	48201026	C	G
9	chr9_48216087	0	48216087	T	G
9	chr9_48224806	0	48224806	T	G
9	chr9_48238981	0	48238981	A	C
9	chr9_48252029	0	48252029	G	C
9	chr9_48268223	0	48268223	T	A
9	chr9_48316967	0	48316967	C	A
9	chr9_48320147	0	48320147	C	G
9	chr9_48335090	0	48335090	T	G
9	chr9_48354318	0	48354318	A	C
9	chr9_48363250	0	48363250	T	G
9	chr9_48374487	0	48374487	C	G
9	chr9_48388374	0	48388374	G	T
9	chr9_48424511	0	48424511	A	C
9	chr9_48430270	0	48430270	G	C
9	chr9_48470282	0	48470282	G	C
9	chr9_48483452	0	48483452	C	A
9	chr9_48489368	0	48489368	T	G
9	chr9_48502278	0	48502278	G	T
9	chr9_48515576	0	48515576	G	C
9	chr9_48539385	0	48539385	G	T
9	chr9_48569009	0	48569009	A	T
9	chr9_48572205	0	48572205	T	G
9	chr9_48592396	0	48592396	G	T
9	chr9_48593553	0	48593553	A	C
9	chr9_48598121	0	48598121	C	A
9	chr9_48598751	0	48598751	G	T
9	chr9_48599288	0	48599288	C	G
9	chr9_48603909	0	48603909	C	A
9	chr9_48641862	0	48641862	A	C
9	chr9_48672622	0	48672622	G	T
9	chr9_48681574	0	48681574	C	A
9	chr9_48687096	0	48687096	C	A
9	chr9_48689487	0	48689487	A	C
9	chr9_48693658	0	48693658	G	C
9	chr9_48699368	0	48699368	G	C
9	chr9_48701439	0	48701439	T	G
9	chr9_48736089	0	48736089	G	C
9	chr9_48774302	0	48774302	A	C
9	chr9_48782056	0	48782056	G	T
9	chr9_48793897	0	48793897	A	T
9	chr9_48794197	0	48794197	A	C
9	chr9_48798959	0	48798959	C	A
9	chr9_48857525	0	48857525	C	G
9	chr9_48885007	0	48885007	C	G
9	chr9_48908793	0	48908793	G	C
9	chr9_48926837	0	48926837	C	A
9	chr9_49070689	0	49070689	C	G
9	chr9_49071600	0	49071600	T	G
9	chr9_49093314	0	49093314	C	G
9	chr9_49104463	0	49104463	A	T
9	chr9_49109478	0	49109478	G	C
9	chr9_49117949	0	49117949	T	G
9	chr9_49188136	0	49188136	T	G
9	chr9_49195494	0	49195494	A	C
9	chr9_49281606	0	49281606	A	T
9	chr9_49289659	0	49289659	T	G
9	chr9_49293270	0	49293270	A	C
9	chr9_49324559	0	49324559	A	T
9	chr9_49373966	0	49373966	G	C
9	chr9_49431567	0	49431567	G	T
9	chr9_49434337	0	49434337	G	C
9	chr9_49438498	0	49438498	A	T
9	chr9_49440860	0	49440860	G	T
9	chr9_49466404	0	49466404	G	C
9	chr9_49471111	0	49471111	A	T
9	chr9_49504928	0	49504928	A	C
9	chr9_49515409	0	49515409	G	T
9	chr9_49523704	0	49523704	C	A
9	chr9_49528200	0	49528200	T	G
9	chr9_49554325	0	49554325	C	G
9	chr9_49569069	0	49569069	C	G
9	chr9_49578305	0	49578305	A	T
9	chr9_49599846	0	49599846	G	T
9	chr9_49615219	0	49615219	T	A
9	chr9_49647208	0	49647208	C	G
9	chr9_49658377	0	49658377	C	G
9	chr9_49679941	0	49679941	A	T
9	chr9_49699153	0	49699153	G	C
9	chr9_49703092	0	49703092	T	G
9	chr9_49707744	0	49707744	A	C
9	chr9_49732824	0	49732824	A	C
9	chr9_49779227	0	49779227	C	A
9	chr9_49789252	0	49789252	C	A
9	chr9_49797216	0	49797216	A	C
9	chr9_49826864	0	49826864	T	A
9	chr9_49830869	0	49830869	T	A
9	chr9_49835496	0	49835496	A	T
9	chr9_49842712	0	49842712	C	A
9	chr9_49860697	0	49860697	G	C
9	chr9_49864759	0	49864759	G	C
9	chr9_49865356	0	49865356	G	T
9	chr9_49874969	0	49874969	G	C
9	chr9_49893590	0	49893590	T	G
9	chr9_49943340	0	49943340	A	T
9	chr9_49956315	0	49956315	G	T
9	chr9_49956357	0	49956357	T	A
9	chr9_49958215	0	49958215	T	G
9	chr9_49991578	0	49991578	G	C
9	chr9_50003615	0	50003615	T	G
9	chr9_50005022	0	50005022	A	C
9	chr9_50007708	0	50007708	A	T
9	chr9_50022716	0	50022716	A	C
9	chr9_50057460	0	50057460	T	A
9	chr9_50069961	0	50069961	T	G
9	chr9_50112113	0	50112113	A	T
9	chr9_50115672	0	50115672	T	G
9	chr9_50119484	0	50119484	G	T
9	chr9_50144601	0	50144601	G	C
9	chr9_50161905	0	50161905	C	A
9	chr9_50172005	0	50172005	T	G
9	chr9_50179689	0	50179689	G	T
9	chr9_50185773	0	50185773	A	T
9	chr9_50197566	0	50197566	C	G
9	chr9_50211165	0	50211165	T	A
9	chr9_50218125	0	50218125	A	T
9	chr9_50219546	0	50219546	G	T
9	chr9_50228113	0	50228113	G	T
9	chr9_50238441	0	50238441	T	A
9	chr9_50240297	0	50240297	T	A
9	chr9_50247028	0	50247028	C	A
9	chr9_50263949	0	50263949	A	C
9	chr9_50273800	0	50273800	G	T
9	chr9_50320537	0	50320537	T	G
9	chr9_50322095	0	50322095	C	G
9	chr9_50327557	0	50327557	T	A
9	chr9_50337677	0	50337677	A	T
9	chr9_50340793	0	50340793	C	A
9	chr9_50349041	0	50349041	C	A
9	chr9_50367865	0	50367865	A	C
9	chr9_50391592	0	50391592	C	A
9	chr9_50444669	0	50444669	C	A
9	chr9_50453786	0	50453786	C	A
9	chr9_50454589	0	50454589	A	C
9	chr9_50486870	0	50486870	C	A
9	chr9_50497998	0	50497998	G	C
9	chr9_50497999	0	50497999	G	T
9	chr9_50500584	0	50500584	G	C
9	chr9_50525309	0	50525309	G	C
9	chr9_50533799	0	50533799	T	G
9	chr9_50547585	0	50547585	C	A
9	chr9_50557401	0	50557401	T	G
9	chr9_50583692	0	50583692	C	A
9	chr9_50593348	0	50593348	T	A
9	chr9_50622805	0	50622805	G	C
9	chr9_50623795	0	50623795	C	G
9	chr9_50631163	0	50631163	A	T
9	chr9_50637908	0	50637908	A	C
9	chr9_50692929	0	50692929	T	G
9	chr9_50693428	0	50693428	G	T
9	chr9_50702240	0	50702240	C	G
9	chr9_50702799	0	50702799	A	C
9	chr9_50733278	0	50733278	G	T
9	chr9_50758524	0	50758524	C	A
9	chr9_50759126	0	50759126	G	T
9	chr9_50786582	0	50786582	C	G
9	chr9_50839466	0	50839466	A	C
9	chr9_50899180	0	50899180	T	G
9	chr9_50910415	0	50910415	C	A
9	chr9_50913347	0	50913347	C	A
9	chr9_50914356	0	50914356	C	G
9	chr9_50915144	0	50915144	A	T
9	chr9_50922080	0	50922080	G	T
9	chr9_50925069	0	50925069	A	C
9	chr9_50931797	0	50931797	A	C
9	chr9_50952993	0	50952993	T	G
9	chr9_50960152	0	50960152	A	T
9	chr9_50973946	0	50973946	T	A
9	chr9_51011381	0	51011381	T	G
9	chr9_51012301	0	51012301	A	C
9	chr9_51040986	0	51040986	G	T
9	chr9_51097752	0	51097752	C	A
9	chr9_51168571	0	51168571	T	A
9	chr9_51187657	0	51187657	A	C
9	chr9_51218006	0	51218006	C	G
9	chr9_51219249	0	51219249	C	G
9	chr9_51234838	0	51234838	A	T
9	chr9_51249455	0	51249455	G	T
9	chr9_51249571	0	51249571	T	G
9	chr9_51272800	0	51272800	G	C
9	chr9_51278744	0	51278744	T	G
9	chr9_51283046	0	51283046	C	A
9	chr9_51286717	0	51286717	C	A
9	chr9_51293495	0	51293495	A	C
9	chr9_51300187	0	51300187	A	T
9	chr9_51353652	0	51353652	A	C
9	chr9_51356510	0	51356510	T	G
9	chr9_51378330	0	51378330	G	C
9	chr9_51379690	0	51379690	T	A
9	chr9_51387705	0	51387705	A	C
9	chr9_51390384	0	51390384	G	T
9	chr9_51396173	0	51396173	C	A
9	chr9_51484161	0	51484161	T	G
9	chr9_51488897	0	51488897	T	G
9	chr9_51535978	0	51535978	G	T
9	chr9_51548433	0	51548433	C	G
9	chr9_51559059	0	51559059	C	G
9	chr9_51589168	0	51589168	G	T
9	chr9_51591848	0	51591848	A	C
9	chr9_51616528	0	51616528	T	G
9	chr9_51630270	0	51630270	G	C
9	chr9_51663794	0	51663794	T	A
9	chr9_51674008	0	51674008	C	G
9	chr9_51676850	0	51676850	G	C
9	chr9_51697824	0	51697824	C	A
9	chr9_51703268	0	51703268	T	A
9	chr9_51713598	0	51713598	T	A
9	chr9_51715704	0	51715704	A	C
9	chr9_51721432	0	51721432	G	C
9	chr9_51721533	0	51721533	A	C
9	chr9_51742016	0	51742016	G	T
9	chr9_51744447	0	51744447	G	C
9	chr9_51755054	0	51755054	G	T
9	chr9_51772213	0	51772213	T	G
9	chr9_51790966	0	51790966	G	T
9	chr9_51798556	0	51798556	T	G
9	chr9_51820308	0	51820308	A	C
9	chr9_51827802	0	51827802	C	A
9	chr9_51852825	0	51852825	G	C
9	chr9_51888741	0	51888741	G	T
9	chr9_51908874	0	51908874	G	T
9	chr9_51944696	0	51944696	C	A
9	chr9_51964550	0	51964550	T	A
9	chr9_51974098	0	51974098	G	C
9	chr9_51974234	0	51974234	C	G
9	chr9_51984072	0	51984072	A	T
9	chr9_51998695	0	51998695	G	T
9	chr9_52003589	0	52003589	C	A
9	chr9_52030581	0	52030581	C	A
9	chr9_52072996	0	52072996	T	A
9	chr9_52086043	0	52086043	T	G
9	chr9_52091816	0	52091816	G	C
9	chr9_52095731	0	52095731	A	C
9	chr9_52136512	0	52136512	C	G
9	chr9_52196674	0	52196674	A	C
9	chr9_52206534	0	52206534	C	A
9	chr9_52214761	0	52214761	T	A
9	chr9_52233055	0	52233055	T	G
9	chr9_52260506	0	52260506	G	C
9	chr9_52267325	0	52267325	A	C
9	chr9_52290304	0	52290304	T	A
9	chr9_52305773	0	52305773	A	C
9	chr9_52317700	0	52317700	A	C
9	chr9_52322709	0	52322709	T	G
9	chr9_52344423	0	52344423	T	G
9	chr9_52354009	0	52354009	G	C
9	chr9_52369339	0	52369339	C	A
9	chr9_52369731	0	52369731	C	A
9	chr9_52379330	0	52379330	C	G
9	chr9_52383262	0	52383262	G	T
9	chr9_52397200	0	52397200	T	A
9	chr9_52407804	0	52407804	T	G
9	chr9_52419721	0	52419721	A	C
9	chr9_52428699	0	52428699	G	C
9	chr9_52434713	0	52434713	A	C
9	chr9_52449144	0	52449144	A	C
9	chr9_52467019	0	52467019	G	T
9	chr9_52483055	0	52483055	G	T
9	chr9_52491939	0	52491939	G	C
9	chr9_52499435	0	52499435	A	C
9	chr9_52512004	0	52512004	A	C
9	chr9_52542236	0	52542236	T	A
9	chr9_52547496	0	52547496	T	G
9	chr9_52563502	0	52563502	C	G
9	chr9_52567654	0	52567654	T	A
9	chr9_52570903	0	52570903	G	T
9	chr9_52577163	0	52577163	C	A
9	chr9_52598952	0	52598952	C	G
9	chr9_52639066	0	52639066	G	C
9	chr9_52647308	0	52647308	A	T
9	chr9_52691769	0	52691769	T	A
9	chr9_52703222	0	52703222	T	G
9	chr9_52777897	0	52777897	G	T
9	chr9_52786379	0	52786379	G	T
9	chr9_52830545	0	52830545	T	G
9	chr9_52834521	0	52834521	T	G
9	chr9_52862650	0	52862650	A	C
9	chr9_52869848	0	52869848	C	G
9	chr9_52870552	0	52870552	A	C
9	chr9_52940680	0	52940680	T	A
9	chr9_52984825	0	52984825	G	C
9	chr9_52991935	0	52991935	G	T
9	chr9_52994783	0	52994783	T	A
9	chr9_53014866	0	53014866	A	T
9	chr9_53040710	0	53040710	A	T
9	chr9_53073186	0	53073186	T	G
9	chr9_53084842	0	53084842	G	T
9	chr9_53085196	0	53085196	A	C
9	chr9_53112930	0	53112930	A	C
9	chr9_53113262	0	53113262	G	T
9	chr9_53115102	0	53115102	G	C
9	chr9_53124427	0	53124427	A	T
9	chr9_53128972	0	53128972	G	C
9	chr9_53134860	0	53134860	C	G
9	chr9_53181426	0	53181426	A	C
9	chr9_53190528	0	53190528	G	C
9	chr9_53213983	0	53213983	T	G
9	chr9_53214156	0	53214156	A	C
9	chr9_53224743	0	53224743	G	T
9	chr9_53228438	0	53228438	T	A
9	chr9_53245697	0	53245697	G	C
9	chr9_53301920	0	53301920	G	C
9	chr9_53310312	0	53310312	T	A
9	chr9_53325661	0	53325661	G	T
9	chr9_53349950	0	53349950	G	T
9	chr9_53352650	0	53352650	C	A
9	chr9_53358534	0	53358534	T	G
9	chr9_53359317	0	53359317	C	A
9	chr9_53378396	0	53378396	A	C
9	chr9_53388951	0	53388951	C	G
9	chr9_53421747	0	53421747	C	A
9	chr9_53449010	0	53449010	T	G
9	chr9_53451993	0	53451993	G	T
9	chr9_53484980	0	53484980	C	A
9	chr9_53485021	0	53485021	C	A
9	chr9_53529138	0	53529138	G	T
9	chr9_53547882	0	53547882	G	C
9	chr9_53557284	0	53557284	A	T
9	chr9_53561136	0	53561136	G	T
9	chr9_53568037	0	53568037	C	G
9	chr9_53595282	0	53595282	T	G
9	chr9_53607365	0	53607365	T	G
9	chr9_53614453	0	53614453	A	T
9	chr9_53621147	0	53621147	A	T
9	chr9_53624405	0	53624405	C	A
9	chr9_53652291	0	53652291	T	A
9	chr9_53666242	0	53666242	C	G
9	chr9_53731092	0	53731092	A	C
9	chr9_53758228	0	53758228	C	A
9	chr9_53762392	0	53762392	G	T
9	chr9_53801096	0	53801096	A	T
9	chr9_53838703	0	53838703	G	T
9	chr9_53858178	0	53858178	C	G
9	chr9_53878682	0	53878682	A	T
9	chr9_53910238	0	53910238	C	G
9	chr9_53947462	0	53947462	T	A
9	chr9_53975317	0	53975317	G	C
9	chr9_54001262	0	54001262	G	T
9	chr9_54025809	0	54025809	G	T
9	chr9_54033848	0	54033848	T	A
9	chr9_54047873	0	54047873	A	T
9	chr9_54053155	0	54053155	T	A
9	chr9_54058487	0	54058487	T	A
9	chr9_54096337	0	54096337	A	C
9	chr9_54103025	0	54103025	A	C
9	chr9_54105704	0	54105704	G	C
9	chr9_54108067	0	54108067	T	G
9	chr9_54114771	0	54114771	G	C
9	chr9_54121392	0	54121392	A	T
9	chr9_54129834	0	54129834	G	T
9	chr9_54132588	0	54132588	G	C
9	chr9_54152893	0	54152893	C	G
9	chr9_54164785	0	54164785	G	C
9	chr9_54174450	0	54174450	C	G
9	chr9_54192530	0	54192530	G	C
9	chr9_54201241	0	54201241	G	T
9	chr9_54213414	0	54213414	G	T
9	chr9_54257624	0	54257624	T	G
9	chr9_54259615	0	54259615	T	G
9	chr9_54307409	0	54307409	C	G
9	chr9_54311848	0	54311848	G	T
9	chr9_54312026	0	54312026	T	A
9	chr9_54317981	0	54317981	G	T
9	chr9_54324538	0	54324538	C	G
9	chr9_54340296	0	54340296	G	T
9	chr9_54353178	0	54353178	C	A
9	chr9_54356991	0	54356991	G	T
9	chr9_54358990	0	54358990	C	A
9	chr9_54369396	0	54369396	A	C
9	chr9_54438180	0	54438180	A	C
9	chr9_54447731	0	54447731	G	C
9	chr9_54447775	0	54447775	G	T
9	chr9_54450162	0	54450162	A	C
9	chr9_54459358	0	54459358	G	T
9	chr9_54459496	0	54459496	A	C
9	chr9_54474003	0	54474003	A	C
9	chr9_54488006	0	54488006	T	A
9	chr9_54491946	0	54491946	C	A
9	chr9_54500961	0	54500961	G	T
9	chr9_54514791	0	54514791	T	A
9	chr9_54540811	0	54540811	G	C
9	chr9_54542455	0	54542455	C	A
9	chr9_54548547	0	54548547	G	C
9	chr9_54560181	0	54560181	T	A
9	chr9_54565545	0	54565545	A	C
9	chr9_54574143	0	54574143	C	G
9	chr9_54638309	0	54638309	G	T
9	chr9_54706249	0	54706249	C	A
9	chr9_54724833	0	54724833	A	T
9	chr9_54744419	0	54744419	C	A
9	chr9_54779752	0	54779752	C	G
9	chr9_54809520	0	54809520	C	G
9	chr9_54822553	0	54822553	G	T
9	chr9_54829546	0	54829546	A	T
9	chr9_54833656	0	54833656	T	G
9	chr9_54860759	0	54860759	G	C
9	chr9_54864666	0	54864666	A	C
9	chr9_54866550	0	54866550	A	C
9	chr9_54870198	0	54870198	A	T
9	chr9_54895857	0	54895857	C	A
9	chr9_54919598	0	54919598	T	A
9	chr9_54921960	0	54921960	G	T
9	chr9_54982412	0	54982412	T	G
9	chr9_54989507	0	54989507	T	A
9	chr9_55052870	0	55052870	C	A
9	chr9_55095559	0	55095559	A	C
9	chr9_55132828	0	55132828	G	T
9	chr9_55140961	0	55140961	G	C
9	chr9_55158059	0	55158059	T	G
9	chr9_55182226	0	55182226	A	C
9	chr9_55200950	0	55200950	T	A
9	chr9_55234591	0	55234591	G	T
9	chr9_55254892	0	55254892	C	A
9	chr9_55270354	0	55270354	T	G
9	chr9_55270934	0	55270934	G	T
9	chr9_55292886	0	55292886	T	G
9	chr9_55296155	0	55296155	C	A
9	chr9_55297912	0	55297912	T	G
9	chr9_55300964	0	55300964	A	T
9	chr9_55301840	0	55301840	G	T
9	chr9_55307561	0	55307561	T	G
9	chr9_55332592	0	55332592	T	G
9	chr9_55342479	0	55342479	G	C
9	chr9_55442016	0	55442016	G	C
9	chr9_55453274	0	55453274	T	G
9	chr9_55500496	0	55500496	C	G
9	chr9_55502995	0	55502995	C	G
9	chr9_55545681	0	55545681	G	C
9	chr9_55552410	0	55552410	T	A
9	chr9_55553793	0	55553793	C	A
9	chr9_55612328	0	55612328	G	T
9	chr9_55627172	0	55627172	A	T
9	chr9_55673653	0	55673653	T	G
9	chr9_55705070	0	55705070	A	T
9	chr9_55710751	0	55710751	C	G
9	chr9_55725225	0	55725225	A	T
9	chr9_55736532	0	55736532	C	A
9	chr9_55807773	0	55807773	A	C
9	chr9_55823481	0	55823481	G	C
9	chr9_55823886	0	55823886	C	A
9	chr9_55840452	0	55840452	T	A
9	chr9_55870778	0	55870778	A	C
9	chr9_55964038	0	55964038	C	A
9	chr9_55967342	0	55967342	C	A
9	chr9_55967660	0	55967660	G	T
9	chr9_56009868	0	56009868	C	G
9	chr9_56022176	0	56022176	C	A
9	chr9_56022179	0	56022179	A	C
9	chr9_56037835	0	56037835	C	G
9	chr9_56048797	0	56048797	G	T
9	chr9_56058412	0	56058412	A	T
9	chr9_56060726	0	56060726	A	C
9	chr9_56068208	0	56068208	C	G
9	chr9_56071729	0	56071729	A	C
9	chr9_56087267	0	56087267	G	T
9	chr9_56092311	0	56092311	A	T
9	chr9_56102596	0	56102596	A	T
9	chr9_56157564	0	56157564	G	C
9	chr9_56163760	0	56163760	A	T
9	chr9_56210928	0	56210928	G	C
9	chr9_56214318	0	56214318	T	A
9	chr9_56220248	0	56220248	A	C
9	chr9_56231907	0	56231907	G	C
9	chr9_56246446	0	56246446	A	T
9	chr9_56257921	0	56257921	A	C
9	chr9_56258265	0	56258265	T	G
9	chr9_56263237	0	56263237	C	A
9	chr9_56273053	0	56273053	G	C
9	chr9_56363930	0	56363930	C	G
9	chr9_56387066	0	56387066	A	C
9	chr9_56397101	0	56397101	T	A
9	chr9_56427358	0	56427358	A	T
9	chr9_56522309	0	56522309	A	T
9	chr9_56590949	0	56590949	A	C
9	chr9_56611277	0	56611277	C	A
9	chr9_56630813	0	56630813	G	T
9	chr9_56634164	0	56634164	G	T
9	chr9_56638625	0	56638625	C	A
9	chr9_56674368	0	56674368	T	A
9	chr9_56678082	0	56678082	C	G
9	chr9_56679417	0	56679417	C	A
9	chr9_56682335	0	56682335	G	T
9	chr9_56691496	0	56691496	C	A
9	chr9_56709077	0	56709077	A	T
9	chr9_56719010	0	56719010	A	C
9	chr9_56753077	0	56753077	A	C
9	chr9_56755408	0	56755408	C	G
9	chr9_56755840	0	56755840	T	A
9	chr9_56757248	0	56757248	G	T
9	chr9_56758155	0	56758155	T	G
9	chr9_56772764	0	56772764	A	T
9	chr9_56790911	0	56790911	C	G
9	chr9_56824720	0	56824720	A	T
9	chr9_56830728	0	56830728	G	T
9	chr9_56913390	0	56913390	A	C
9	chr9_56937282	0	56937282	G	C
9	chr9_56962658	0	56962658	A	T
9	chr9_56974322	0	56974322	A	T
9	chr9_56995102	0	56995102	G	T
9	chr9_57000264	0	57000264	G	C
9	chr9_57024705	0	57024705	A	T
9	chr9_57092369	0	57092369	G	C
9	chr9_57093919	0	57093919	C	A
9	chr9_57123484	0	57123484	C	A
9	chr9_57145214	0	57145214	G	C
9	chr9_57145309	0	57145309	A	C
9	chr9_57151918	0	57151918	C	G
9	chr9_57166813	0	57166813	A	T
9	chr9_57199998	0	57199998	C	G
9	chr9_57200154	0	57200154	A	C
9	chr9_57201506	0	57201506	G	C
9	chr9_57205237	0	57205237	T	A
9	chr9_57207965	0	57207965	T	A
9	chr9_57278291	0	57278291	T	A
9	chr9_57289114	0	57289114	T	G
9	chr9_57293361	0	57293361	A	T
9	chr9_57309943	0	57309943	G	T
9	chr9_57334328	0	57334328	T	G
9	chr9_57365018	0	57365018	T	G
9	chr9_57374726	0	57374726	G	T
9	chr9_57377376	0	57377376	A	T
9	chr9_57397394	0	57397394	A	T
9	chr9_57415839	0	57415839	T	G
9	chr9_57455352	0	57455352	A	C
9	chr9_57537408	0	57537408	T	A
9	chr9_57561847	0	57561847	A	C
9	chr9_57583498	0	57583498	G	C
9	chr9_57634206	0	57634206	G	C
9	chr9_57635467	0	57635467	G	C
9	chr9_57720443	0	57720443	C	G
9	chr9_57756651	0	57756651	C	A
9	chr9_57793173	0	57793173	C	A
9	chr9_57797036	0	57797036	T	G
9	chr9_57804679	0	57804679	A	C
9	chr9_57807321	0	57807321	C	A
9	chr9_57822845	0	57822845	A	C
9	chr9_57826785	0	57826785	C	A
9	chr9_57844294	0	57844294	T	G
9	chr9_57850066	0	57850066	G	C
9	chr9_57869745	0	57869745	A	C
9	chr9_57871304	0	57871304	A	T
9	chr9_57885825	0	57885825	T	G
9	chr9_57904806	0	57904806	G	T
9	chr9_57910881	0	57910881	G	T
9	chr9_57918740	0	57918740	G	T
9	chr9_57943722	0	57943722	C	G
9	chr9_57999401	0	57999401	T	G
9	chr9_58001235	0	58001235	C	G
9	chr9_58042783	0	58042783	C	A
9	chr9_58050828	0	58050828	G	C
9	chr9_58084289	0	58084289	T	A
9	chr9_58105171	0	58105171	T	G
9	chr9_58132489	0	58132489	G	T
9	chr9_58132682	0	58132682	T	G
9	chr9_58149652	0	58149652	A	C
9	chr9_58175936	0	58175936	T	A
9	chr9_58185314	0	58185314	C	G
9	chr9_58192930	0	58192930	T	A
9	chr9_58198834	0	58198834	G	T
9	chr9_58273875	0	58273875	G	C
9	chr9_58275271	0	58275271	C	A
9	chr9_58308713	0	58308713	C	G
9	chr9_58316793	0	58316793	C	G
9	chr9_58343446	0	58343446	G	C
9	chr9_58361957	0	58361957	C	G
9	chr9_58387156	0	58387156	G	T
9	chr9_58410882	0	58410882	C	A
9	chr9_58422222	0	58422222	C	A
9	chr9_58444350	0	58444350	A	T
9	chr9_58452275	0	58452275	T	A
9	chr9_58463037	0	58463037	T	A
9	chr9_58489830	0	58489830	C	A
9	chr9_58515767	0	58515767	G	C
9	chr9_58516304	0	58516304	A	T
9	chr9_58555971	0	58555971	G	T
9	chr9_58561167	0	58561167	G	T
9	chr9_58570643	0	58570643	T	G
9	chr9_58571004	0	58571004	G	C
9	chr9_58591218	0	58591218	G	T
9	chr9_58605334	0	58605334	G	C
9	chr9_58605470	0	58605470	C	G
9	chr9_58613989	0	58613989	A	C
9	chr9_58615009	0	58615009	A	C
9	chr9_58634889	0	58634889	G	C
9	chr9_58717723	0	58717723	C	G
9	chr9_58743569	0	58743569	G	T
9	chr9_58751615	0	58751615	T	G
9	chr9_58751641	0	58751641	A	T
9	chr9_58800134	0	58800134	A	T
9	chr9_58830183	0	58830183	T	G
9	chr9_58831067	0	58831067	A	C
9	chr9_58834593	0	58834593	G	T
9	chr9_58839687	0	58839687	A	T
9	chr9_58867918	0	58867918	C	A
9	chr9_58870918	0	58870918	G	T
9	chr9_58903680	0	58903680	A	C
9	chr9_58918638	0	58918638	T	A
9	chr9_58937766	0	58937766	A	C
9	chr9_58943518	0	58943518	C	G
9	chr9_58945750	0	58945750	T	G
9	chr9_58952259	0	58952259	T	A
9	chr9_58962276	0	58962276	G	T
9	chr9_58964379	0	58964379	G	T
9	chr9_58976857	0	58976857	T	A
9	chr9_58982290	0	58982290	A	T
9	chr9_59035878	0	59035878	A	T
9	chr9_59037025	0	59037025	C	G
9	chr9_59084118	0	59084118	T	G
9	chr9_59103913	0	59103913	C	G
9	chr9_59105424	0	59105424	C	A
9	chr9_59106267	0	59106267	G	T
9	chr9_59130039	0	59130039	A	C
9	chr9_59141028	0	59141028	G	C
9	chr9_59143449	0	59143449	G	T
9	chr9_59143981	0	59143981	T	G
9	chr9_59185964	0	59185964	T	A
9	chr9_59187172	0	59187172	A	T
9	chr9_59200522	0	59200522	C	A
9	chr9_59205449	0	59205449	C	A
9	chr9_59254382	0	59254382	C	A
9	chr9_59257971	0	59257971	G	C
9	chr9_59259105	0	59259105	C	A
9	chr9_59274524	0	59274524	G	T
9	chr9_59295765	0	59295765	C	G
9	chr9_59318166	0	59318166	C	G
9	chr9_59334402	0	59334402	G	C
9	chr9_59344287	0	59344287	A	T
9	chr9_59351824	0	59351824	C	A
9	chr9_59354042	0	59354042	A	C
9	chr9_59366340	0	59366340	T	A
9	chr9_59370383	0	59370383	C	G
9	chr9_59375004	0	59375004	C	A
9	chr9_59376546	0	59376546	C	G
9	chr9_59381631	0	59381631	T	G
9	chr9_59394490	0	59394490	A	C
9	chr9_59433888	0	59433888	A	C
9	chr9_59448309	0	59448309	G	T
9	chr9_59451436	0	59451436	G	T
9	chr9_59457365	0	59457365	C	A
9	chr9_59467187	0	59467187	A	C
9	chr9_59472191	0	59472191	G	T
9	chr9_59544133	0	59544133	C	A
9	chr9_59550792	0	59550792	C	A
9	chr9_59572767	0	59572767	G	T
9	chr9_59573101	0	59573101	C	G
9	chr9_59584487	0	59584487	A	T
9	chr9_59586564	0	59586564	A	C
9	chr9_59647083	0	59647083	T	G
9	chr9_59657858	0	59657858	A	C
9	chr9_59660477	0	59660477	G	T
9	chr9_59687022	0	59687022	C	A
9	chr9_59711489	0	59711489	A	T
9	chr9_59741944	0	59741944	A	C
9	chr9_59745052	0	59745052	A	C
9	chr9_59754253	0	59754253	T	G
9	chr9_59765840	0	59765840	A	C
9	chr9_59776535	0	59776535	A	T
9	chr9_59796898	0	59796898	A	C
9	chr9_59804540	0	59804540	C	G
9	chr9_59804995	0	59804995	G	C
9	chr9_59820360	0	59820360	C	A
9	chr9_59835803	0	59835803	A	C
9	chr9_59850973	0	59850973	G	T
9	chr9_59895174	0	59895174	T	G
9	chr9_59895838	0	59895838	T	A
9	chr9_59897314	0	59897314	A	T
9	chr9_59900484	0	59900484	A	T
9	chr9_59918071	0	59918071	G	C
9	chr9_59944782	0	59944782	T	G
9	chr9_59964946	0	59964946	A	C
9	chr9_60012113	0	60012113	T	G
9	chr9_60022395	0	60022395	C	G
9	chr9_60033028	0	60033028	G	T
9	chr9_60034497	0	60034497	C	A
9	chr9_60058154	0	60058154	A	C
9	chr9_60086379	0	60086379	T	G
9	chr9_60091081	0	60091081	C	G
9	chr9_60092482	0	60092482	C	G
9	chr9_60105986	0	60105986	A	C
9	chr9_60121733	0	60121733	C	A
9	chr9_60144372	0	60144372	C	G
9	chr9_60147475	0	60147475	C	A
9	chr9_60160345	0	60160345	G	T
9	chr9_60189915	0	60189915	G	C
9	chr9_60191116	0	60191116	G	T
9	chr9_60197658	0	60197658	C	A
9	chr9_60237561	0	60237561	G	C
9	chr9_60244919	0	60244919	A	C
9	chr9_60309039	0	60309039	T	A
9	chr9_60334406	0	60334406	C	A
9	chr9_60346483	0	60346483	C	G
9	chr9_60389397	0	60389397	A	C
9	chr9_60409603	0	60409603	C	A
9	chr9_60409762	0	60409762	C	G
9	chr9_60415914	0	60415914	A	T
9	chr9_60419245	0	60419245	A	T
9	chr9_60420320	0	60420320	A	T
9	chr9_60424934	0	60424934	G	T
9	chr9_60439877	0	60439877	C	A
9	chr9_60459686	0	60459686	A	C
9	chr9_60475035	0	60475035	C	A
9	chr9_60476512	0	60476512	A	C
9	chr9_60512980	0	60512980	G	T
9	chr9_60516173	0	60516173	A	C
9	chr9_60518433	0	60518433	C	A
9	chr9_60520464	0	60520464	T	G
9	chr9_60535509	0	60535509	G	C
9	chr9_60539220	0	60539220	A	C
9	chr9_60558547	0	60558547	T	A
9	chr9_60568436	0	60568436	G	C
9	chr9_60570554	0	60570554	A	C
9	chr9_60582224	0	60582224	C	A
9	chr9_60594091	0	60594091	G	T
9	chr9_60607085	0	60607085	A	C
9	chr9_60612299	0	60612299	G	T
9	chr9_60623637	0	60623637	C	G
9	chr9_60636194	0	60636194	T	A
9	chr9_60636252	0	60636252	A	C
9	chr9_60666686	0	60666686	T	G
9	chr9_60675041	0	60675041	G	C
9	chr9_60680054	0	60680054	T	A
9	chr9_60700463	0	60700463	G	C
9	chr9_60707359	0	60707359	C	G
9	chr9_60720041	0	60720041	G	C
9	chr9_60723265	0	60723265	A	C
9	chr9_60725323	0	60725323	A	T
9	chr9_60728094	0	60728094	G	T
9	chr9_60765012	0	60765012	A	T
9	chr9_60765544	0	60765544	C	A
9	chr9_60772869	0	60772869	C	G
9	chr9_60787754	0	60787754	A	C
9	chr9_60788766	0	60788766	G	T
9	chr9_60793341	0	60793341	A	T
9	chr9_60802752	0	60802752	C	A
9	chr9_60808070	0	60808070	A	T
9	chr9_60811971	0	60811971	T	G
9	chr9_60818481	0	60818481	C	G
9	chr9_60822507	0	60822507	G	T
9	chr9_60838948	0	60838948	T	A
9	chr9_60850676	0	60850676	G	T
9	chr9_60877751	0	60877751	C	A
9	chr9_60882522	0	60882522	C	A
9	chr9_60896075	0	60896075	G	T
9	chr9_60917493	0	60917493	T	G
9	chr9_60921505	0	60921505	A	C
9	chr9_60956942	0	60956942	C	G
9	chr9_60972023	0	60972023	G	T
9	chr9_60973046	0	60973046	T	A
9	chr9_60978164	0	60978164	G	C
9	chr9_60980048	0	60980048	A	T
9	chr9_60982521	0	60982521	A	C
9	chr9_60984236	0	60984236	A	C
9	chr9_60985331	0	60985331	A	T
9	chr9_60987166	0	60987166	T	G
9	chr9_60989185	0	60989185	G	T
9	chr9_60992030	0	60992030	G	C
9	chr9_61007351	0	61007351	G	C
9	chr9_61012916	0	61012916	C	A
9	chr9_61016028	0	61016028	C	A
9	chr9_61018760	0	61018760	G	T
9	chr9_61021394	0	61021394	G	T
9	chr9_61021874	0	61021874	G	C
9	chr9_61049883	0	61049883	C	A
9	chr9_61064438	0	61064438	A	C
9	chr9_61070360	0	61070360	C	G
9	chr9_61107192	0	61107192	C	A
9	chr9_61115966	0	61115966	G	C
9	chr9_61124643	0	61124643	T	G
9	chr9_61131873	0	61131873	A	T
9	chr9_61141797	0	61141797	C	G
9	chr9_61177037	0	61177037	G	C
9	chr9_61208463	0	61208463	G	T
9	chr9_61213320	0	61213320	A	T
9	chr9_61214624	0	61214624	C	G
9	chr9_61227912	0	61227912	G	C
9	chr9_61235917	0	61235917	G	T
9	chr9_61303348	0	61303348	C	G
9	chr9_61328108	0	61328108	T	G
9	chr9_61345071	0	61345071	A	C
9	chr9_61361444	0	61361444	T	G
9	chr9_61376693	0	61376693	T	G
9	chr9_61382015	0	61382015	G	C
9	chr9_61403153	0	61403153	A	T
9	chr9_61418227	0	61418227	T	A
9	chr9_61424513	0	61424513	G	C
9	chr9_61455982	0	61455982	C	G
9	chr9_61459560	0	61459560	A	C
9	chr9_61491539	0	61491539	G	C
9	chr9_61514049	0	61514049	G	T
9	chr9_61517944	0	61517944	G	T
9	chr9_61547383	0	61547383	C	A
9	chr9_61575584	0	61575584	C	G
9	chr9_61600154	0	61600154	G	T
9	chr9_61616274	0	61616274	G	C
9	chr9_61625988	0	61625988	G	C
9	chr9_61636949	0	61636949	C	G
9	chr9_61639302	0	61639302	T	A
9	chr9_61640449	0	61640449	A	T
9	chr9_61644218	0	61644218	A	T
9	chr9_61666807	0	61666807	A	C
9	chr9_61681111	0	61681111	C	G
9	chr9_61690242	0	61690242	T	G
9	chr9_61692386	0	61692386	A	C
9	chr9_61712794	0	61712794	T	A
9	chr9_61751216	0	61751216	A	T
9	chr9_61761400	0	61761400	C	G
9	chr9_61764595	0	61764595	A	T
9	chr9_61768617	0	61768617	C	G
9	chr9_61806073	0	61806073	A	C
9	chr9_61810920	0	61810920	G	T
9	chr9_61819667	0	61819667	A	T
9	chr9_61819856	0	61819856	A	T
9	chr9_61820656	0	61820656	G	C
9	chr9_61838030	0	61838030	G	T
9	chr9_61848945	0	61848945	A	C
9	chr9_61862792	0	61862792	C	G
9	chr9_61866535	0	61866535	C	G
9	chr9_61869516	0	61869516	A	T
9	chr9_61876554	0	61876554	G	C
9	chr9_61881327	0	61881327	T	G
9	chr9_61882975	0	61882975	G	T
9	chr9_61885735	0	61885735	A	T
9	chr9_61911185	0	61911185	A	C
9	chr9_61913802	0	61913802	G	T
9	chr9_61937264	0	61937264	C	A
9	chr9_61955339	0	61955339	T	G
9	chr9_61968040	0	61968040	T	G
9	chr9_61973520	0	61973520	A	T
9	chr9_61974877	0	61974877	G	C
9	chr9_62003976	0	62003976	A	C
9	chr9_62042857	0	62042857	A	C
9	chr9_62060285	0	62060285	A	C
9	chr9_62062006	0	62062006	G	T
9	chr9_62086986	0	62086986	G	T
9	chr9_62110288	0	62110288	C	G
9	chr9_62116156	0	62116156	T	G
9	chr9_62142175	0	62142175	G	C
9	chr9_62147790	0	62147790	A	C
9	chr9_62150488	0	62150488	G	T
9	chr9_62159200	0	62159200	A	C
9	chr9_62178828	0	62178828	T	G
9	chr9_62199998	0	62199998	G	C
9	chr9_62204601	0	62204601	T	G
9	chr9_62210268	0	62210268	G	T
9	chr9_62257084	0	62257084	T	G
9	chr9_62321251	0	62321251	A	C
9	chr9_62323613	0	62323613	T	G
9	chr9_62324052	0	62324052	T	G
9	chr9_62349571	0	62349571	A	C
9	chr9_62382205	0	62382205	G	T
9	chr9_62404534	0	62404534	C	A
9	chr9_62412619	0	62412619	T	A
9	chr9_62446423	0	62446423	T	G
9	chr9_62448083	0	62448083	C	G
9	chr9_62452234	0	62452234	G	C
9	chr9_62452961	0	62452961	C	G
9	chr9_62458130	0	62458130	T	A
9	chr9_62470306	0	62470306	G	C
9	chr9_62497527	0	62497527	A	T
9	chr9_62501110	0	62501110	C	A
9	chr9_62527949	0	62527949	A	C
9	chr9_62597667	0	62597667	C	A
9	chr9_62624908	0	62624908	T	G
9	chr9_62674988	0	62674988	A	C
9	chr9_62675793	0	62675793	T	G
9	chr9_62676591	0	62676591	T	G
9	chr9_62682883	0	62682883	G	C
9	chr9_62696985	0	62696985	C	G
9	chr9_62699762	0	62699762	A	T
9	chr9_62702965	0	62702965	C	G
9	chr9_62703887	0	62703887	A	C
9	chr9_62705872	0	62705872	A	T
9	chr9_62709795	0	62709795	G	T
9	chr9_62711942	0	62711942	C	A
9	chr9_62736971	0	62736971	A	C
9	chr9_62754465	0	62754465	A	C
9	chr9_62778449	0	62778449	G	T
9	chr9_62811493	0	62811493	G	T
9	chr9_62811616	0	62811616	G	C
9	chr9_62855765	0	62855765	C	A
9	chr9_62870094	0	62870094	C	G
9	chr9_62909238	0	62909238	G	C
9	chr9_62951442	0	62951442	T	G
9	chr9_62958824	0	62958824	A	C
9	chr9_62977442	0	62977442	G	C
9	chr9_62990424	0	62990424	G	T
9	chr9_63010593	0	63010593	G	T
9	chr9_63042326	0	63042326	G	T
9	chr9_63051425	0	63051425	G	T
9	chr9_63062542	0	63062542	C	G
9	chr9_63078127	0	63078127	T	A
9	chr9_63088130	0	63088130	A	C
9	chr9_63140651	0	63140651	T	G
9	chr9_63146767	0	63146767	A	T
9	chr9_63173323	0	63173323	G	T
9	chr9_63182823	0	63182823	A	C
9	chr9_63205348	0	63205348	C	G
9	chr9_63216462	0	63216462	A	C
9	chr9_63220155	0	63220155	G	C
9	chr9_63234244	0	63234244	G	C
9	chr9_63240703	0	63240703	C	A
9	chr9_63248726	0	63248726	C	G
9	chr9_63253869	0	63253869	G	C
9	chr9_63258923	0	63258923	T	G
9	chr9_63268592	0	63268592	G	C
9	chr9_63279175	0	63279175	C	G
9	chr9_63286240	0	63286240	C	G
9	chr9_63315287	0	63315287	C	A
9	chr9_63318420	0	63318420	C	A
9	chr9_63326358	0	63326358	T	A
9	chr9_63329559	0	63329559	G	C
9	chr9_63330808	0	63330808	C	G
9	chr9_63337168	0	63337168	A	T
9	chr9_63389337	0	63389337	C	A
9	chr9_63403166	0	63403166	G	C
9	chr9_63404315	0	63404315	T	A
9	chr9_63405355	0	63405355	T	A
9	chr9_63405438	0	63405438	G	C
9	chr9_63444912	0	63444912	A	T
9	chr9_63454686	0	63454686	G	T
9	chr9_63459722	0	63459722	A	C
9	chr9_63490635	0	63490635	G	C
9	chr9_63502772	0	63502772	A	C
9	chr9_63507540	0	63507540	C	G
9	chr9_63546158	0	63546158	T	A
9	chr9_63563519	0	63563519	C	G
9	chr9_63564809	0	63564809	C	G
9	chr9_63570702	0	63570702	T	A
9	chr9_63596602	0	63596602	C	A
9	chr9_63611982	0	63611982	G	T
9	chr9_63615473	0	63615473	C	G
9	chr9_63621782	0	63621782	C	G
9	chr9_63629092	0	63629092	G	T
9	chr9_63703353	0	63703353	A	C
9	chr9_63748613	0	63748613	A	C
9	chr9_63776860	0	63776860	C	A
9	chr9_63796524	0	63796524	C	A
9	chr9_63820811	0	63820811	T	G
9	chr9_63836459	0	63836459	C	A
9	chr9_63844469	0	63844469	T	A
9	chr9_63897583	0	63897583	T	G
9	chr9_63906285	0	63906285	G	T
9	chr9_63958265	0	63958265	C	A
9	chr9_63965796	0	63965796	G	C
9	chr9_63973731	0	63973731	G	T
9	chr9_63986806	0	63986806	C	G
9	chr9_63987997	0	63987997	T	A
9	chr9_64030606	0	64030606	C	G
9	chr9_64049180	0	64049180	A	C
9	chr9_64057414	0	64057414	C	G
9	chr9_64098190	0	64098190	T	G
9	chr9_64115954	0	64115954	G	T
9	chr9_64116401	0	64116401	A	T
9	chr9_64130461	0	64130461	G	T
9	chr9_64149106	0	64149106	A	C
9	chr9_64190266	0	64190266	C	G
9	chr9_64190542	0	64190542	C	A
9	chr9_64192120	0	64192120	C	A
9	chr9_64208012	0	64208012	A	C
9	chr9_64208041	0	64208041	A	C
9	chr9_64219884	0	64219884	A	C
9	chr9_64221312	0	64221312	G	T
9	chr9_64229704	0	64229704	G	T
9	chr9_64233376	0	64233376	A	T
9	chr9_64246126	0	64246126	G	C
9	chr9_64259680	0	64259680	C	A
9	chr9_64275274	0	64275274	T	G
9	chr9_64392521	0	64392521	T	G
9	chr9_64397791	0	64397791	C	A
9	chr9_64413667	0	64413667	G	T
9	chr9_64473886	0	64473886	T	G
9	chr9_64504193	0	64504193	C	G
9	chr9_64530259	0	64530259	C	A
9	chr9_64531103	0	64531103	C	G
9	chr9_64545417	0	64545417	T	G
9	chr9_64563137	0	64563137	A	T
9	chr9_64578963	0	64578963	C	G
9	chr9_64612506	0	64612506	C	A
9	chr9_64618360	0	64618360	G	C
9	chr9_64627814	0	64627814	T	G
9	chr9_64633301	0	64633301	T	G
9	chr9_64661822	0	64661822	G	C
9	chr9_64677680	0	64677680	C	G
9	chr9_64690425	0	64690425	T	A
9	chr9_64690958	0	64690958	C	G
9	chr9_64705484	0	64705484	G	T
9	chr9_64727093	0	64727093	A	C
9	chr9_64736121	0	64736121	C	A
9	chr9_64746650	0	64746650	C	G
9	chr9_64770722	0	64770722	G	C
9	chr9_64772754	0	64772754	T	G
9	chr9_64775754	0	64775754	C	G
9	chr9_64779863	0	64779863	C	A
9	chr9_64788318	0	64788318	T	G
9	chr9_64802144	0	64802144	T	G
9	chr9_64834948	0	64834948	T	G
9	chr9_64842880	0	64842880	C	G
9	chr9_64846066	0	64846066	A	T
9	chr9_64846871	0	64846871	A	C
9	chr9_64900774	0	64900774	A	C
9	chr9_64905300	0	64905300	T	A
9	chr9_64910143	0	64910143	A	T
9	chr9_64979027	0	64979027	T	G
9	chr9_64987139	0	64987139	G	C
9	chr9_65000220	0	65000220	A	C
9	chr9_65019311	0	65019311	G	C
9	chr9_65034225	0	65034225	C	G
9	chr9_65041763	0	65041763	A	C
9	chr9_65047174	0	65047174	C	G
9	chr9_65063718	0	65063718	T	A
9	chr9_65071717	0	65071717	C	A
9	chr9_65094622	0	65094622	G	C
9	chr9_65106995	0	65106995	A	C
9	chr9_65109575	0	65109575	C	A
9	chr9_65117845	0	65117845	C	G
9	chr9_65120824	0	65120824	A	C
9	chr9_65120875	0	65120875	C	G
9	chr9_65134345	0	65134345	C	A
9	chr9_65134694	0	65134694	T	A
9	chr9_65135106	0	65135106	C	A
9	chr9_65138552	0	65138552	C	A
9	chr9_65138929	0	65138929	A	C
9	chr9_65149830	0	65149830	G	C
9	chr9_65152632	0	65152632	A	T
9	chr9_65171623	0	65171623	C	A
9	chr9_65216936	0	65216936	G	T
9	chr9_65259033	0	65259033	G	T
9	chr9_65264677	0	65264677	G	C
9	chr9_65269547	0	65269547	G	C
9	chr9_65274179	0	65274179	T	G
9	chr9_65288380	0	65288380	G	C
9	chr9_65295471	0	65295471	A	C
9	chr9_65296323	0	65296323	T	A
9	chr9_65317557	0	65317557	G	T
9	chr9_65322859	0	65322859	G	C
9	chr9_65365472	0	65365472	C	A
9	chr9_65380168	0	65380168	G	T
9	chr9_65383874	0	65383874	C	A
9	chr9_65392269	0	65392269	C	G
9	chr9_65397453	0	65397453	C	G
9	chr9_65398860	0	65398860	C	G
9	chr9_65399666	0	65399666	C	G
9	chr9_65410240	0	65410240	G	C
9	chr9_65416471	0	65416471	A	C
9	chr9_65418493	0	65418493	G	C
9	chr9_65425245	0	65425245	G	C
9	chr9_65427461	0	65427461	A	T
9	chr9_65429756	0	65429756	G	C
9	chr9_65463424	0	65463424	T	G
9	chr9_65496087	0	65496087	T	G
9	chr9_65497967	0	65497967	A	C
9	chr9_65516460	0	65516460	T	A
9	chr9_65529526	0	65529526	C	G
9	chr9_65541934	0	65541934	T	A
9	chr9_65542098	0	65542098	G	C
9	chr9_65556040	0	65556040	T	G
9	chr9_65576837	0	65576837	T	G
9	chr9_65579977	0	65579977	G	C
9	chr9_65582172	0	65582172	C	G
9	chr9_65596779	0	65596779	G	T
9	chr9_65603840	0	65603840	G	T
9	chr9_65613631	0	65613631	G	T
9	chr9_65617109	0	65617109	A	T
9	chr9_65647484	0	65647484	G	C
9	chr9_65654375	0	65654375	T	A
9	chr9_65662822	0	65662822	G	T
9	chr9_65663363	0	65663363	T	A
9	chr9_65672416	0	65672416	G	C
9	chr9_65682094	0	65682094	C	G
9	chr9_65706924	0	65706924	C	G
9	chr9_65708432	0	65708432	T	A
9	chr9_65720194	0	65720194	T	G
9	chr9_65723593	0	65723593	A	C
9	chr9_65729325	0	65729325	C	A
9	chr9_65735746	0	65735746	A	C
9	chr9_65754016	0	65754016	A	T
9	chr9_65775092	0	65775092	T	G
9	chr9_65924043	0	65924043	G	T
9	chr9_65957550	0	65957550	G	C
9	chr9_65957894	0	65957894	G	T
9	chr9_65973333	0	65973333	C	G
9	chr9_65977947	0	65977947	G	C
9	chr9_65987754	0	65987754	G	T
9	chr9_65991400	0	65991400	C	A
9	chr9_66012690	0	66012690	C	A
9	chr9_66014983	0	66014983	C	A
9	chr9_66015765	0	66015765	A	T
9	chr9_66031692	0	66031692	T	G
9	chr9_66045768	0	66045768	C	A
9	chr9_66058670	0	66058670	T	G
9	chr9_66060186	0	66060186	G	T
9	chr9_66069149	0	66069149	C	A
9	chr9_66077918	0	66077918	C	G
9	chr9_66089119	0	66089119	T	A
9	chr9_66101116	0	66101116	G	C
9	chr9_66102948	0	66102948	A	C
9	chr9_66120378	0	66120378	A	C
9	chr9_66133503	0	66133503	C	G
9	chr9_66154162	0	66154162	T	G
9	chr9_66161272	0	66161272	C	A
9	chr9_66162572	0	66162572	T	G
9	chr9_66187579	0	66187579	G	T
9	chr9_66190020	0	66190020	T	G
9	chr9_66220825	0	66220825	G	C
9	chr9_66240228	0	66240228	G	T
9	chr9_66255324	0	66255324	G	T
9	chr9_66279368	0	66279368	A	C
9	chr9_66285434	0	66285434	A	T
9	chr9_66341566	0	66341566	A	C
9	chr9_66353111	0	66353111	T	A
9	chr9_66369072	0	66369072	G	C
9	chr9_66376176	0	66376176	A	C
9	chr9_66386591	0	66386591	A	T
9	chr9_66395101	0	66395101	T	A
9	chr9_66411260	0	66411260	C	A
9	chr9_66413052	0	66413052	A	C
9	chr9_66429721	0	66429721	C	A
9	chr9_66439922	0	66439922	G	T
9	chr9_66441392	0	66441392	C	G
9	chr9_66452187	0	66452187	T	G
9	chr9_66459103	0	66459103	G	C
9	chr9_66465942	0	66465942	A	T
9	chr9_66469744	0	66469744	A	C
9	chr9_66495445	0	66495445	A	C
9	chr9_66504495	0	66504495	A	T
9	chr9_66506197	0	66506197	G	T
9	chr9_66513733	0	66513733	C	A
9	chr9_66514949	0	66514949	C	A
9	chr9_66520494	0	66520494	C	G
9	chr9_66521336	0	66521336	G	T
9	chr9_66523934	0	66523934	A	C
9	chr9_66525607	0	66525607	G	T
9	chr9_66526799	0	66526799	G	C
9	chr9_66558894	0	66558894	G	C
9	chr9_66595747	0	66595747	A	T
9	chr9_66598950	0	66598950	C	G
9	chr9_66644053	0	66644053	T	A
9	chr9_66680784	0	66680784	G	T
9	chr9_66688467	0	66688467	C	A
9	chr9_66711934	0	66711934	G	C
9	chr9_66719483	0	66719483	G	T
9	chr9_66747872	0	66747872	G	T
9	chr9_66752242	0	66752242	T	G
9	chr9_66759220	0	66759220	G	T
9	chr9_66769788	0	66769788	C	G
9	chr9_66770639	0	66770639	T	G
9	chr9_66772373	0	66772373	T	A
9	chr9_66783663	0	66783663	T	A
9	chr9_66785013	0	66785013	C	G
9	chr9_66802167	0	66802167	C	A
9	chr9_66804235	0	66804235	C	G
9	chr9_66808120	0	66808120	C	A
9	chr9_66808365	0	66808365	T	G
9	chr9_66820291	0	66820291	C	G
9	chr9_66821956	0	66821956	A	T
9	chr9_66827725	0	66827725	C	A
9	chr9_66828519	0	66828519	C	A
9	chr9_66835158	0	66835158	C	A
9	chr9_66838329	0	66838329	G	C
9	chr9_66846919	0	66846919	T	G
9	chr9_66847483	0	66847483	G	C
9	chr9_66867483	0	66867483	C	A
9	chr9_66872755	0	66872755	T	G
9	chr9_66878805	0	66878805	C	G
9	chr9_66901223	0	66901223	A	T
9	chr9_66921501	0	66921501	G	T
9	chr9_66945016	0	66945016	C	G
9	chr9_66950763	0	66950763	C	A
9	chr9_66965362	0	66965362	G	C
9	chr9_66967371	0	66967371	T	G
9	chr9_66974099	0	66974099	C	G
9	chr9_66988030	0	66988030	C	G
9	chr9_67004133	0	67004133	G	T
9	chr9_67023590	0	67023590	A	T
9	chr9_67024070	0	67024070	C	A
9	chr9_67038372	0	67038372	G	T
9	chr9_67039102	0	67039102	T	G
9	chr9_67049698	0	67049698	T	G
9	chr9_67050871	0	67050871	C	A
9	chr9_67053446	0	67053446	A	T
9	chr9_67093266	0	67093266	G	T
9	chr9_67103486	0	67103486	C	A
9	chr9_67110456	0	67110456	C	A
9	chr9_67139290	0	67139290	T	G
9	chr9_67150616	0	67150616	G	T
9	chr9_67163692	0	67163692	C	A
9	chr9_67188780	0	67188780	G	C
9	chr9_67212875	0	67212875	G	T
9	chr9_67215292	0	67215292	C	A
9	chr9_67227396	0	67227396	T	G
9	chr9_67229105	0	67229105	C	A
9	chr9_67233056	0	67233056	C	G
9	chr9_67234723	0	67234723	C	A
9	chr9_67248432	0	67248432	C	A
9	chr9_67254668	0	67254668	G	T
9	chr9_67285745	0	67285745	C	G
9	chr9_67287612	0	67287612	T	G
9	chr9_67310329	0	67310329	G	C
9	chr9_67313497	0	67313497	A	C
9	chr9_67317957	0	67317957	G	T
9	chr9_67324434	0	67324434	C	G
9	chr9_67338232	0	67338232	C	A
9	chr9_67343794	0	67343794	A	C
9	chr9_67350341	0	67350341	C	G
9	chr9_67352859	0	67352859	C	A
9	chr9_67359641	0	67359641	T	G
9	chr9_67360155	0	67360155	C	G
9	chr9_67363628	0	67363628	A	T
9	chr9_67386784	0	67386784	C	G
9	chr9_67425026	0	67425026	C	G
9	chr9_67445057	0	67445057	A	T
9	chr9_67488893	0	67488893	G	C
9	chr9_67493994	0	67493994	C	G
9	chr9_67505017	0	67505017	C	G
9	chr9_67527687	0	67527687	C	A
9	chr9_67537331	0	67537331	C	A
9	chr9_67546847	0	67546847	C	G
9	chr9_67554744	0	67554744	C	G
9	chr9_67568915	0	67568915	C	A
9	chr9_67574040	0	67574040	G	C
9	chr9_67589403	0	67589403	T	A
9	chr9_67590677	0	67590677	C	A
9	chr9_67623578	0	67623578	T	G
9	chr9_67626382	0	67626382	A	C
9	chr9_67638233	0	67638233	T	A
9	chr9_67639364	0	67639364	G	T
9	chr9_67672614	0	67672614	C	G
9	chr9_67681614	0	67681614	C	A
9	chr9_67682432	0	67682432	G	T
9	chr9_67689425	0	67689425	G	C
9	chr9_67691496	0	67691496	C	G
9	chr9_67692417	0	67692417	G	C
9	chr9_67709600	0	67709600	T	A
9	chr9_67709718	0	67709718	G	C
9	chr9_67715359	0	67715359	G	T
9	chr9_67715517	0	67715517	A	C
9	chr9_67721163	0	67721163	A	T
9	chr9_67730605	0	67730605	G	C
9	chr9_67738901	0	67738901	C	G
9	chr9_67768961	0	67768961	C	G
9	chr9_67798623	0	67798623	A	T
9	chr9_67799930	0	67799930	A	C
9	chr9_67836935	0	67836935	A	T
9	chr9_67843767	0	67843767	A	T
9	chr9_67850723	0	67850723	G	T
9	chr9_67856854	0	67856854	A	C
9	chr9_67874321	0	67874321	C	A
9	chr9_67883710	0	67883710	G	T
9	chr9_67884402	0	67884402	A	T
9	chr9_67900453	0	67900453	T	A
9	chr9_67900752	0	67900752	G	C
9	chr9_67906644	0	67906644	C	A
9	chr9_67936006	0	67936006	C	A
9	chr9_67958472	0	67958472	G	C
9	chr9_67966014	0	67966014	A	C
9	chr9_67973740	0	67973740	A	T
9	chr9_67977312	0	67977312	T	G
9	chr9_67989349	0	67989349	C	G
9	chr9_68021629	0	68021629	C	G
9	chr9_68030285	0	68030285	C	A
9	chr9_68034760	0	68034760	T	G
9	chr9_68058212	0	68058212	C	G
9	chr9_68075316	0	68075316	G	C
9	chr9_68075870	0	68075870	C	A
9	chr9_68081097	0	68081097	T	G
9	chr9_68115839	0	68115839	T	G
9	chr9_68119770	0	68119770	G	T
9	chr9_68169448	0	68169448	A	C
9	chr9_68219747	0	68219747	A	C
9	chr9_68236256	0	68236256	C	A
9	chr9_68240091	0	68240091	T	A
9	chr9_68243110	0	68243110	G	C
9	chr9_68243692	0	68243692	G	T
9	chr9_68272364	0	68272364	G	T
9	chr9_68289459	0	68289459	C	A
9	chr9_68289726	0	68289726	T	G
9	chr9_68346453	0	68346453	C	A
9	chr9_68348202	0	68348202	A	T
9	chr9_68348541	0	68348541	G	C
9	chr9_68354570	0	68354570	C	A
9	chr9_68375586	0	68375586	T	G
9	chr9_68375748	0	68375748	C	A
9	chr9_68383791	0	68383791	C	A
9	chr9_68398980	0	68398980	C	G
9	chr9_68419401	0	68419401	T	G
9	chr9_68443461	0	68443461	G	T
9	chr9_68486424	0	68486424	C	A
9	chr9_68510313	0	68510313	C	G
9	chr9_68527540	0	68527540	A	C
9	chr9_68530505	0	68530505	C	A
9	chr9_68540128	0	68540128	C	G
9	chr9_68592590	0	68592590	A	T
9	chr9_68599984	0	68599984	T	G
9	chr9_68600547	0	68600547	A	C
9	chr9_68613039	0	68613039	T	G
9	chr9_68630667	0	68630667	C	A
9	chr9_68632351	0	68632351	G	C
9	chr9_68648770	0	68648770	G	C
9	chr9_68657605	0	68657605	T	G
9	chr9_68685202	0	68685202	C	G
9	chr9_68712898	0	68712898	G	T
9	chr9_68727054	0	68727054	T	G
9	chr9_68729806	0	68729806	T	A
9	chr9_68730787	0	68730787	C	A
9	chr9_68748751	0	68748751	G	C
9	chr9_68782162	0	68782162	A	C
9	chr9_68810657	0	68810657	T	A
9	chr9_68811157	0	68811157	G	T
9	chr9_68822999	0	68822999	A	C
9	chr9_68851411	0	68851411	T	G
9	chr9_68862029	0	68862029	T	G
9	chr9_68874727	0	68874727	C	G
9	chr9_68884517	0	68884517	C	A
9	chr9_68886323	0	68886323	G	C
9	chr9_68889575	0	68889575	A	C
9	chr9_68902051	0	68902051	C	A
9	chr9_68903744	0	68903744	T	A
9	chr9_68908658	0	68908658	G	C
9	chr9_68908875	0	68908875	C	G
9	chr9_68914814	0	68914814	C	A
9	chr9_68917226	0	68917226	G	C
9	chr9_68920940	0	68920940	C	A
9	chr9_68927840	0	68927840	C	G
9	chr9_68932025	0	68932025	G	T
9	chr9_68933852	0	68933852	A	T
9	chr9_68938173	0	68938173	T	G
9	chr9_68940618	0	68940618	C	G
9	chr9_68986630	0	68986630	C	G
9	chr9_69023653	0	69023653	T	G
9	chr9_69037274	0	69037274	C	G
9	chr9_69042834	0	69042834	G	C
9	chr9_69053292	0	69053292	G	C
9	chr9_69055151	0	69055151	G	C
9	chr9_69059268	0	69059268	C	G
9	chr9_69060774	0	69060774	A	T
9	chr9_69066585	0	69066585	C	G
9	chr9_69067218	0	69067218	A	T
9	chr9_69094777	0	69094777	G	C
9	chr9_69117959	0	69117959	C	A
9	chr9_69122056	0	69122056	A	C
9	chr9_69128614	0	69128614	T	G
9	chr9_69138094	0	69138094	T	A
9	chr9_69143762	0	69143762	A	T
9	chr9_69169536	0	69169536	T	G
9	chr9_69199983	0	69199983	A	C
9	chr9_69217175	0	69217175	G	T
9	chr9_69233773	0	69233773	C	G
9	chr9_69237298	0	69237298	C	A
9	chr9_69238506	0	69238506	A	T
9	chr9_69248665	0	69248665	T	G
9	chr9_69275775	0	69275775	C	G
9	chr9_69293921	0	69293921	G	C
9	chr9_69294989	0	69294989	G	T
9	chr9_69295206	0	69295206	C	G
9	chr9_69326216	0	69326216	C	A
9	chr9_69333082	0	69333082	T	G
9	chr9_69349737	0	69349737	T	G
9	chr9_69366241	0	69366241	T	G
9	chr9_69370391	0	69370391	C	G
9	chr9_69385099	0	69385099	G	C
9	chr9_69389288	0	69389288	C	A
9	chr9_69396138	0	69396138	T	G
9	chr9_69401454	0	69401454	A	T
9	chr9_69404770	0	69404770	C	G
9	chr9_69432324	0	69432324	T	A
9	chr9_69444836	0	69444836	G	C
9	chr9_69454542	0	69454542	C	G
9	chr9_69457040	0	69457040	G	C
9	chr9_69460243	0	69460243	C	A
9	chr9_69466647	0	69466647	T	G
9	chr9_69470870	0	69470870	T	G
9	chr9_69473561	0	69473561	G	T
9	chr9_69511484	0	69511484	A	C
9	chr9_69511949	0	69511949	A	C
9	chr9_69513412	0	69513412	G	C
9	chr9_69535302	0	69535302	A	C
9	chr9_69537260	0	69537260	A	C
9	chr9_69551100	0	69551100	G	T
9	chr9_69579316	0	69579316	G	C
9	chr9_69589288	0	69589288	A	C
9	chr9_69599086	0	69599086	G	C
9	chr9_69622028	0	69622028	C	G
9	chr9_69629990	0	69629990	T	A
9	chr9_69636488	0	69636488	G	C
9	chr9_69651607	0	69651607	T	G
9	chr9_69655990	0	69655990	T	G
9	chr9_69660396	0	69660396	G	C
9	chr9_69674067	0	69674067	A	T
9	chr9_69695415	0	69695415	C	G
9	chr9_69714861	0	69714861	A	C
9	chr9_69733809	0	69733809	G	C
9	chr9_69739330	0	69739330	T	A
9	chr9_69742912	0	69742912	T	G
9	chr9_69745810	0	69745810	A	C
9	chr9_69759944	0	69759944	G	T
9	chr9_69764436	0	69764436	G	C
9	chr9_69783740	0	69783740	C	A
9	chr9_69830246	0	69830246	T	G
9	chr9_69860955	0	69860955	G	T
9	chr9_69874055	0	69874055	G	C
9	chr9_69885303	0	69885303	T	G
9	chr9_69901925	0	69901925	C	G
9	chr9_69905604	0	69905604	C	G
9	chr9_69907395	0	69907395	G	T
9	chr9_69948393	0	69948393	G	T
9	chr9_69949723	0	69949723	T	G
9	chr9_69981211	0	69981211	C	G
9	chr9_69985514	0	69985514	C	G
9	chr9_69985786	0	69985786	T	G
9	chr9_70014644	0	70014644	A	C
9	chr9_70030496	0	70030496	C	A
9	chr9_70031981	0	70031981	C	A
9	chr9_70046337	0	70046337	G	C
9	chr9_70061895	0	70061895	A	C
9	chr9_70064226	0	70064226	A	C
9	chr9_70068933	0	70068933	A	T
9	chr9_70077259	0	70077259	C	A
9	chr9_70099460	0	70099460	C	G
9	chr9_70112696	0	70112696	C	G
9	chr9_70127035	0	70127035	C	G
9	chr9_70140064	0	70140064	A	C
9	chr9_70143277	0	70143277	C	A
9	chr9_70144197	0	70144197	G	C
9	chr9_70161172	0	70161172	C	A
9	chr9_70165589	0	70165589	T	A
9	chr9_70168639	0	70168639	G	C
9	chr9_70196551	0	70196551	G	T
9	chr9_70210085	0	70210085	C	A
9	chr9_70226012	0	70226012	G	C
9	chr9_70226890	0	70226890	A	T
9	chr9_70248427	0	70248427	A	T
9	chr9_70275518	0	70275518	A	C
9	chr9_70294676	0	70294676	T	A
9	chr9_70337524	0	70337524	A	T
9	chr9_70340633	0	70340633	A	C
9	chr9_70367637	0	70367637	T	A
9	chr9_70442804	0	70442804	C	G
9	chr9_70481025	0	70481025	T	A
9	chr9_70497723	0	70497723	C	G
9	chr9_70499650	0	70499650	G	T
9	chr9_70525946	0	70525946	C	G
9	chr9_70547648	0	70547648	C	G
9	chr9_70561524	0	70561524	G	C
9	chr9_70577207	0	70577207	C	A
9	chr9_70578777	0	70578777	A	C
9	chr9_70598845	0	70598845	C	A
9	chr9_70626664	0	70626664	A	C
9	chr9_70650401	0	70650401	T	G
9	chr9_70669657	0	70669657	G	C
9	chr9_70689504	0	70689504	A	T
9	chr9_70695485	0	70695485	A	C
9	chr9_70708641	0	70708641	A	T
9	chr9_70720229	0	70720229	C	G
9	chr9_70726065	0	70726065	A	T
9	chr9_70739159	0	70739159	T	A
9	chr9_70741902	0	70741902	A	C
9	chr9_70757093	0	70757093	T	A
9	chr9_70795466	0	70795466	G	C
9	chr9_70798159	0	70798159	T	A
9	chr9_70801183	0	70801183	C	A
9	chr9_70809544	0	70809544	C	G
9	chr9_70809639	0	70809639	A	C
9	chr9_70810505	0	70810505	C	G
9	chr9_70812412	0	70812412	G	T
9	chr9_70828453	0	70828453	G	T
9	chr9_70885474	0	70885474	C	A
9	chr9_70893607	0	70893607	T	G
9	chr9_70897723	0	70897723	T	G
9	chr9_70933609	0	70933609	G	C
9	chr9_70940843	0	70940843	G	T
9	chr9_70953174	0	70953174	G	C
9	chr9_70954796	0	70954796	T	G
9	chr9_70955350	0	70955350	G	C
9	chr9_71084729	0	71084729	G	T
9	chr9_71092772	0	71092772	A	C
9	chr9_71109679	0	71109679	G	C
9	chr9_71112419	0	71112419	T	A
9	chr9_71170049	0	71170049	C	A
9	chr9_71178635	0	71178635	C	A
9	chr9_71182026	0	71182026	A	T
9	chr9_71194807	0	71194807	A	C
9	chr9_71231884	0	71231884	G	T
9	chr9_71231975	0	71231975	A	T
9	chr9_71238544	0	71238544	T	G
9	chr9_71241764	0	71241764	C	A
9	chr9_71253204	0	71253204	A	T
9	chr9_71262285	0	71262285	G	T
9	chr9_71269844	0	71269844	A	C
9	chr9_71286071	0	71286071	T	A
9	chr9_71290793	0	71290793	G	T
9	chr9_71303873	0	71303873	C	G
9	chr9_71306232	0	71306232	T	G
9	chr9_71315004	0	71315004	A	C
9	chr9_71333283	0	71333283	G	C
9	chr9_71338932	0	71338932	G	C
9	chr9_71339472	0	71339472	G	C
9	chr9_71364392	0	71364392	C	A
9	chr9_71376697	0	71376697	T	G
9	chr9_71383948	0	71383948	G	T
9	chr9_71449891	0	71449891	G	C
9	chr9_71459886	0	71459886	G	T
9	chr9_71466549	0	71466549	T	A
9	chr9_71468806	0	71468806	C	A
9	chr9_71484167	0	71484167	G	C
9	chr9_71532044	0	71532044	C	G
9	chr9_71612328	0	71612328	C	G
9	chr9_71616484	0	71616484	C	A
9	chr9_71618299	0	71618299	T	G
9	chr9_71620650	0	71620650	C	G
9	chr9_71620676	0	71620676	C	A
9	chr9_71624147	0	71624147	G	C
9	chr9_71651134	0	71651134	A	C
9	chr9_71651338	0	71651338	C	A
9	chr9_71656501	0	71656501	G	T
9	chr9_71658139	0	71658139	A	C
9	chr9_71665018	0	71665018	A	C
9	chr9_71688179	0	71688179	A	C
9	chr9_71690473	0	71690473	C	A
9	chr9_71701678	0	71701678	A	T
9	chr9_71715770	0	71715770	A	T
9	chr9_71728027	0	71728027	C	A
9	chr9_71736709	0	71736709	A	C
9	chr9_71740330	0	71740330	C	A
9	chr9_71742411	0	71742411	C	G
9	chr9_71743313	0	71743313	T	G
9	chr9_71751664	0	71751664	C	A
9	chr9_71758655	0	71758655	T	G
9	chr9_71760661	0	71760661	T	G
9	chr9_71769877	0	71769877	C	G
9	chr9_71785911	0	71785911	C	G
9	chr9_71788797	0	71788797	G	T
9	chr9_71834024	0	71834024	G	T
9	chr9_71843783	0	71843783	C	A
9	chr9_71867701	0	71867701	A	C
9	chr9_71873550	0	71873550	C	G
9	chr9_71900172	0	71900172	A	C
9	chr9_71910574	0	71910574	G	C
9	chr9_71916297	0	71916297	G	T
9	chr9_71916774	0	71916774	C	A
9	chr9_71925885	0	71925885	A	C
9	chr9_71929067	0	71929067	T	G
9	chr9_71937790	0	71937790	G	C
9	chr9_71944531	0	71944531	G	C
9	chr9_71964795	0	71964795	G	C
9	chr9_71967541	0	71967541	A	C
9	chr9_71968963	0	71968963	A	C
9	chr9_71969383	0	71969383	A	C
9	chr9_71973692	0	71973692	C	A
9	chr9_72005757	0	72005757	G	C
9	chr9_72007363	0	72007363	A	C
9	chr9_72009682	0	72009682	T	A
9	chr9_72013596	0	72013596	T	G
9	chr9_72032092	0	72032092	T	A
9	chr9_72048063	0	72048063	G	T
9	chr9_72056898	0	72056898	C	G
9	chr9_72083202	0	72083202	G	T
9	chr9_72091367	0	72091367	G	T
9	chr9_72101409	0	72101409	G	T
9	chr9_72135555	0	72135555	G	C
9	chr9_72143954	0	72143954	T	A
9	chr9_72174572	0	72174572	G	T
9	chr9_72178107	0	72178107	C	G
9	chr9_72193623	0	72193623	T	G
9	chr9_72208909	0	72208909	T	A
9	chr9_72209820	0	72209820	G	T
9	chr9_72217504	0	72217504	A	T
9	chr9_72236070	0	72236070	T	G
9	chr9_72236202	0	72236202	G	C
9	chr9_72237128	0	72237128	T	G
9	chr9_72253973	0	72253973	A	C
9	chr9_72268747	0	72268747	C	A
9	chr9_72269032	0	72269032	G	T
9	chr9_72276968	0	72276968	G	T
9	chr9_72321948	0	72321948	G	C
9	chr9_72357399	0	72357399	A	C
9	chr9_72358965	0	72358965	G	C
9	chr9_72360661	0	72360661	G	C
9	chr9_72374174	0	72374174	T	G
9	chr9_72378915	0	72378915	A	T
9	chr9_72381186	0	72381186	C	A
9	chr9_72396416	0	72396416	T	G
9	chr9_72398523	0	72398523	G	C
9	chr9_72408876	0	72408876	A	C
9	chr9_72415518	0	72415518	C	G
9	chr9_72421321	0	72421321	T	A
9	chr9_72427724	0	72427724	T	A
9	chr9_72451400	0	72451400	T	G
9	chr9_72456313	0	72456313	T	G
9	chr9_72459621	0	72459621	G	C
9	chr9_72466533	0	72466533	T	A
9	chr9_72467707	0	72467707	C	A
9	chr9_72477918	0	72477918	C	A
9	chr9_72490556	0	72490556	G	C
9	chr9_72493243	0	72493243	G	T
9	chr9_72516568	0	72516568	G	T
9	chr9_72554137	0	72554137	A	T
9	chr9_72555399	0	72555399	G	C
9	chr9_72556228	0	72556228	A	C
9	chr9_72579527	0	72579527	C	A
9	chr9_72581141	0	72581141	G	C
9	chr9_72582964	0	72582964	T	G
9	chr9_72584037	0	72584037	T	G
9	chr9_72584051	0	72584051	G	T
9	chr9_72595121	0	72595121	G	C
9	chr9_72598586	0	72598586	G	T
9	chr9_72626179	0	72626179	A	C
9	chr9_72631192	0	72631192	C	G
9	chr9_72642632	0	72642632	G	C
9	chr9_72654071	0	72654071	A	C
9	chr9_72678115	0	72678115	G	C
9	chr9_72695372	0	72695372	G	T
9	chr9_72704486	0	72704486	A	C
9	chr9_72720194	0	72720194	G	C
9	chr9_72723028	0	72723028	G	T
9	chr9_72725071	0	72725071	G	T
9	chr9_72733559	0	72733559	C	G
9	chr9_72736980	0	72736980	G	T
9	chr9_72753053	0	72753053	G	T
9	chr9_72755305	0	72755305	C	G
9	chr9_72762045	0	72762045	T	G
9	chr9_72779278	0	72779278	G	C
9	chr9_72807220	0	72807220	C	G
9	chr9_72821965	0	72821965	G	C
9	chr9_72856577	0	72856577	C	A
9	chr9_72874795	0	72874795	A	T
9	chr9_72889927	0	72889927	C	G
9	chr9_72890470	0	72890470	C	G
9	chr9_72901601	0	72901601	G	C
9	chr9_72901706	0	72901706	C	A
9	chr9_72903566	0	72903566	G	C
9	chr9_72916259	0	72916259	T	G
9	chr9_72917510	0	72917510	A	T
9	chr9_72923452	0	72923452	T	G
9	chr9_72951050	0	72951050	T	G
9	chr9_72953173	0	72953173	A	T
9	chr9_72971750	0	72971750	C	G
9	chr9_72977338	0	72977338	A	T
9	chr9_72981737	0	72981737	T	A
9	chr9_73045806	0	73045806	T	G
9	chr9_73046700	0	73046700	T	G
9	chr9_73074007	0	73074007	C	G
9	chr9_73124034	0	73124034	T	G
9	chr9_73143165	0	73143165	G	T
9	chr9_73143228	0	73143228	T	G
9	chr9_73148769	0	73148769	T	G
9	chr9_73175651	0	73175651	C	G
9	chr9_73184139	0	73184139	C	G
9	chr9_73207171	0	73207171	C	A
9	chr9_73209460	0	73209460	G	C
9	chr9_73222251	0	73222251	G	T
9	chr9_73238684	0	73238684	G	T
9	chr9_73241253	0	73241253	C	G
9	chr9_73254637	0	73254637	T	G
9	chr9_73284773	0	73284773	C	A
9	chr9_73312490	0	73312490	T	G
9	chr9_73324945	0	73324945	T	A
9	chr9_73332476	0	73332476	C	G
9	chr9_73334460	0	73334460	A	C
9	chr9_73341875	0	73341875	G	T
9	chr9_73347884	0	73347884	A	C
9	chr9_73398913	0	73398913	T	A
9	chr9_73407698	0	73407698	T	G
9	chr9_73427012	0	73427012	G	T
9	chr9_73441422	0	73441422	T	G
9	chr9_73476504	0	73476504	C	G
9	chr9_73497607	0	73497607	G	C
9	chr9_73511621	0	73511621	G	C
9	chr9_73520289	0	73520289	C	A
9	chr9_73526234	0	73526234	C	G
9	chr9_73538231	0	73538231	C	G
9	chr9_73541624	0	73541624	T	G
9	chr9_73561226	0	73561226	C	A
9	chr9_73581148	0	73581148	G	C
9	chr9_73590053	0	73590053	G	T
9	chr9_73601400	0	73601400	G	C
9	chr9_73611151	0	73611151	G	T
9	chr9_73634715	0	73634715	A	C
9	chr9_73636273	0	73636273	T	G
9	chr9_73654327	0	73654327	A	T
9	chr9_73658581	0	73658581	G	C
9	chr9_73689179	0	73689179	T	A
9	chr9_73695521	0	73695521	G	T
9	chr9_73720078	0	73720078	G	C
9	chr9_73722886	0	73722886	G	C
9	chr9_73727580	0	73727580	C	G
9	chr9_73732363	0	73732363	A	T
9	chr9_73737455	0	73737455	C	G
9	chr9_73741929	0	73741929	C	A
9	chr9_73778098	0	73778098	G	C
9	chr9_73781179	0	73781179	C	G
9	chr9_73810254	0	73810254	C	A
9	chr9_73830851	0	73830851	T	A
9	chr9_73834511	0	73834511	C	A
9	chr9_73858823	0	73858823	C	A
9	chr9_73861808	0	73861808	G	C
9	chr9_73874063	0	73874063	A	C
9	chr9_73874622	0	73874622	T	G
9	chr9_73885216	0	73885216	T	A
9	chr9_73905697	0	73905697	G	C
9	chr9_73910877	0	73910877	G	C
9	chr9_73911083	0	73911083	G	T
9	chr9_73916007	0	73916007	G	T
9	chr9_73945231	0	73945231	C	G
9	chr9_73953975	0	73953975	G	T
9	chr9_74005578	0	74005578	A	C
9	chr9_74014874	0	74014874	C	G
9	chr9_74017701	0	74017701	T	G
9	chr9_74024327	0	74024327	G	C
9	chr9_74025873	0	74025873	G	C
9	chr9_74044530	0	74044530	A	T
9	chr9_74052631	0	74052631	C	G
9	chr9_74056266	0	74056266	A	C
9	chr9_74081440	0	74081440	A	C
9	chr9_74094754	0	74094754	T	A
9	chr9_74097134	0	74097134	C	A
9	chr9_74103997	0	74103997	G	T
9	chr9_74121300	0	74121300	T	G
9	chr9_74122200	0	74122200	C	A
9	chr9_74123600	0	74123600	G	T
9	chr9_74131706	0	74131706	T	G
9	chr9_74132724	0	74132724	A	C
9	chr9_74138660	0	74138660	C	A
9	chr9_74142642	0	74142642	G	C
9	chr9_74151880	0	74151880	A	C
9	chr9_74155030	0	74155030	C	G
9	chr9_74160879	0	74160879	A	C
9	chr9_74168023	0	74168023	C	G
9	chr9_74175703	0	74175703	A	T
9	chr9_74179788	0	74179788	A	C
9	chr9_74181235	0	74181235	C	G
9	chr9_74224156	0	74224156	C	A
9	chr9_74240816	0	74240816	G	C
9	chr9_74246448	0	74246448	A	C
9	chr9_74267157	0	74267157	G	C
9	chr9_74302166	0	74302166	G	T
9	chr9_74302884	0	74302884	C	A
9	chr9_74311890	0	74311890	T	G
9	chr9_74312055	0	74312055	C	G
9	chr9_74324214	0	74324214	A	C
9	chr9_74343705	0	74343705	T	G
9	chr9_74358069	0	74358069	A	C
9	chr9_74371753	0	74371753	T	G
9	chr9_74373435	0	74373435	A	T
9	chr9_74375972	0	74375972	T	G
9	chr9_74418655	0	74418655	T	A
9	chr9_74424798	0	74424798	A	C
9	chr9_74429287	0	74429287	C	A
9	chr9_74489539	0	74489539	G	C
9	chr9_74499167	0	74499167	C	A
9	chr9_74503365	0	74503365	T	G
9	chr9_74537707	0	74537707	G	C
9	chr9_74566500	0	74566500	C	G
9	chr9_74567078	0	74567078	C	A
9	chr9_74581391	0	74581391	G	T
9	chr9_74584610	0	74584610	T	A
9	chr9_74588697	0	74588697	G	T
9	chr9_74606575	0	74606575	C	A
9	chr9_74623165	0	74623165	C	A
9	chr9_74643353	0	74643353	T	G
9	chr9_74647141	0	74647141	C	A
9	chr9_74647352	0	74647352	G	T
9	chr9_74659291	0	74659291	A	T
9	chr9_74663086	0	74663086	G	T
9	chr9_74687788	0	74687788	C	A
9	chr9_74699708	0	74699708	C	G
9	chr9_74712737	0	74712737	A	C
9	chr9_74757446	0	74757446	G	C
9	chr9_74783382	0	74783382	A	C
9	chr9_74795377	0	74795377	G	T
9	chr9_74805829	0	74805829	T	G
9	chr9_74813374	0	74813374	T	G
9	chr9_74820575	0	74820575	C	A
9	chr9_74822978	0	74822978	T	G
9	chr9_74856915	0	74856915	A	T
9	chr9_74886293	0	74886293	T	G
9	chr9_74896889	0	74896889	G	T
9	chr9_74899867	0	74899867	C	G
9	chr9_74902375	0	74902375	G	C
9	chr9_74902503	0	74902503	T	G
9	chr9_74937905	0	74937905	C	G
9	chr9_74940093	0	74940093	G	T
9	chr9_74940181	0	74940181	G	T
9	chr9_74953507	0	74953507	C	G
9	chr9_74958226	0	74958226	G	C
9	chr9_74961186	0	74961186	C	G
9	chr9_74970786	0	74970786	C	A
9	chr9_74972152	0	74972152	T	A
9	chr9_74977632	0	74977632	C	G
9	chr9_74995109	0	74995109	A	C
9	chr9_74996575	0	74996575	A	C
9	chr9_75033813	0	75033813	C	G
9	chr9_75039994	0	75039994	A	C
9	chr9_75073261	0	75073261	T	A
9	chr9_75076522	0	75076522	G	T
9	chr9_75157503	0	75157503	T	G
9	chr9_75221535	0	75221535	G	C
9	chr9_75222541	0	75222541	A	C
9	chr9_75223444	0	75223444	G	T
9	chr9_75260076	0	75260076	G	C
9	chr9_75260723	0	75260723	C	G
9	chr9_75261636	0	75261636	A	C
9	chr9_75286607	0	75286607	T	A
9	chr9_75292214	0	75292214	C	G
9	chr9_75296680	0	75296680	C	G
9	chr9_75303592	0	75303592	G	T
9	chr9_75321922	0	75321922	G	T
9	chr9_75343600	0	75343600	T	G
9	chr9_75345553	0	75345553	A	T
9	chr9_75349785	0	75349785	T	G
9	chr9_75378395	0	75378395	A	C
9	chr9_75385431	0	75385431	A	T
9	chr9_75392462	0	75392462	T	A
9	chr9_75392725	0	75392725	T	G
9	chr9_75422485	0	75422485	T	A
9	chr9_75422641	0	75422641	C	G
9	chr9_75443902	0	75443902	C	G
9	chr9_75454650	0	75454650	G	C
9	chr9_75466174	0	75466174	T	A
9	chr9_75484339	0	75484339	A	C
9	chr9_75489831	0	75489831	T	G
9	chr9_75526677	0	75526677	G	T
9	chr9_75540379	0	75540379	G	C
9	chr9_75555954	0	75555954	G	T
9	chr9_75561111	0	75561111	A	T
9	chr9_75562038	0	75562038	C	G
9	chr9_75580572	0	75580572	G	C
9	chr9_75596172	0	75596172	T	A
9	chr9_75609547	0	75609547	A	T
9	chr9_75625483	0	75625483	G	T
9	chr9_75632998	0	75632998	G	T
9	chr9_75649212	0	75649212	G	C
9	chr9_75652021	0	75652021	A	T
9	chr9_75652844	0	75652844	T	G
9	chr9_75667766	0	75667766	C	G
9	chr9_75674851	0	75674851	G	C
9	chr9_75702586	0	75702586	A	C
9	chr9_75705450	0	75705450	T	G
9	chr9_75725478	0	75725478	G	T
9	chr9_75730881	0	75730881	T	G
9	chr9_75737238	0	75737238	C	A
9	chr9_75738624	0	75738624	A	T
9	chr9_75756054	0	75756054	T	G
9	chr9_75803354	0	75803354	A	T
9	chr9_75813711	0	75813711	C	G
9	chr9_75822961	0	75822961	T	A
9	chr9_75852882	0	75852882	C	G
9	chr9_75893241	0	75893241	T	G
9	chr9_75903535	0	75903535	G	C
9	chr9_75906061	0	75906061	G	C
9	chr9_75916892	0	75916892	G	C
9	chr9_75929530	0	75929530	A	C
9	chr9_75938291	0	75938291	G	C
9	chr9_75947743	0	75947743	G	C
9	chr9_75997905	0	75997905	G	T
9	chr9_76000875	0	76000875	G	C
9	chr9_76004031	0	76004031	C	G
9	chr9_76011374	0	76011374	G	T
9	chr9_76020668	0	76020668	G	C
9	chr9_76023982	0	76023982	G	C
9	chr9_76038909	0	76038909	A	T
9	chr9_76044150	0	76044150	G	C
9	chr9_76046676	0	76046676	G	T
9	chr9_76091963	0	76091963	G	C
9	chr9_76109034	0	76109034	G	C
9	chr9_76110004	0	76110004	C	G
9	chr9_76136412	0	76136412	G	T
9	chr9_76137086	0	76137086	G	T
9	chr9_76137886	0	76137886	T	G
9	chr9_76146842	0	76146842	A	T
9	chr9_76197610	0	76197610	T	G
9	chr9_76206183	0	76206183	T	A
9	chr9_76220659	0	76220659	A	T
9	chr9_76220787	0	76220787	G	C
9	chr9_76227572	0	76227572	G	C
9	chr9_76276515	0	76276515	C	A
9	chr9_76312236	0	76312236	A	C
9	chr9_76321557	0	76321557	G	C
9	chr9_76341679	0	76341679	T	A
9	chr9_76367714	0	76367714	C	G
9	chr9_76377988	0	76377988	T	A
9	chr9_76381238	0	76381238	T	G
9	chr9_76403812	0	76403812	T	A
9	chr9_76416881	0	76416881	C	G
9	chr9_76420303	0	76420303	G	T
9	chr9_76437462	0	76437462	G	T
9	chr9_76441464	0	76441464	A	C
9	chr9_76445871	0	76445871	A	C
9	chr9_76446105	0	76446105	A	C
9	chr9_76450141	0	76450141	C	G
9	chr9_76473385	0	76473385	G	T
9	chr9_76478730	0	76478730	C	A
9	chr9_76504672	0	76504672	G	C
9	chr9_76528766	0	76528766	C	G
9	chr9_76536374	0	76536374	C	A
9	chr9_76537575	0	76537575	C	G
9	chr9_76548040	0	76548040	A	C
9	chr9_76559787	0	76559787	A	T
9	chr9_76572198	0	76572198	C	G
9	chr9_76572378	0	76572378	C	A
9	chr9_76576756	0	76576756	G	T
9	chr9_76589735	0	76589735	T	A
9	chr9_76614900	0	76614900	T	A
9	chr9_76652729	0	76652729	T	G
9	chr9_76661164	0	76661164	C	G
9	chr9_76688584	0	76688584	A	T
9	chr9_76698408	0	76698408	G	C
9	chr9_76735710	0	76735710	C	G
9	chr9_76794030	0	76794030	A	C
9	chr9_76818297	0	76818297	T	A
9	chr9_76858775	0	76858775	G	C
9	chr9_76874509	0	76874509	A	T
9	chr9_76886414	0	76886414	T	G
9	chr9_76889675	0	76889675	A	C
9	chr9_76915478	0	76915478	A	T
9	chr9_76955935	0	76955935	C	G
9	chr9_76983247	0	76983247	T	A
9	chr9_76992182	0	76992182	T	G
9	chr9_77018174	0	77018174	T	A
9	chr9_77018743	0	77018743	G	T
9	chr9_77025989	0	77025989	A	C
9	chr9_77028041	0	77028041	A	C
9	chr9_77034715	0	77034715	G	C
9	chr9_77036063	0	77036063	A	T
9	chr9_77055299	0	77055299	T	G
9	chr9_77062703	0	77062703	C	A
9	chr9_77067400	0	77067400	C	A
9	chr9_77074018	0	77074018	C	A
9	chr9_77101836	0	77101836	A	C
9	chr9_77103956	0	77103956	G	C
9	chr9_77104039	0	77104039	G	C
9	chr9_77109149	0	77109149	T	G
9	chr9_77116000	0	77116000	T	G
9	chr9_77117715	0	77117715	T	G
9	chr9_77118547	0	77118547	G	C
9	chr9_77150472	0	77150472	A	T
9	chr9_77163420	0	77163420	G	T
9	chr9_77207293	0	77207293	A	C
9	chr9_77212496	0	77212496	T	G
9	chr9_77224079	0	77224079	G	T
9	chr9_77225710	0	77225710	A	C
9	chr9_77230582	0	77230582	A	T
9	chr9_77239547	0	77239547	T	A
9	chr9_77239579	0	77239579	G	C
9	chr9_77258245	0	77258245	G	C
9	chr9_77270524	0	77270524	T	A
9	chr9_77274646	0	77274646	G	T
9	chr9_77287611	0	77287611	G	T
9	chr9_77314882	0	77314882	C	G
9	chr9_77318713	0	77318713	G	C
9	chr9_77336745	0	77336745	T	G
9	chr9_77339082	0	77339082	T	A
9	chr9_77352898	0	77352898	A	T
9	chr9_77361678	0	77361678	C	A
9	chr9_77392646	0	77392646	T	G
9	chr9_77411258	0	77411258	A	T
9	chr9_77411855	0	77411855	G	C
9	chr9_77416892	0	77416892	T	A
9	chr9_77417630	0	77417630	A	T
9	chr9_77439419	0	77439419	C	A
9	chr9_77443113	0	77443113	T	G
9	chr9_77466325	0	77466325	A	C
9	chr9_77505254	0	77505254	A	T
9	chr9_77509591	0	77509591	C	A
9	chr9_77515499	0	77515499	T	G
9	chr9_77517058	0	77517058	T	A
9	chr9_77538421	0	77538421	C	G
9	chr9_77539277	0	77539277	G	T
9	chr9_77547020	0	77547020	G	C
9	chr9_77548010	0	77548010	C	A
9	chr9_77557614	0	77557614	G	T
9	chr9_77577657	0	77577657	T	A
9	chr9_77577810	0	77577810	C	A
9	chr9_77603800	0	77603800	G	C
9	chr9_77646963	0	77646963	C	G
9	chr9_77670488	0	77670488	G	C
9	chr9_77674364	0	77674364	T	A
9	chr9_77680394	0	77680394	T	G
9	chr9_77690084	0	77690084	C	G
9	chr9_77691977	0	77691977	G	T
9	chr9_77699568	0	77699568	C	G
9	chr9_77712506	0	77712506	T	G
9	chr9_77714915	0	77714915	T	A
9	chr9_77715926	0	77715926	G	T
9	chr9_77729428	0	77729428	G	T
9	chr9_77730638	0	77730638	G	T
9	chr9_77735301	0	77735301	G	T
9	chr9_77754953	0	77754953	G	T
9	chr9_77763045	0	77763045	C	A
9	chr9_77782255	0	77782255	A	C
9	chr9_77805032	0	77805032	C	A
9	chr9_77820715	0	77820715	C	G
9	chr9_77834927	0	77834927	C	G
9	chr9_77841069	0	77841069	C	A
9	chr9_77855681	0	77855681	G	T
9	chr9_77873661	0	77873661	G	T
9	chr9_77889411	0	77889411	A	T
9	chr9_77889419	0	77889419	T	G
9	chr9_77892083	0	77892083	A	T
9	chr9_77921692	0	77921692	A	C
9	chr9_77943727	0	77943727	A	C
9	chr9_77955301	0	77955301	C	G
9	chr9_77956820	0	77956820	A	C
9	chr9_77957233	0	77957233	C	G
9	chr9_77967427	0	77967427	C	G
9	chr9_77973019	0	77973019	T	G
9	chr9_77983951	0	77983951	T	G
9	chr9_77987085	0	77987085	T	G
9	chr9_77999263	0	77999263	A	T
9	chr9_78008495	0	78008495	C	G
9	chr9_78018892	0	78018892	T	A
9	chr9_78027789	0	78027789	C	A
9	chr9_78030658	0	78030658	T	A
9	chr9_78032251	0	78032251	A	T
9	chr9_78034138	0	78034138	G	T
9	chr9_78049062	0	78049062	T	G
9	chr9_78052143	0	78052143	T	G
9	chr9_78054441	0	78054441	T	G
9	chr9_78058027	0	78058027	G	C
9	chr9_78092268	0	78092268	T	G
9	chr9_78100645	0	78100645	C	A
9	chr9_78100716	0	78100716	C	G
9	chr9_78110546	0	78110546	T	G
9	chr9_78115258	0	78115258	A	C
9	chr9_78116103	0	78116103	T	A
9	chr9_78136820	0	78136820	C	G
9	chr9_78140481	0	78140481	T	A
9	chr9_78142603	0	78142603	A	C
9	chr9_78153266	0	78153266	A	T
9	chr9_78172072	0	78172072	G	C
9	chr9_78188712	0	78188712	A	C
9	chr9_78190544	0	78190544	C	A
9	chr9_78203929	0	78203929	A	T
9	chr9_78223275	0	78223275	A	C
9	chr9_78243020	0	78243020	T	G
9	chr9_78249047	0	78249047	G	T
9	chr9_78254496	0	78254496	C	G
9	chr9_78256741	0	78256741	C	A
9	chr9_78260169	0	78260169	G	C
9	chr9_78271922	0	78271922	G	T
9	chr9_78277217	0	78277217	A	C
9	chr9_78283929	0	78283929	T	A
9	chr9_78293504	0	78293504	A	C
9	chr9_78296017	0	78296017	A	T
9	chr9_78304026	0	78304026	C	A
9	chr9_78307141	0	78307141	G	T
9	chr9_78329756	0	78329756	C	A
9	chr9_78340744	0	78340744	T	G
9	chr9_78350216	0	78350216	G	T
9	chr9_78364890	0	78364890	A	C
9	chr9_78369317	0	78369317	A	C
9	chr9_78374671	0	78374671	C	A
9	chr9_78391900	0	78391900	A	T
9	chr9_78413305	0	78413305	A	C
9	chr9_78414504	0	78414504	G	C
9	chr9_78430816	0	78430816	G	C
9	chr9_78431268	0	78431268	C	A
9	chr9_78443750	0	78443750	A	C
9	chr9_78453342	0	78453342	C	A
9	chr9_78466474	0	78466474	C	G
9	chr9_78490455	0	78490455	A	T
9	chr9_78496211	0	78496211	A	C
9	chr9_78519656	0	78519656	C	A
9	chr9_78532934	0	78532934	G	C
9	chr9_78540721	0	78540721	C	G
9	chr9_78540977	0	78540977	A	C
9	chr9_78565574	0	78565574	T	G
9	chr9_78585753	0	78585753	A	C
9	chr9_78587867	0	78587867	G	T
9	chr9_78602700	0	78602700	C	G
9	chr9_78626335	0	78626335	G	T
9	chr9_78633250	0	78633250	C	A
9	chr9_78651979	0	78651979	C	A
9	chr9_78654059	0	78654059	C	G
9	chr9_78664936	0	78664936	C	A
9	chr9_78677311	0	78677311	G	T
9	chr9_78690930	0	78690930	C	G
9	chr9_78731618	0	78731618	T	A
9	chr9_78740052	0	78740052	A	C
9	chr9_78748046	0	78748046	A	C
9	chr9_78766490	0	78766490	G	C
9	chr9_78787997	0	78787997	A	C
9	chr9_78789645	0	78789645	C	A
9	chr9_78799292	0	78799292	T	G
9	chr9_78802585	0	78802585	C	G
9	chr9_78834428	0	78834428	T	A
9	chr9_78843018	0	78843018	C	G
9	chr9_78849358	0	78849358	A	C
9	chr9_78855083	0	78855083	A	C
9	chr9_78881846	0	78881846	A	T
9	chr9_78883632	0	78883632	G	T
9	chr9_78920982	0	78920982	C	G
9	chr9_78922827	0	78922827	T	G
9	chr9_78927537	0	78927537	A	C
9	chr9_78934664	0	78934664	T	G
9	chr9_78974587	0	78974587	A	C
9	chr9_78996819	0	78996819	G	C
9	chr9_78997655	0	78997655	G	T
9	chr9_78999327	0	78999327	G	T
9	chr9_79039425	0	79039425	C	A
9	chr9_79049964	0	79049964	A	C
9	chr9_79063850	0	79063850	G	T
9	chr9_79075777	0	79075777	G	C
9	chr9_79077431	0	79077431	A	C
9	chr9_79079124	0	79079124	C	A
9	chr9_79086252	0	79086252	T	A
9	chr9_79093378	0	79093378	A	T
9	chr9_79113184	0	79113184	T	G
9	chr9_79118320	0	79118320	G	C
9	chr9_79120383	0	79120383	G	T
9	chr9_79127381	0	79127381	G	T
9	chr9_79142000	0	79142000	C	G
9	chr9_79148578	0	79148578	C	A
9	chr9_79152557	0	79152557	A	C
9	chr9_79159904	0	79159904	G	C
9	chr9_79182848	0	79182848	A	C
9	chr9_79184448	0	79184448	A	C
9	chr9_79186936	0	79186936	A	C
9	chr9_79189208	0	79189208	G	C
9	chr9_79200456	0	79200456	C	A
9	chr9_79210086	0	79210086	A	T
9	chr9_79232478	0	79232478	C	G
9	chr9_79289968	0	79289968	C	G
9	chr9_79300552	0	79300552	G	C
9	chr9_79304739	0	79304739	T	G
9	chr9_79308776	0	79308776	T	A
9	chr9_79320621	0	79320621	A	C
9	chr9_79342056	0	79342056	T	A
9	chr9_79373639	0	79373639	T	G
9	chr9_79395085	0	79395085	T	A
9	chr9_79409645	0	79409645	G	T
9	chr9_79418850	0	79418850	G	C
9	chr9_79425841	0	79425841	C	G
9	chr9_79438707	0	79438707	C	A
9	chr9_79442411	0	79442411	G	T
9	chr9_79447482	0	79447482	A	T
9	chr9_79456540	0	79456540	T	G
9	chr9_79488399	0	79488399	C	G
9	chr9_79497932	0	79497932	C	G
9	chr9_79510522	0	79510522	C	A
9	chr9_79516786	0	79516786	T	G
9	chr9_79536887	0	79536887	A	C
9	chr9_79545159	0	79545159	T	G
9	chr9_79551829	0	79551829	C	G
9	chr9_79551932	0	79551932	G	C
9	chr9_79601607	0	79601607	T	A
9	chr9_79602430	0	79602430	G	T
9	chr9_79619779	0	79619779	G	C
9	chr9_79633474	0	79633474	A	T
9	chr9_79673096	0	79673096	C	A
9	chr9_79699841	0	79699841	C	G
9	chr9_79705895	0	79705895	C	G
9	chr9_79727276	0	79727276	C	A
9	chr9_79772616	0	79772616	C	G
9	chr9_79794865	0	79794865	G	C
9	chr9_79806572	0	79806572	C	G
9	chr9_79824828	0	79824828	A	C
9	chr9_79840052	0	79840052	G	T
9	chr9_79874010	0	79874010	T	G
9	chr9_79883098	0	79883098	G	T
9	chr9_79890447	0	79890447	A	T
9	chr9_79896677	0	79896677	C	A
9	chr9_79904755	0	79904755	C	A
9	chr9_79905322	0	79905322	G	C
9	chr9_79933022	0	79933022	A	C
9	chr9_79946787	0	79946787	A	T
9	chr9_79995777	0	79995777	C	G
9	chr9_80009349	0	80009349	G	T
9	chr9_80016356	0	80016356	G	C
9	chr9_80030654	0	80030654	C	G
9	chr9_80031997	0	80031997	A	C
9	chr9_80033292	0	80033292	C	A
9	chr9_80061913	0	80061913	C	G
9	chr9_80067853	0	80067853	A	T
9	chr9_80083246	0	80083246	T	A
9	chr9_80085110	0	80085110	C	A
9	chr9_80100830	0	80100830	A	T
9	chr9_80120597	0	80120597	T	G
9	chr9_80125281	0	80125281	A	C
9	chr9_80149837	0	80149837	G	C
9	chr9_80170197	0	80170197	C	A
9	chr9_80184886	0	80184886	G	T
9	chr9_80203241	0	80203241	T	G
9	chr9_80214092	0	80214092	G	T
9	chr9_80214120	0	80214120	G	C
9	chr9_80215099	0	80215099	C	A
9	chr9_80217191	0	80217191	A	C
9	chr9_80249877	0	80249877	A	C
9	chr9_80293931	0	80293931	C	G
9	chr9_80303496	0	80303496	G	C
9	chr9_80310923	0	80310923	G	C
9	chr9_80321493	0	80321493	C	G
9	chr9_80351650	0	80351650	G	C
9	chr9_80370114	0	80370114	C	A
9	chr9_80370580	0	80370580	G	T
9	chr9_80371536	0	80371536	T	G
9	chr9_80463683	0	80463683	G	T
9	chr9_80495721	0	80495721	T	G
9	chr9_80497995	0	80497995	C	A
9	chr9_80506040	0	80506040	G	T
9	chr9_80600059	0	80600059	C	G
9	chr9_80613531	0	80613531	A	T
9	chr9_80626590	0	80626590	T	G
9	chr9_80639326	0	80639326	C	G
9	chr9_80644208	0	80644208	G	C
9	chr9_80647364	0	80647364	C	G
9	chr9_80650413	0	80650413	T	A
9	chr9_80667261	0	80667261	C	A
9	chr9_80673591	0	80673591	A	C
9	chr9_80720847	0	80720847	T	G
9	chr9_80749676	0	80749676	G	T
9	chr9_80752459	0	80752459	T	G
9	chr9_80753358	0	80753358	C	G
9	chr9_80762768	0	80762768	A	C
9	chr9_80771277	0	80771277	A	T
9	chr9_80776081	0	80776081	A	T
9	chr9_80777145	0	80777145	T	A
9	chr9_80779474	0	80779474	A	T
9	chr9_80782223	0	80782223	A	C
9	chr9_80795813	0	80795813	C	G
9	chr9_80846834	0	80846834	A	C
9	chr9_80857624	0	80857624	T	G
9	chr9_80860950	0	80860950	T	A
9	chr9_80862342	0	80862342	G	T
9	chr9_80876769	0	80876769	G	C
9	chr9_80895911	0	80895911	G	C
9	chr9_80929261	0	80929261	C	G
9	chr9_80948593	0	80948593	C	G
9	chr9_80949795	0	80949795	C	A
9	chr9_80955884	0	80955884	T	G
9	chr9_80965127	0	80965127	G	C
9	chr9_80987113	0	80987113	A	C
9	chr9_80988255	0	80988255	A	T
9	chr9_80991733	0	80991733	C	G
9	chr9_81020111	0	81020111	A	T
9	chr9_81036142	0	81036142	T	G
9	chr9_81072843	0	81072843	C	G
9	chr9_81091830	0	81091830	G	C
9	chr9_81107108	0	81107108	G	C
9	chr9_81107313	0	81107313	T	G
9	chr9_81114038	0	81114038	G	T
9	chr9_81163857	0	81163857	G	C
9	chr9_81194589	0	81194589	T	G
9	chr9_81310246	0	81310246	T	G
9	chr9_81313374	0	81313374	T	G
9	chr9_81323971	0	81323971	G	C
9	chr9_81336078	0	81336078	T	G
9	chr9_81340925	0	81340925	A	C
9	chr9_81342519	0	81342519	A	T
9	chr9_81346163	0	81346163	T	G
9	chr9_81351755	0	81351755	C	G
9	chr9_81355098	0	81355098	G	C
9	chr9_81410049	0	81410049	G	T
9	chr9_81412083	0	81412083	A	C
9	chr9_81415321	0	81415321	G	T
9	chr9_81415696	0	81415696	G	C
9	chr9_81420807	0	81420807	G	C
9	chr9_81426177	0	81426177	T	G
9	chr9_81440889	0	81440889	C	G
9	chr9_81480157	0	81480157	T	A
9	chr9_81484276	0	81484276	A	C
9	chr9_81505355	0	81505355	T	G
9	chr9_81532621	0	81532621	C	A
9	chr9_81610523	0	81610523	C	G
9	chr9_81626958	0	81626958	A	C
9	chr9_81647211	0	81647211	C	A
9	chr9_81668618	0	81668618	C	G
9	chr9_81691372	0	81691372	G	T
9	chr9_81696481	0	81696481	T	G
9	chr9_81697374	0	81697374	T	G
9	chr9_81746450	0	81746450	A	C
9	chr9_81747265	0	81747265	T	A
9	chr9_81752305	0	81752305	T	G
9	chr9_81775514	0	81775514	A	C
9	chr9_81797166	0	81797166	G	T
9	chr9_81803011	0	81803011	G	C
9	chr9_81803450	0	81803450	G	C
9	chr9_81842191	0	81842191	C	A
9	chr9_81865298	0	81865298	T	G
9	chr9_81890215	0	81890215	C	A
9	chr9_81909356	0	81909356	G	T
9	chr9_81910160	0	81910160	A	C
9	chr9_81914003	0	81914003	G	C
9	chr9_81919704	0	81919704	A	C
9	chr9_81947730	0	81947730	A	C
9	chr9_81977103	0	81977103	C	G
9	chr9_81996516	0	81996516	G	C
9	chr9_82067437	0	82067437	A	T
9	chr9_82079311	0	82079311	C	G
9	chr9_82098897	0	82098897	G	C
9	chr9_82102747	0	82102747	C	G
9	chr9_82122301	0	82122301	T	G
9	chr9_82128053	0	82128053	C	A
9	chr9_82133606	0	82133606	G	T
9	chr9_82145806	0	82145806	C	G
9	chr9_82150527	0	82150527	T	G
9	chr9_82155908	0	82155908	A	T
9	chr9_82160732	0	82160732	G	T
9	chr9_82195246	0	82195246	T	G
9	chr9_82226946	0	82226946	G	C
9	chr9_82246684	0	82246684	T	G
9	chr9_82256020	0	82256020	C	A
9	chr9_82256152	0	82256152	T	G
9	chr9_82316027	0	82316027	G	T
9	chr9_82384600	0	82384600	A	T
9	chr9_82461263	0	82461263	A	C
9	chr9_82465398	0	82465398	G	C
9	chr9_82470920	0	82470920	A	C
9	chr9_82518884	0	82518884	A	C
9	chr9_82526764	0	82526764	G	C
9	chr9_82530554	0	82530554	G	C
9	chr9_82544183	0	82544183	G	C
9	chr9_82551936	0	82551936	T	G
9	chr9_82563354	0	82563354	T	G
9	chr9_82563903	0	82563903	C	G
9	chr9_82566351	0	82566351	C	G
9	chr9_82578849	0	82578849	A	C
9	chr9_82586519	0	82586519	G	T
9	chr9_82592929	0	82592929	C	G
9	chr9_82600243	0	82600243	C	G
9	chr9_82625202	0	82625202	C	A
9	chr9_82682327	0	82682327	C	G
9	chr9_82744000	0	82744000	G	T
9	chr9_82747835	0	82747835	C	A
9	chr9_82751169	0	82751169	A	T
9	chr9_82752934	0	82752934	T	G
9	chr9_82758956	0	82758956	A	T
9	chr9_82764047	0	82764047	C	A
9	chr9_82847328	0	82847328	G	C
9	chr9_82876106	0	82876106	G	T
9	chr9_82921332	0	82921332	C	A
9	chr9_82929351	0	82929351	G	C
9	chr9_82983297	0	82983297	A	C
9	chr9_82988930	0	82988930	T	A
9	chr9_82999410	0	82999410	A	T
9	chr9_82999722	0	82999722	C	G
9	chr9_83006961	0	83006961	G	T
9	chr9_83043973	0	83043973	G	T
9	chr9_83046744	0	83046744	C	G
9	chr9_83072721	0	83072721	A	T
9	chr9_83091510	0	83091510	G	C
9	chr9_83095604	0	83095604	C	G
9	chr9_83114649	0	83114649	T	A
9	chr9_83130024	0	83130024	T	A
9	chr9_83159752	0	83159752	G	T
9	chr9_83187368	0	83187368	G	C
9	chr9_83191816	0	83191816	T	G
9	chr9_83207314	0	83207314	A	C
9	chr9_83218203	0	83218203	G	C
9	chr9_83221084	0	83221084	G	T
9	chr9_83252040	0	83252040	A	C
9	chr9_83268663	0	83268663	T	G
9	chr9_83268677	0	83268677	T	G
9	chr9_83272530	0	83272530	C	A
9	chr9_83309268	0	83309268	G	C
9	chr9_83311365	0	83311365	G	C
9	chr9_83317230	0	83317230	C	G
9	chr9_83322307	0	83322307	G	C
9	chr9_83326468	0	83326468	T	A
9	chr9_83384404	0	83384404	A	C
9	chr9_83413480	0	83413480	T	G
9	chr9_83413886	0	83413886	G	C
9	chr9_83424372	0	83424372	G	T
9	chr9_83433305	0	83433305	C	A
9	chr9_83529186	0	83529186	T	G
10	chr10_259548	0	259548	G	C
10	chr10_261284	0	261284	G	C
10	chr10_261692	0	261692	A	T
10	chr10_276315	0	276315	A	T
10	chr10_306570	0	306570	A	C
10	chr10_332204	0	332204	T	A
10	chr10_348542	0	348542	G	T
10	chr10_349549	0	349549	G	T
10	chr10_365362	0	365362	A	C
10	chr10_366904	0	366904	T	G
10	chr10_383807	0	383807	C	G
10	chr10_389280	0	389280	T	G
10	chr10_390264	0	390264	C	A
10	chr10_395554	0	395554	G	T
10	chr10_425373	0	425373	A	T
10	chr10_434297	0	434297	A	C
10	chr10_434719	0	434719	T	A
10	chr10_445194	0	445194	C	G
10	chr10_445305	0	445305	C	A
10	chr10_479132	0	479132	A	C
10	chr10_505774	0	505774	C	G
10	chr10_528977	0	528977	A	T
10	chr10_543107	0	543107	G	T
10	chr10_552999	0	552999	G	C
10	chr10_553956	0	553956	C	A
10	chr10_566197	0	566197	A	T
10	chr10_567891	0	567891	G	T
10	chr10_572503	0	572503	A	T
10	chr10_590954	0	590954	T	G
10	chr10_600985	0	600985	A	C
10	chr10_604079	0	604079	G	C
10	chr10_654349	0	654349	G	T
10	chr10_654808	0	654808	T	A
10	chr10_663405	0	663405	T	G
10	chr10_675510	0	675510	T	G
10	chr10_675739	0	675739	C	G
10	chr10_723975	0	723975	G	C
10	chr10_730122	0	730122	G	C
10	chr10_746903	0	746903	C	G
10	chr10_752669	0	752669	G	C
10	chr10_756941	0	756941	C	A
10	chr10_775829	0	775829	G	C
10	chr10_821393	0	821393	G	T
10	chr10_843035	0	843035	C	G
10	chr10_846290	0	846290	G	T
10	chr10_849128	0	849128	C	A
10	chr10_853690	0	853690	C	G
10	chr10_857201	0	857201	G	T
10	chr10_870007	0	870007	A	C
10	chr10_872112	0	872112	G	C
10	chr10_894588	0	894588	G	T
10	chr10_900794	0	900794	G	C
10	chr10_903376	0	903376	A	T
10	chr10_912146	0	912146	T	A
10	chr10_913971	0	913971	C	A
10	chr10_930761	0	930761	G	C
10	chr10_934206	0	934206	A	C
10	chr10_945475	0	945475	T	A
10	chr10_952546	0	952546	T	G
10	chr10_965790	0	965790	C	G
10	chr10_971470	0	971470	G	C
10	chr10_974298	0	974298	T	G
10	chr10_981060	0	981060	T	A
10	chr10_986364	0	986364	G	T
10	chr10_998587	0	998587	A	C
10	chr10_1003306	0	1003306	A	T
10	chr10_1035497	0	1035497	T	G
10	chr10_1047234	0	1047234	T	A
10	chr10_1052172	0	1052172	A	C
10	chr10_1060841	0	1060841	C	G
10	chr10_1066418	0	1066418	T	A
10	chr10_1076751	0	1076751	T	A
10	chr10_1100608	0	1100608	G	T
10	chr10_1100791	0	1100791	G	T
10	chr10_1142604	0	1142604	C	G
10	chr10_1156128	0	1156128	C	G
10	chr10_1199677	0	1199677	G	T
10	chr10_1201007	0	1201007	C	A
10	chr10_1213626	0	1213626	A	T
10	chr10_1217737	0	1217737	T	A
10	chr10_1219990	0	1219990	T	G
10	chr10_1220240	0	1220240	C	G
10	chr10_1278363	0	1278363	C	G
10	chr10_1307065	0	1307065	C	A
10	chr10_1324660	0	1324660	T	G
10	chr10_1370087	0	1370087	C	G
10	chr10_1374638	0	1374638	G	C
10	chr10_1388645	0	1388645	T	G
10	chr10_1394285	0	1394285	C	G
10	chr10_1399969	0	1399969	T	A
10	chr10_1411138	0	1411138	A	T
10	chr10_1424963	0	1424963	C	G
10	chr10_1426303	0	1426303	C	G
10	chr10_1493286	0	1493286	A	C
10	chr10_1525148	0	1525148	G	T
10	chr10_1532960	0	1532960	T	A
10	chr10_1534182	0	1534182	G	C
10	chr10_1536971	0	1536971	G	T
10	chr10_1548807	0	1548807	C	G
10	chr10_1573810	0	1573810	G	C
10	chr10_1575618	0	1575618	C	A
10	chr10_1603589	0	1603589	C	A
10	chr10_1611128	0	1611128	C	A
10	chr10_1621460	0	1621460	C	A
10	chr10_1633792	0	1633792	T	G
10	chr10_1636682	0	1636682	G	C
10	chr10_1637840	0	1637840	C	G
10	chr10_1641193	0	1641193	C	G
10	chr10_1644531	0	1644531	T	G
10	chr10_1656149	0	1656149	T	A
10	chr10_1668780	0	1668780	C	A
10	chr10_1706591	0	1706591	G	C
10	chr10_1727824	0	1727824	G	C
10	chr10_1738916	0	1738916	G	C
10	chr10_1753032	0	1753032	T	A
10	chr10_1759933	0	1759933	A	C
10	chr10_1819843	0	1819843	T	A
10	chr10_1825748	0	1825748	G	C
10	chr10_1859637	0	1859637	A	T
10	chr10_1864507	0	1864507	A	T
10	chr10_1864641	0	1864641	T	G
10	chr10_1867593	0	1867593	G	C
10	chr10_1868727	0	1868727	A	T
10	chr10_1871097	0	1871097	A	C
10	chr10_1890313	0	1890313	C	G
10	chr10_1898706	0	1898706	G	C
10	chr10_1904572	0	1904572	A	T
10	chr10_1939159	0	1939159	T	G
10	chr10_1946469	0	1946469	G	C
10	chr10_1966792	0	1966792	G	T
10	chr10_1980516	0	1980516	G	C
10	chr10_2013072	0	2013072	G	C
10	chr10_2033194	0	2033194	T	G
10	chr10_2049432	0	2049432	C	G
10	chr10_2058803	0	2058803	T	G
10	chr10_2062128	0	2062128	G	C
10	chr10_2082147	0	2082147	C	G
10	chr10_2085455	0	2085455	T	G
10	chr10_2090083	0	2090083	G	C
10	chr10_2108512	0	2108512	G	C
10	chr10_2110247	0	2110247	T	G
10	chr10_2128439	0	2128439	A	T
10	chr10_2128789	0	2128789	A	T
10	chr10_2129444	0	2129444	T	G
10	chr10_2141000	0	2141000	A	T
10	chr10_2142868	0	2142868	A	C
10	chr10_2198768	0	2198768	T	G
10	chr10_2215157	0	2215157	C	A
10	chr10_2224725	0	2224725	C	G
10	chr10_2230828	0	2230828	T	G
10	chr10_2242415	0	2242415	A	C
10	chr10_2275128	0	2275128	G	C
10	chr10_2299363	0	2299363	T	G
10	chr10_2302571	0	2302571	T	A
10	chr10_2309604	0	2309604	A	T
10	chr10_2323235	0	2323235	A	T
10	chr10_2324709	0	2324709	A	C
10	chr10_2325409	0	2325409	A	C
10	chr10_2335735	0	2335735	C	A
10	chr10_2343726	0	2343726	A	T
10	chr10_2363298	0	2363298	C	G
10	chr10_2366264	0	2366264	C	G
10	chr10_2382668	0	2382668	C	G
10	chr10_2424511	0	2424511	T	A
10	chr10_2451669	0	2451669	G	T
10	chr10_2457104	0	2457104	G	T
10	chr10_2460606	0	2460606	C	G
10	chr10_2472164	0	2472164	C	A
10	chr10_2472267	0	2472267	G	C
10	chr10_2472685	0	2472685	C	A
10	chr10_2476201	0	2476201	A	C
10	chr10_2503191	0	2503191	C	G
10	chr10_2529208	0	2529208	A	C
10	chr10_2559205	0	2559205	G	T
10	chr10_2565730	0	2565730	G	T
10	chr10_2600380	0	2600380	A	T
10	chr10_2610476	0	2610476	G	T
10	chr10_2637059	0	2637059	C	A
10	chr10_2644543	0	2644543	A	T
10	chr10_2648451	0	2648451	G	C
10	chr10_2653547	0	2653547	C	A
10	chr10_2679417	0	2679417	A	C
10	chr10_2737776	0	2737776	A	T
10	chr10_2737814	0	2737814	C	G
10	chr10_2739084	0	2739084	G	C
10	chr10_2746557	0	2746557	G	T
10	chr10_2766195	0	2766195	C	A
10	chr10_2766707	0	2766707	A	C
10	chr10_2790989	0	2790989	A	C
10	chr10_2807637	0	2807637	G	C
10	chr10_2826273	0	2826273	A	C
10	chr10_2831723	0	2831723	C	G
10	chr10_2846588	0	2846588	T	G
10	chr10_2847474	0	2847474	G	T
10	chr10_2849203	0	2849203	G	C
10	chr10_2854584	0	2854584	C	G
10	chr10_2855312	0	2855312	G	C
10	chr10_2867524	0	2867524	C	G
10	chr10_2868972	0	2868972	T	G
10	chr10_2889529	0	2889529	A	C
10	chr10_2897059	0	2897059	T	G
10	chr10_2904552	0	2904552	T	G
10	chr10_2938844	0	2938844	A	T
10	chr10_2943404	0	2943404	T	A
10	chr10_2945682	0	2945682	C	G
10	chr10_2949561	0	2949561	G	T
10	chr10_2989289	0	2989289	C	A
10	chr10_2996183	0	2996183	T	G
10	chr10_2996276	0	2996276	C	G
10	chr10_2999633	0	2999633	A	T
10	chr10_3037797	0	3037797	T	A
10	chr10_3044518	0	3044518	C	G
10	chr10_3053208	0	3053208	T	G
10	chr10_3053455	0	3053455	T	G
10	chr10_3058933	0	3058933	C	A
10	chr10_3108585	0	3108585	G	T
10	chr10_3114468	0	3114468	G	T
10	chr10_3123024	0	3123024	G	T
10	chr10_3133082	0	3133082	G	T
10	chr10_3161477	0	3161477	T	A
10	chr10_3168795	0	3168795	C	G
10	chr10_3186993	0	3186993	C	A
10	chr10_3190956	0	3190956	C	A
10	chr10_3201736	0	3201736	A	C
10	chr10_3229289	0	3229289	A	C
10	chr10_3270674	0	3270674	G	T
10	chr10_3277839	0	3277839	T	A
10	chr10_3295488	0	3295488	C	A
10	chr10_3313958	0	3313958	C	G
10	chr10_3320647	0	3320647	G	C
10	chr10_3327380	0	3327380	T	A
10	chr10_3366450	0	3366450	A	C
10	chr10_3366767	0	3366767	A	C
10	chr10_3387458	0	3387458	T	A
10	chr10_3388382	0	3388382	G	T
10	chr10_3389304	0	3389304	C	A
10	chr10_3394336	0	3394336	C	A
10	chr10_3436269	0	3436269	G	C
10	chr10_3438857	0	3438857	T	G
10	chr10_3446689	0	3446689	G	T
10	chr10_3452129	0	3452129	A	C
10	chr10_3455827	0	3455827	C	A
10	chr10_3487970	0	3487970	C	A
10	chr10_3503458	0	3503458	A	C
10	chr10_3513552	0	3513552	T	G
10	chr10_3515496	0	3515496	G	T
10	chr10_3525544	0	3525544	G	C
10	chr10_3529924	0	3529924	A	C
10	chr10_3583391	0	3583391	C	A
10	chr10_3584784	0	3584784	T	G
10	chr10_3593050	0	3593050	A	C
10	chr10_3598994	0	3598994	A	C
10	chr10_3612045	0	3612045	A	C
10	chr10_3615927	0	3615927	G	T
10	chr10_3624374	0	3624374	A	T
10	chr10_3631255	0	3631255	T	G
10	chr10_3638878	0	3638878	C	A
10	chr10_3651714	0	3651714	T	G
10	chr10_3696442	0	3696442	A	C
10	chr10_3696579	0	3696579	C	A
10	chr10_3700840	0	3700840	T	A
10	chr10_3710503	0	3710503	G	C
10	chr10_3724797	0	3724797	G	T
10	chr10_3735494	0	3735494	G	C
10	chr10_3758606	0	3758606	A	T
10	chr10_3773557	0	3773557	T	G
10	chr10_3780728	0	3780728	C	G
10	chr10_3811442	0	3811442	T	G
10	chr10_3815140	0	3815140	C	A
10	chr10_3830318	0	3830318	C	A
10	chr10_3849957	0	3849957	T	G
10	chr10_3855362	0	3855362	T	G
10	chr10_3873203	0	3873203	A	C
10	chr10_3887080	0	3887080	T	A
10	chr10_3887610	0	3887610	A	C
10	chr10_3901653	0	3901653	C	A
10	chr10_3907195	0	3907195	C	G
10	chr10_3929361	0	3929361	G	C
10	chr10_3939016	0	3939016	T	A
10	chr10_3944365	0	3944365	T	G
10	chr10_3947932	0	3947932	G	C
10	chr10_3948328	0	3948328	G	C
10	chr10_3963011	0	3963011	C	A
10	chr10_4021124	0	4021124	C	G
10	chr10_4039688	0	4039688	G	C
10	chr10_4040521	0	4040521	G	C
10	chr10_4063331	0	4063331	T	G
10	chr10_4064429	0	4064429	G	C
10	chr10_4083145	0	4083145	G	T
10	chr10_4118637	0	4118637	T	G
10	chr10_4130185	0	4130185	C	A
10	chr10_4139425	0	4139425	A	C
10	chr10_4147411	0	4147411	C	A
10	chr10_4167839	0	4167839	A	T
10	chr10_4186348	0	4186348	C	A
10	chr10_4255587	0	4255587	T	G
10	chr10_4257867	0	4257867	T	G
10	chr10_4275574	0	4275574	T	A
10	chr10_4299728	0	4299728	A	T
10	chr10_4311958	0	4311958	G	C
10	chr10_4326927	0	4326927	G	T
10	chr10_4327526	0	4327526	G	T
10	chr10_4368512	0	4368512	G	C
10	chr10_4383331	0	4383331	G	C
10	chr10_4395663	0	4395663	G	T
10	chr10_4396371	0	4396371	G	C
10	chr10_4405722	0	4405722	T	G
10	chr10_4417805	0	4417805	G	C
10	chr10_4432294	0	4432294	C	G
10	chr10_4432673	0	4432673	G	C
10	chr10_4462551	0	4462551	A	C
10	chr10_4485917	0	4485917	T	G
10	chr10_4486027	0	4486027	T	G
10	chr10_4490905	0	4490905	G	C
10	chr10_4506347	0	4506347	C	G
10	chr10_4516501	0	4516501	G	C
10	chr10_4548170	0	4548170	G	T
10	chr10_4550969	0	4550969	T	G
10	chr10_4555872	0	4555872	C	A
10	chr10_4559092	0	4559092	G	C
10	chr10_4572157	0	4572157	T	G
10	chr10_4591911	0	4591911	A	C
10	chr10_4604307	0	4604307	C	G
10	chr10_4620756	0	4620756	G	C
10	chr10_4630447	0	4630447	C	A
10	chr10_4641671	0	4641671	T	A
10	chr10_4663025	0	4663025	G	C
10	chr10_4663380	0	4663380	T	G
10	chr10_4674295	0	4674295	T	A
10	chr10_4694255	0	4694255	A	C
10	chr10_4722391	0	4722391	T	G
10	chr10_4727826	0	4727826	G	C
10	chr10_4729617	0	4729617	C	G
10	chr10_4744713	0	4744713	T	G
10	chr10_4756573	0	4756573	C	G
10	chr10_4770119	0	4770119	T	G
10	chr10_4778923	0	4778923	C	A
10	chr10_4812963	0	4812963	C	G
10	chr10_4818769	0	4818769	C	G
10	chr10_4828456	0	4828456	A	C
10	chr10_4828782	0	4828782	G	C
10	chr10_4837185	0	4837185	C	G
10	chr10_4879667	0	4879667	G	C
10	chr10_4899886	0	4899886	G	C
10	chr10_4903399	0	4903399	T	G
10	chr10_4907403	0	4907403	T	G
10	chr10_4907897	0	4907897	G	T
10	chr10_4927639	0	4927639	A	C
10	chr10_4956425	0	4956425	T	G
10	chr10_4976869	0	4976869	A	C
10	chr10_4989927	0	4989927	A	C
10	chr10_5045532	0	5045532	A	T
10	chr10_5058608	0	5058608	C	A
10	chr10_5099541	0	5099541	T	G
10	chr10_5106598	0	5106598	C	G
10	chr10_5114888	0	5114888	G	C
10	chr10_5115190	0	5115190	G	T
10	chr10_5145603	0	5145603	G	C
10	chr10_5146088	0	5146088	A	T
10	chr10_5183627	0	5183627	A	T
10	chr10_5187779	0	5187779	G	C
10	chr10_5191721	0	5191721	C	A
10	chr10_5275594	0	5275594	T	G
10	chr10_5287435	0	5287435	A	C
10	chr10_5310479	0	5310479	C	A
10	chr10_5328515	0	5328515	G	C
10	chr10_5336701	0	5336701	A	C
10	chr10_5374653	0	5374653	A	T
10	chr10_5390583	0	5390583	C	A
10	chr10_5393342	0	5393342	G	C
10	chr10_5403181	0	5403181	G	C
10	chr10_5418524	0	5418524	T	G
10	chr10_5432587	0	5432587	G	T
10	chr10_5440949	0	5440949	T	A
10	chr10_5442350	0	5442350	G	C
10	chr10_5480939	0	5480939	C	A
10	chr10_5483146	0	5483146	T	A
10	chr10_5520643	0	5520643	T	G
10	chr10_5539539	0	5539539	T	G
10	chr10_5568647	0	5568647	C	G
10	chr10_5571466	0	5571466	G	T
10	chr10_5573332	0	5573332	T	G
10	chr10_5593649	0	5593649	C	G
10	chr10_5594708	0	5594708	T	G
10	chr10_5646184	0	5646184	A	T
10	chr10_5684628	0	5684628	T	G
10	chr10_5700057	0	5700057	C	A
10	chr10_5708232	0	5708232	A	C
10	chr10_5720620	0	5720620	C	A
10	chr10_5746021	0	5746021	C	A
10	chr10_5753432	0	5753432	G	C
10	chr10_5757571	0	5757571	A	T
10	chr10_5758434	0	5758434	G	T
10	chr10_5769656	0	5769656	T	A
10	chr10_5779827	0	5779827	C	G
10	chr10_5787309	0	5787309	A	T
10	chr10_5792639	0	5792639	T	A
10	chr10_5802076	0	5802076	C	A
10	chr10_5804008	0	5804008	T	G
10	chr10_5835055	0	5835055	C	G
10	chr10_5841810	0	5841810	C	G
10	chr10_5849895	0	5849895	C	G
10	chr10_5852085	0	5852085	G	C
10	chr10_5919845	0	5919845	T	G
10	chr10_5921529	0	5921529	A	C
10	chr10_5927347	0	5927347	A	C
10	chr10_5984332	0	5984332	G	T
10	chr10_5999039	0	5999039	T	G
10	chr10_6033470	0	6033470	T	G
10	chr10_6037775	0	6037775	G	C
10	chr10_6039679	0	6039679	G	C
10	chr10_6045092	0	6045092	C	A
10	chr10_6101158	0	6101158	G	C
10	chr10_6114198	0	6114198	G	T
10	chr10_6115843	0	6115843	A	C
10	chr10_6131822	0	6131822	C	G
10	chr10_6155805	0	6155805	C	G
10	chr10_6167362	0	6167362	C	G
10	chr10_6167974	0	6167974	G	T
10	chr10_6168150	0	6168150	C	A
10	chr10_6177779	0	6177779	T	A
10	chr10_6214082	0	6214082	G	C
10	chr10_6283857	0	6283857	C	A
10	chr10_6303245	0	6303245	G	C
10	chr10_6330507	0	6330507	C	G
10	chr10_6341842	0	6341842	G	T
10	chr10_6399842	0	6399842	T	G
10	chr10_6419497	0	6419497	G	T
10	chr10_6442507	0	6442507	A	C
10	chr10_6449119	0	6449119	C	A
10	chr10_6491229	0	6491229	A	C
10	chr10_6494256	0	6494256	C	A
10	chr10_6495249	0	6495249	G	T
10	chr10_6500548	0	6500548	C	G
10	chr10_6525918	0	6525918	T	G
10	chr10_6541720	0	6541720	C	A
10	chr10_6559403	0	6559403	T	A
10	chr10_6576420	0	6576420	A	T
10	chr10_6592892	0	6592892	G	T
10	chr10_6617029	0	6617029	C	G
10	chr10_6620782	0	6620782	G	T
10	chr10_6623718	0	6623718	T	A
10	chr10_6639441	0	6639441	C	G
10	chr10_6676706	0	6676706	C	A
10	chr10_6676899	0	6676899	C	A
10	chr10_6709709	0	6709709	G	T
10	chr10_6713933	0	6713933	C	A
10	chr10_6720047	0	6720047	A	C
10	chr10_6725895	0	6725895	G	T
10	chr10_6738267	0	6738267	C	G
10	chr10_6740860	0	6740860	T	G
10	chr10_6766722	0	6766722	G	C
10	chr10_6780838	0	6780838	A	C
10	chr10_6785258	0	6785258	A	C
10	chr10_6804250	0	6804250	T	G
10	chr10_6829889	0	6829889	G	C
10	chr10_6841905	0	6841905	G	T
10	chr10_6850275	0	6850275	G	C
10	chr10_6850465	0	6850465	C	G
10	chr10_6859352	0	6859352	C	A
10	chr10_6888079	0	6888079	C	A
10	chr10_6888548	0	6888548	T	G
10	chr10_6889758	0	6889758	A	C
10	chr10_6912443	0	6912443	C	A
10	chr10_6912620	0	6912620	C	G
10	chr10_6920840	0	6920840	C	G
10	chr10_6922125	0	6922125	G	C
10	chr10_6960923	0	6960923	A	C
10	chr10_7007645	0	7007645	C	G
10	chr10_7009631	0	7009631	G	C
10	chr10_7018870	0	7018870	T	G
10	chr10_7021408	0	7021408	C	G
10	chr10_7030718	0	7030718	T	G
10	chr10_7114097	0	7114097	A	T
10	chr10_7129438	0	7129438	G	C
10	chr10_7134961	0	7134961	T	G
10	chr10_7159171	0	7159171	G	T
10	chr10_7164933	0	7164933	C	G
10	chr10_7186122	0	7186122	T	A
10	chr10_7188317	0	7188317	G	C
10	chr10_7192525	0	7192525	G	C
10	chr10_7200083	0	7200083	A	C
10	chr10_7202080	0	7202080	C	G
10	chr10_7209928	0	7209928	G	C
10	chr10_7210106	0	7210106	T	G
10	chr10_7221649	0	7221649	A	T
10	chr10_7239576	0	7239576	A	C
10	chr10_7242216	0	7242216	G	C
10	chr10_7280831	0	7280831	A	C
10	chr10_7292329	0	7292329	A	T
10	chr10_7315899	0	7315899	C	G
10	chr10_7325203	0	7325203	A	T
10	chr10_7345345	0	7345345	T	A
10	chr10_7397030	0	7397030	G	T
10	chr10_7402531	0	7402531	G	C
10	chr10_7404412	0	7404412	G	C
10	chr10_7439937	0	7439937	A	T
10	chr10_7463724	0	7463724	G	T
10	chr10_7494183	0	7494183	G	C
10	chr10_7503969	0	7503969	G	T
10	chr10_7506439	0	7506439	C	G
10	chr10_7514058	0	7514058	C	G
10	chr10_7515204	0	7515204	G	C
10	chr10_7518239	0	7518239	G	T
10	chr10_7523738	0	7523738	A	T
10	chr10_7549308	0	7549308	G	C
10	chr10_7550705	0	7550705	T	A
10	chr10_7555213	0	7555213	C	A
10	chr10_7555502	0	7555502	T	G
10	chr10_7571544	0	7571544	C	G
10	chr10_7613205	0	7613205	A	T
10	chr10_7618246	0	7618246	T	A
10	chr10_7633205	0	7633205	G	T
10	chr10_7666752	0	7666752	G	T
10	chr10_7696540	0	7696540	T	G
10	chr10_7711202	0	7711202	G	C
10	chr10_7724905	0	7724905	C	G
10	chr10_7729653	0	7729653	C	G
10	chr10_7739526	0	7739526	A	C
10	chr10_7760075	0	7760075	T	A
10	chr10_7789193	0	7789193	T	A
10	chr10_7815100	0	7815100	A	C
10	chr10_7821928	0	7821928	G	T
10	chr10_7854970	0	7854970	T	A
10	chr10_7883605	0	7883605	A	C
10	chr10_7921714	0	7921714	C	A
10	chr10_7946558	0	7946558	G	T
10	chr10_7974702	0	7974702	T	G
10	chr10_7975076	0	7975076	C	G
10	chr10_7986742	0	7986742	T	G
10	chr10_7996742	0	7996742	G	T
10	chr10_8012127	0	8012127	T	G
10	chr10_8027787	0	8027787	A	C
10	chr10_8028267	0	8028267	G	T
10	chr10_8029430	0	8029430	C	A
10	chr10_8047884	0	8047884	A	C
10	chr10_8057877	0	8057877	G	T
10	chr10_8064251	0	8064251	T	G
10	chr10_8064444	0	8064444	G	T
10	chr10_8086135	0	8086135	T	G
10	chr10_8097364	0	8097364	G	C
10	chr10_8108690	0	8108690	C	G
10	chr10_8139072	0	8139072	G	C
10	chr10_8159225	0	8159225	T	G
10	chr10_8162943	0	8162943	C	G
10	chr10_8171936	0	8171936	A	C
10	chr10_8172046	0	8172046	C	G
10	chr10_8206759	0	8206759	C	G
10	chr10_8207514	0	8207514	A	C
10	chr10_8223160	0	8223160	G	T
10	chr10_8239906	0	8239906	T	G
10	chr10_8294588	0	8294588	G	T
10	chr10_8305425	0	8305425	T	A
10	chr10_8310569	0	8310569	C	A
10	chr10_8312088	0	8312088	T	A
10	chr10_8316426	0	8316426	T	G
10	chr10_8332004	0	8332004	A	C
10	chr10_8344120	0	8344120	C	G
10	chr10_8351225	0	8351225	C	A
10	chr10_8362775	0	8362775	C	A
10	chr10_8383340	0	8383340	C	G
10	chr10_8389150	0	8389150	A	T
10	chr10_8396552	0	8396552	G	C
10	chr10_8431099	0	8431099	C	A
10	chr10_8439672	0	8439672	G	C
10	chr10_8439699	0	8439699	A	C
10	chr10_8446346	0	8446346	G	T
10	chr10_8446367	0	8446367	G	C
10	chr10_8465070	0	8465070	A	C
10	chr10_8509106	0	8509106	C	G
10	chr10_8531905	0	8531905	G	T
10	chr10_8536614	0	8536614	G	T
10	chr10_8555363	0	8555363	G	T
10	chr10_8593942	0	8593942	C	G
10	chr10_8610716	0	8610716	T	A
10	chr10_8633440	0	8633440	C	A
10	chr10_8637279	0	8637279	A	T
10	chr10_8638731	0	8638731	C	G
10	chr10_8674653	0	8674653	G	C
10	chr10_8705566	0	8705566	C	A
10	chr10_8732849	0	8732849	G	C
10	chr10_8742256	0	8742256	G	C
10	chr10_8777438	0	8777438	T	A
10	chr10_8787844	0	8787844	T	A
10	chr10_8804233	0	8804233	C	A
10	chr10_8811613	0	8811613	A	C
10	chr10_8815610	0	8815610	T	G
10	chr10_8830240	0	8830240	C	G
10	chr10_8847272	0	8847272	T	A
10	chr10_8853408	0	8853408	A	C
10	chr10_8860455	0	8860455	A	C
10	chr10_8904861	0	8904861	C	A
10	chr10_8943268	0	8943268	G	T
10	chr10_8958967	0	8958967	C	A
10	chr10_8981195	0	8981195	T	A
10	chr10_9018824	0	9018824	A	C
10	chr10_9019079	0	9019079	G	T
10	chr10_9022058	0	9022058	G	C
10	chr10_9030560	0	9030560	A	C
10	chr10_9093649	0	9093649	C	G
10	chr10_9098321	0	9098321	G	C
10	chr10_9112020	0	9112020	C	G
10	chr10_9118589	0	9118589	G	C
10	chr10_9196469	0	9196469	G	T
10	chr10_9207312	0	9207312	T	A
10	chr10_9212814	0	9212814	C	G
10	chr10_9225762	0	9225762	C	G
10	chr10_9229392	0	9229392	G	C
10	chr10_9233672	0	9233672	C	G
10	chr10_9243914	0	9243914	A	C
10	chr10_9250958	0	9250958	A	C
10	chr10_9258476	0	9258476	C	G
10	chr10_9262969	0	9262969	G	C
10	chr10_9265272	0	9265272	A	C
10	chr10_9283045	0	9283045	C	A
10	chr10_9302443	0	9302443	G	C
10	chr10_9326339	0	9326339	A	C
10	chr10_9349597	0	9349597	T	G
10	chr10_9350757	0	9350757	A	T
10	chr10_9350888	0	9350888	A	T
10	chr10_9391354	0	9391354	G	C
10	chr10_9407680	0	9407680	T	A
10	chr10_9416024	0	9416024	A	C
10	chr10_9431210	0	9431210	C	G
10	chr10_9448174	0	9448174	A	C
10	chr10_9475337	0	9475337	T	A
10	chr10_9476115	0	9476115	T	G
10	chr10_9499711	0	9499711	G	C
10	chr10_9557474	0	9557474	C	G
10	chr10_9561792	0	9561792	T	G
10	chr10_9622585	0	9622585	C	A
10	chr10_9646523	0	9646523	A	T
10	chr10_9653004	0	9653004	T	G
10	chr10_9667587	0	9667587	C	G
10	chr10_9688868	0	9688868	G	C
10	chr10_9694045	0	9694045	A	T
10	chr10_9699248	0	9699248	G	C
10	chr10_9707214	0	9707214	A	C
10	chr10_9731049	0	9731049	T	G
10	chr10_9734811	0	9734811	G	T
10	chr10_9756272	0	9756272	T	A
10	chr10_9804144	0	9804144	G	C
10	chr10_9804761	0	9804761	T	G
10	chr10_9810640	0	9810640	T	A
10	chr10_9877396	0	9877396	G	C
10	chr10_9887418	0	9887418	C	G
10	chr10_9902687	0	9902687	G	C
10	chr10_9918638	0	9918638	G	T
10	chr10_9925073	0	9925073	C	A
10	chr10_9928093	0	9928093	T	A
10	chr10_9928101	0	9928101	G	C
10	chr10_9931753	0	9931753	G	T
10	chr10_9933051	0	9933051	T	G
10	chr10_9944778	0	9944778	T	G
10	chr10_9966513	0	9966513	C	A
10	chr10_9979157	0	9979157	A	T
10	chr10_9987714	0	9987714	T	G
10	chr10_10002784	0	10002784	G	T
10	chr10_10003416	0	10003416	G	T
10	chr10_10017498	0	10017498	C	G
10	chr10_10036081	0	10036081	G	C
10	chr10_10041096	0	10041096	A	C
10	chr10_10053025	0	10053025	C	A
10	chr10_10059332	0	10059332	G	C
10	chr10_10077007	0	10077007	A	C
10	chr10_10083312	0	10083312	A	C
10	chr10_10197137	0	10197137	C	G
10	chr10_10216612	0	10216612	T	G
10	chr10_10232318	0	10232318	G	C
10	chr10_10252409	0	10252409	G	C
10	chr10_10262532	0	10262532	C	G
10	chr10_10276717	0	10276717	C	G
10	chr10_10340704	0	10340704	A	C
10	chr10_10351690	0	10351690	A	C
10	chr10_10360857	0	10360857	A	T
10	chr10_10370395	0	10370395	T	A
10	chr10_10413819	0	10413819	C	A
10	chr10_10414462	0	10414462	T	G
10	chr10_10422105	0	10422105	T	A
10	chr10_10445380	0	10445380	G	C
10	chr10_10457239	0	10457239	T	G
10	chr10_10466078	0	10466078	G	T
10	chr10_10466565	0	10466565	G	C
10	chr10_10479721	0	10479721	T	G
10	chr10_10500576	0	10500576	A	T
10	chr10_10516819	0	10516819	G	C
10	chr10_10517084	0	10517084	T	A
10	chr10_10531916	0	10531916	C	A
10	chr10_10571658	0	10571658	T	G
10	chr10_10595454	0	10595454	C	A
10	chr10_10608115	0	10608115	G	T
10	chr10_10608262	0	10608262	A	C
10	chr10_10610454	0	10610454	T	G
10	chr10_10657095	0	10657095	C	A
10	chr10_10658539	0	10658539	T	A
10	chr10_10690838	0	10690838	C	G
10	chr10_10701027	0	10701027	A	C
10	chr10_10709950	0	10709950	C	A
10	chr10_10715047	0	10715047	G	C
10	chr10_10725939	0	10725939	C	A
10	chr10_10755948	0	10755948	A	C
10	chr10_10759772	0	10759772	G	C
10	chr10_10791973	0	10791973	G	C
10	chr10_10811989	0	10811989	G	C
10	chr10_10825956	0	10825956	G	T
10	chr10_10847580	0	10847580	C	G
10	chr10_10872220	0	10872220	A	T
10	chr10_10915209	0	10915209	G	C
10	chr10_11008091	0	11008091	G	C
10	chr10_11009774	0	11009774	G	T
10	chr10_11025137	0	11025137	T	G
10	chr10_11044176	0	11044176	C	A
10	chr10_11076294	0	11076294	C	G
10	chr10_11083385	0	11083385	T	G
10	chr10_11098421	0	11098421	C	G
10	chr10_11132632	0	11132632	A	T
10	chr10_11133538	0	11133538	G	C
10	chr10_11136691	0	11136691	A	T
10	chr10_11147546	0	11147546	T	A
10	chr10_11154863	0	11154863	T	G
10	chr10_11170991	0	11170991	A	C
10	chr10_11175291	0	11175291	C	G
10	chr10_11180962	0	11180962	G	T
10	chr10_11214782	0	11214782	A	C
10	chr10_11234368	0	11234368	G	C
10	chr10_11267581	0	11267581	A	T
10	chr10_11285069	0	11285069	C	G
10	chr10_11302670	0	11302670	C	A
10	chr10_11349938	0	11349938	A	C
10	chr10_11368465	0	11368465	C	A
10	chr10_11383839	0	11383839	C	A
10	chr10_11399556	0	11399556	T	G
10	chr10_11408212	0	11408212	G	C
10	chr10_11411402	0	11411402	A	C
10	chr10_11428647	0	11428647	C	G
10	chr10_11430327	0	11430327	A	T
10	chr10_11433473	0	11433473	T	G
10	chr10_11434008	0	11434008	G	T
10	chr10_11435292	0	11435292	G	T
10	chr10_11441174	0	11441174	C	A
10	chr10_11469095	0	11469095	A	C
10	chr10_11479624	0	11479624	C	G
10	chr10_11491972	0	11491972	A	T
10	chr10_11492806	0	11492806	C	G
10	chr10_11502891	0	11502891	G	C
10	chr10_11510959	0	11510959	G	C
10	chr10_11523249	0	11523249	G	T
10	chr10_11531985	0	11531985	T	A
10	chr10_11542695	0	11542695	A	C
10	chr10_11552442	0	11552442	G	C
10	chr10_11565603	0	11565603	T	A
10	chr10_11600838	0	11600838	T	G
10	chr10_11601252	0	11601252	C	A
10	chr10_11605771	0	11605771	A	C
10	chr10_11608861	0	11608861	A	T
10	chr10_11615137	0	11615137	C	A
10	chr10_11615881	0	11615881	T	G
10	chr10_11623750	0	11623750	A	C
10	chr10_11627798	0	11627798	C	G
10	chr10_11733528	0	11733528	G	T
10	chr10_11737367	0	11737367	A	T
10	chr10_11760693	0	11760693	G	T
10	chr10_11776941	0	11776941	G	C
10	chr10_11802402	0	11802402	A	C
10	chr10_11805405	0	11805405	C	A
10	chr10_11806317	0	11806317	T	G
10	chr10_11822556	0	11822556	A	C
10	chr10_11827043	0	11827043	G	C
10	chr10_11829132	0	11829132	T	A
10	chr10_11851846	0	11851846	C	G
10	chr10_11861416	0	11861416	G	T
10	chr10_11891907	0	11891907	G	C
10	chr10_11892346	0	11892346	A	C
10	chr10_11914530	0	11914530	G	C
10	chr10_11942377	0	11942377	A	C
10	chr10_11946391	0	11946391	C	G
10	chr10_11948592	0	11948592	A	C
10	chr10_11950212	0	11950212	G	T
10	chr10_11964613	0	11964613	G	C
10	chr10_11979496	0	11979496	C	A
10	chr10_11985846	0	11985846	C	A
10	chr10_12077049	0	12077049	T	A
10	chr10_12084070	0	12084070	G	T
10	chr10_12098398	0	12098398	A	T
10	chr10_12103288	0	12103288	A	T
10	chr10_12176441	0	12176441	G	C
10	chr10_12183638	0	12183638	G	C
10	chr10_12188146	0	12188146	T	G
10	chr10_12190283	0	12190283	G	C
10	chr10_12214113	0	12214113	A	T
10	chr10_12228645	0	12228645	C	A
10	chr10_12246863	0	12246863	T	A
10	chr10_12276322	0	12276322	G	C
10	chr10_12283244	0	12283244	A	T
10	chr10_12286938	0	12286938	T	A
10	chr10_12304450	0	12304450	T	A
10	chr10_12328284	0	12328284	A	T
10	chr10_12335528	0	12335528	T	G
10	chr10_12337601	0	12337601	C	A
10	chr10_12371696	0	12371696	T	G
10	chr10_12373806	0	12373806	T	G
10	chr10_12489573	0	12489573	G	C
10	chr10_12504377	0	12504377	A	C
10	chr10_12506381	0	12506381	C	A
10	chr10_12509412	0	12509412	T	A
10	chr10_12579825	0	12579825	C	G
10	chr10_12602548	0	12602548	C	A
10	chr10_12625864	0	12625864	A	C
10	chr10_12683676	0	12683676	C	A
10	chr10_12685641	0	12685641	T	G
10	chr10_12717241	0	12717241	G	C
10	chr10_12720081	0	12720081	G	C
10	chr10_12721930	0	12721930	C	A
10	chr10_12766931	0	12766931	T	G
10	chr10_12774713	0	12774713	G	T
10	chr10_12775747	0	12775747	A	T
10	chr10_12798248	0	12798248	A	C
10	chr10_12801988	0	12801988	C	A
10	chr10_12833466	0	12833466	A	T
10	chr10_12848115	0	12848115	G	C
10	chr10_12862690	0	12862690	A	C
10	chr10_12884065	0	12884065	T	G
10	chr10_12909021	0	12909021	G	C
10	chr10_12913588	0	12913588	C	A
10	chr10_12917525	0	12917525	A	C
10	chr10_12918158	0	12918158	A	C
10	chr10_12936463	0	12936463	A	C
10	chr10_12942838	0	12942838	A	C
10	chr10_12953355	0	12953355	C	A
10	chr10_12972889	0	12972889	A	C
10	chr10_12980290	0	12980290	C	A
10	chr10_12992828	0	12992828	C	G
10	chr10_13113793	0	13113793	A	T
10	chr10_13120348	0	13120348	G	C
10	chr10_13126234	0	13126234	C	A
10	chr10_13140101	0	13140101	C	G
10	chr10_13160363	0	13160363	G	T
10	chr10_13186282	0	13186282	C	A
10	chr10_13206994	0	13206994	T	A
10	chr10_13242519	0	13242519	G	C
10	chr10_13268893	0	13268893	C	G
10	chr10_13270377	0	13270377	G	T
10	chr10_13282816	0	13282816	G	C
10	chr10_13328347	0	13328347	T	G
10	chr10_13369382	0	13369382	T	G
10	chr10_13479804	0	13479804	A	C
10	chr10_13485594	0	13485594	A	C
10	chr10_13494062	0	13494062	G	C
10	chr10_13497907	0	13497907	T	A
10	chr10_13515802	0	13515802	G	T
10	chr10_13539280	0	13539280	C	A
10	chr10_13556634	0	13556634	G	T
10	chr10_13561846	0	13561846	C	A
10	chr10_13562737	0	13562737	A	C
10	chr10_13593784	0	13593784	T	G
10	chr10_13595967	0	13595967	T	G
10	chr10_13614924	0	13614924	C	G
10	chr10_13695077	0	13695077	C	A
10	chr10_13745178	0	13745178	G	C
10	chr10_13807738	0	13807738	A	C
10	chr10_13825253	0	13825253	G	C
10	chr10_13828471	0	13828471	G	C
10	chr10_13874454	0	13874454	T	G
10	chr10_13879268	0	13879268	A	C
10	chr10_13887348	0	13887348	T	G
10	chr10_13891891	0	13891891	T	G
10	chr10_13905376	0	13905376	A	T
10	chr10_13915966	0	13915966	C	A
10	chr10_13982287	0	13982287	C	G
10	chr10_14001481	0	14001481	C	G
10	chr10_14020213	0	14020213	C	A
10	chr10_14035146	0	14035146	T	A
10	chr10_14056098	0	14056098	C	A
10	chr10_14060482	0	14060482	T	A
10	chr10_14070349	0	14070349	C	A
10	chr10_14097430	0	14097430	C	G
10	chr10_14101991	0	14101991	C	A
10	chr10_14104036	0	14104036	G	T
10	chr10_14105003	0	14105003	G	T
10	chr10_14109720	0	14109720	A	T
10	chr10_14114378	0	14114378	C	G
10	chr10_14202803	0	14202803	C	A
10	chr10_14230146	0	14230146	G	C
10	chr10_14238442	0	14238442	A	C
10	chr10_14242632	0	14242632	G	T
10	chr10_14266464	0	14266464	T	A
10	chr10_14268707	0	14268707	G	T
10	chr10_14334303	0	14334303	T	G
10	chr10_14335800	0	14335800	A	C
10	chr10_14365501	0	14365501	T	A
10	chr10_14382836	0	14382836	A	C
10	chr10_14394420	0	14394420	G	C
10	chr10_14410795	0	14410795	C	A
10	chr10_14449940	0	14449940	G	C
10	chr10_14453359	0	14453359	G	C
10	chr10_14460692	0	14460692	G	T
10	chr10_14515079	0	14515079	C	A
10	chr10_14536343	0	14536343	C	A
10	chr10_14539433	0	14539433	T	A
10	chr10_14571632	0	14571632	C	A
10	chr10_14573364	0	14573364	T	G
10	chr10_14580198	0	14580198	T	A
10	chr10_14589586	0	14589586	A	C
10	chr10_14637189	0	14637189	G	T
10	chr10_14637797	0	14637797	T	G
10	chr10_14679583	0	14679583	T	A
10	chr10_14682932	0	14682932	C	A
10	chr10_14693947	0	14693947	T	A
10	chr10_14710256	0	14710256	G	C
10	chr10_14720343	0	14720343	T	G
10	chr10_14723003	0	14723003	T	G
10	chr10_14723023	0	14723023	G	C
10	chr10_14749716	0	14749716	A	C
10	chr10_14826748	0	14826748	T	G
10	chr10_14843059	0	14843059	A	T
10	chr10_14888485	0	14888485	C	G
10	chr10_14888665	0	14888665	A	C
10	chr10_14889163	0	14889163	T	A
10	chr10_14897880	0	14897880	A	T
10	chr10_14922265	0	14922265	C	A
10	chr10_14946192	0	14946192	T	A
10	chr10_14958286	0	14958286	G	T
10	chr10_14970336	0	14970336	C	G
10	chr10_14984170	0	14984170	A	C
10	chr10_14984472	0	14984472	C	A
10	chr10_14997023	0	14997023	A	C
10	chr10_15045797	0	15045797	G	C
10	chr10_15092624	0	15092624	C	G
10	chr10_15099843	0	15099843	G	C
10	chr10_15101117	0	15101117	T	G
10	chr10_15116563	0	15116563	C	G
10	chr10_15122643	0	15122643	G	T
10	chr10_15124540	0	15124540	T	G
10	chr10_15131604	0	15131604	G	T
10	chr10_15131799	0	15131799	G	T
10	chr10_15180262	0	15180262	C	G
10	chr10_15185935	0	15185935	T	G
10	chr10_15208185	0	15208185	T	G
10	chr10_15217260	0	15217260	T	G
10	chr10_15257638	0	15257638	T	G
10	chr10_15272357	0	15272357	C	G
10	chr10_15280809	0	15280809	T	G
10	chr10_15284476	0	15284476	T	A
10	chr10_15340457	0	15340457	G	C
10	chr10_15345735	0	15345735	A	C
10	chr10_15346942	0	15346942	A	C
10	chr10_15359385	0	15359385	A	T
10	chr10_15410906	0	15410906	A	C
10	chr10_15413441	0	15413441	G	C
10	chr10_15472020	0	15472020	G	C
10	chr10_15490641	0	15490641	T	A
10	chr10_15528388	0	15528388	G	T
10	chr10_15563605	0	15563605	C	G
10	chr10_15603106	0	15603106	C	G
10	chr10_15639583	0	15639583	T	G
10	chr10_15658423	0	15658423	T	G
10	chr10_15662657	0	15662657	C	A
10	chr10_15663564	0	15663564	C	A
10	chr10_15697004	0	15697004	T	G
10	chr10_15733107	0	15733107	C	A
10	chr10_15767165	0	15767165	T	A
10	chr10_15784628	0	15784628	C	G
10	chr10_15791216	0	15791216	T	G
10	chr10_15915354	0	15915354	G	C
10	chr10_16036312	0	16036312	G	T
10	chr10_16042462	0	16042462	A	T
10	chr10_16069602	0	16069602	G	C
10	chr10_16082081	0	16082081	A	T
10	chr10_16108042	0	16108042	G	C
10	chr10_16109351	0	16109351	G	C
10	chr10_16109695	0	16109695	C	A
10	chr10_16120304	0	16120304	G	T
10	chr10_16150803	0	16150803	A	C
10	chr10_16165221	0	16165221	A	C
10	chr10_16178242	0	16178242	G	T
10	chr10_16190035	0	16190035	T	G
10	chr10_16204614	0	16204614	G	C
10	chr10_16205310	0	16205310	G	T
10	chr10_16239524	0	16239524	C	A
10	chr10_16240227	0	16240227	A	T
10	chr10_16259955	0	16259955	C	A
10	chr10_16271838	0	16271838	T	A
10	chr10_16300489	0	16300489	C	G
10	chr10_16302142	0	16302142	C	A
10	chr10_16334162	0	16334162	C	G
10	chr10_16335757	0	16335757	A	T
10	chr10_16345414	0	16345414	T	G
10	chr10_16368856	0	16368856	G	T
10	chr10_16414518	0	16414518	G	T
10	chr10_16465479	0	16465479	G	T
10	chr10_16475649	0	16475649	G	C
10	chr10_16497565	0	16497565	T	G
10	chr10_16500249	0	16500249	G	C
10	chr10_16510531	0	16510531	T	G
10	chr10_16510726	0	16510726	C	A
10	chr10_16547296	0	16547296	G	C
10	chr10_16605646	0	16605646	G	T
10	chr10_16633701	0	16633701	G	C
10	chr10_16634318	0	16634318	C	G
10	chr10_16635437	0	16635437	C	G
10	chr10_16639908	0	16639908	C	A
10	chr10_16641545	0	16641545	G	C
10	chr10_16643086	0	16643086	A	T
10	chr10_16676521	0	16676521	G	C
10	chr10_16678427	0	16678427	C	G
10	chr10_16698330	0	16698330	A	C
10	chr10_16732848	0	16732848	A	C
10	chr10_16733809	0	16733809	T	G
10	chr10_16762192	0	16762192	C	G
10	chr10_16773396	0	16773396	G	C
10	chr10_16801938	0	16801938	T	A
10	chr10_16815415	0	16815415	G	C
10	chr10_16828031	0	16828031	G	C
10	chr10_16862634	0	16862634	C	G
10	chr10_16869464	0	16869464	A	C
10	chr10_16872447	0	16872447	C	G
10	chr10_16878674	0	16878674	G	T
10	chr10_16901613	0	16901613	G	T
10	chr10_16944544	0	16944544	C	G
10	chr10_16951566	0	16951566	T	G
10	chr10_16965959	0	16965959	C	G
10	chr10_16972880	0	16972880	A	C
10	chr10_16987341	0	16987341	G	T
10	chr10_17041227	0	17041227	G	T
10	chr10_17044255	0	17044255	C	G
10	chr10_17046808	0	17046808	G	T
10	chr10_17051749	0	17051749	C	A
10	chr10_17053731	0	17053731	G	C
10	chr10_17057501	0	17057501	C	G
10	chr10_17063955	0	17063955	A	T
10	chr10_17066321	0	17066321	C	G
10	chr10_17093864	0	17093864	T	G
10	chr10_17093876	0	17093876	T	A
10	chr10_17099253	0	17099253	C	G
10	chr10_17102667	0	17102667	G	T
10	chr10_17109705	0	17109705	T	G
10	chr10_17115038	0	17115038	A	C
10	chr10_17131165	0	17131165	G	T
10	chr10_17134118	0	17134118	C	G
10	chr10_17135920	0	17135920	A	C
10	chr10_17146778	0	17146778	G	T
10	chr10_17153850	0	17153850	G	T
10	chr10_17154366	0	17154366	A	C
10	chr10_17155739	0	17155739	T	G
10	chr10_17162008	0	17162008	C	A
10	chr10_17189750	0	17189750	A	C
10	chr10_17215239	0	17215239	G	C
10	chr10_17221458	0	17221458	C	A
10	chr10_17222056	0	17222056	G	C
10	chr10_17238434	0	17238434	A	C
10	chr10_17249193	0	17249193	C	G
10	chr10_17259050	0	17259050	A	C
10	chr10_17266043	0	17266043	C	A
10	chr10_17267288	0	17267288	C	A
10	chr10_17270859	0	17270859	G	C
10	chr10_17287189	0	17287189	C	G
10	chr10_17289564	0	17289564	C	G
10	chr10_17305119	0	17305119	G	C
10	chr10_17328043	0	17328043	T	G
10	chr10_17355701	0	17355701	A	T
10	chr10_17366713	0	17366713	A	C
10	chr10_17405492	0	17405492	C	G
10	chr10_17424271	0	17424271	G	T
10	chr10_17432498	0	17432498	C	G
10	chr10_17525275	0	17525275	C	G
10	chr10_17571995	0	17571995	T	G
10	chr10_17582687	0	17582687	G	C
10	chr10_17605722	0	17605722	C	G
10	chr10_17684726	0	17684726	C	G
10	chr10_17700906	0	17700906	A	T
10	chr10_17749838	0	17749838	T	G
10	chr10_17854332	0	17854332	G	C
10	chr10_17859164	0	17859164	A	C
10	chr10_17982437	0	17982437	C	A
10	chr10_18043601	0	18043601	C	G
10	chr10_18069604	0	18069604	T	G
10	chr10_18120466	0	18120466	A	T
10	chr10_18123815	0	18123815	G	C
10	chr10_18134644	0	18134644	G	C
10	chr10_18141022	0	18141022	A	T
10	chr10_18151083	0	18151083	C	G
10	chr10_18153273	0	18153273	C	G
10	chr10_18167552	0	18167552	T	A
10	chr10_18182470	0	18182470	T	A
10	chr10_18191171	0	18191171	T	A
10	chr10_18201702	0	18201702	C	G
10	chr10_18206748	0	18206748	C	G
10	chr10_18251668	0	18251668	G	C
10	chr10_18307682	0	18307682	C	A
10	chr10_18316348	0	18316348	A	C
10	chr10_18316410	0	18316410	C	G
10	chr10_18324976	0	18324976	G	C
10	chr10_18380598	0	18380598	C	G
10	chr10_18386696	0	18386696	G	T
10	chr10_18401825	0	18401825	G	C
10	chr10_18403632	0	18403632	T	G
10	chr10_18438980	0	18438980	C	G
10	chr10_18455188	0	18455188	C	G
10	chr10_18470007	0	18470007	C	G
10	chr10_18476839	0	18476839	A	C
10	chr10_18572700	0	18572700	A	C
10	chr10_18591928	0	18591928	G	T
10	chr10_18596252	0	18596252	G	T
10	chr10_18607484	0	18607484	T	G
10	chr10_18648948	0	18648948	C	G
10	chr10_18653059	0	18653059	A	C
10	chr10_18684311	0	18684311	A	T
10	chr10_18733234	0	18733234	A	T
10	chr10_18735038	0	18735038	A	C
10	chr10_18752004	0	18752004	A	T
10	chr10_18792890	0	18792890	C	A
10	chr10_18815886	0	18815886	G	C
10	chr10_18816653	0	18816653	T	G
10	chr10_18828681	0	18828681	A	C
10	chr10_18853552	0	18853552	T	G
10	chr10_18858820	0	18858820	C	A
10	chr10_18858998	0	18858998	C	A
10	chr10_18868473	0	18868473	T	G
10	chr10_18886824	0	18886824	C	G
10	chr10_18897777	0	18897777	C	G
10	chr10_18970099	0	18970099	G	T
10	chr10_18982699	0	18982699	G	T
10	chr10_18984358	0	18984358	C	A
10	chr10_19025299	0	19025299	A	T
10	chr10_19067161	0	19067161	T	G
10	chr10_19098256	0	19098256	C	G
10	chr10_19104277	0	19104277	C	G
10	chr10_19105539	0	19105539	T	A
10	chr10_19127197	0	19127197	G	C
10	chr10_19130599	0	19130599	T	A
10	chr10_19181937	0	19181937	T	G
10	chr10_19199026	0	19199026	C	A
10	chr10_19204663	0	19204663	T	G
10	chr10_19206144	0	19206144	G	C
10	chr10_19211358	0	19211358	T	G
10	chr10_19213531	0	19213531	T	G
10	chr10_19229637	0	19229637	T	G
10	chr10_19300717	0	19300717	G	C
10	chr10_19322409	0	19322409	A	C
10	chr10_19341116	0	19341116	A	T
10	chr10_19342477	0	19342477	C	G
10	chr10_19346730	0	19346730	A	T
10	chr10_19377958	0	19377958	A	C
10	chr10_19381635	0	19381635	C	A
10	chr10_19382705	0	19382705	C	G
10	chr10_19407527	0	19407527	C	A
10	chr10_19421147	0	19421147	G	T
10	chr10_19426035	0	19426035	C	A
10	chr10_19492523	0	19492523	G	C
10	chr10_19519241	0	19519241	G	C
10	chr10_19556087	0	19556087	G	C
10	chr10_19589400	0	19589400	T	G
10	chr10_19589767	0	19589767	A	C
10	chr10_19592990	0	19592990	A	T
10	chr10_19595799	0	19595799	T	A
10	chr10_19650314	0	19650314	A	C
10	chr10_19660312	0	19660312	G	T
10	chr10_19660829	0	19660829	C	A
10	chr10_19700035	0	19700035	T	A
10	chr10_19710496	0	19710496	G	C
10	chr10_19717894	0	19717894	A	C
10	chr10_19719333	0	19719333	A	C
10	chr10_19730705	0	19730705	G	C
10	chr10_19747679	0	19747679	A	C
10	chr10_19764463	0	19764463	A	C
10	chr10_19779466	0	19779466	G	T
10	chr10_19809358	0	19809358	G	T
10	chr10_19814481	0	19814481	T	G
10	chr10_19827298	0	19827298	G	C
10	chr10_19852732	0	19852732	C	A
10	chr10_19854849	0	19854849	T	G
10	chr10_19943333	0	19943333	C	G
10	chr10_19985187	0	19985187	C	A
10	chr10_20115712	0	20115712	G	T
10	chr10_20119705	0	20119705	G	C
10	chr10_20126095	0	20126095	G	T
10	chr10_20161057	0	20161057	G	C
10	chr10_20171462	0	20171462	A	C
10	chr10_20207962	0	20207962	G	T
10	chr10_20241880	0	20241880	T	A
10	chr10_20278026	0	20278026	A	C
10	chr10_20281962	0	20281962	A	T
10	chr10_20283630	0	20283630	G	C
10	chr10_20387507	0	20387507	A	C
10	chr10_20399897	0	20399897	G	T
10	chr10_20416643	0	20416643	A	C
10	chr10_20419879	0	20419879	A	C
10	chr10_20433152	0	20433152	T	A
10	chr10_20434495	0	20434495	C	G
10	chr10_20463872	0	20463872	T	G
10	chr10_20476800	0	20476800	A	T
10	chr10_20486226	0	20486226	A	C
10	chr10_20523883	0	20523883	A	C
10	chr10_20533048	0	20533048	T	G
10	chr10_20536636	0	20536636	G	T
10	chr10_20548094	0	20548094	A	C
10	chr10_20553005	0	20553005	C	A
10	chr10_20559391	0	20559391	C	G
10	chr10_20576198	0	20576198	G	T
10	chr10_20598474	0	20598474	G	C
10	chr10_20603375	0	20603375	C	A
10	chr10_20605288	0	20605288	T	A
10	chr10_20609633	0	20609633	C	A
10	chr10_20630763	0	20630763	A	T
10	chr10_20634558	0	20634558	G	C
10	chr10_20641496	0	20641496	T	G
10	chr10_20645424	0	20645424	A	C
10	chr10_20645557	0	20645557	A	C
10	chr10_20659293	0	20659293	G	C
10	chr10_20660264	0	20660264	T	A
10	chr10_20712335	0	20712335	C	A
10	chr10_20725563	0	20725563	A	C
10	chr10_20727154	0	20727154	T	G
10	chr10_20733421	0	20733421	G	C
10	chr10_20794573	0	20794573	C	A
10	chr10_20803099	0	20803099	G	C
10	chr10_20808109	0	20808109	T	A
10	chr10_20809028	0	20809028	T	G
10	chr10_20818023	0	20818023	G	C
10	chr10_20840927	0	20840927	C	A
10	chr10_20847214	0	20847214	A	T
10	chr10_20847434	0	20847434	C	G
10	chr10_20851704	0	20851704	G	C
10	chr10_20880155	0	20880155	G	C
10	chr10_20905732	0	20905732	G	T
10	chr10_20933249	0	20933249	A	C
10	chr10_20951301	0	20951301	G	C
10	chr10_20968976	0	20968976	G	C
10	chr10_21002475	0	21002475	A	C
10	chr10_21028550	0	21028550	G	T
10	chr10_21036397	0	21036397	T	G
10	chr10_21037992	0	21037992	C	A
10	chr10_21048261	0	21048261	T	G
10	chr10_21059592	0	21059592	T	G
10	chr10_21062574	0	21062574	C	G
10	chr10_21063917	0	21063917	G	C
10	chr10_21083800	0	21083800	A	T
10	chr10_21093294	0	21093294	G	T
10	chr10_21104260	0	21104260	G	T
10	chr10_21106285	0	21106285	G	T
10	chr10_21107089	0	21107089	G	C
10	chr10_21130372	0	21130372	A	C
10	chr10_21140342	0	21140342	C	A
10	chr10_21159466	0	21159466	G	T
10	chr10_21161424	0	21161424	A	C
10	chr10_21166449	0	21166449	T	G
10	chr10_21177179	0	21177179	C	A
10	chr10_21190985	0	21190985	C	G
10	chr10_21210305	0	21210305	G	C
10	chr10_21255992	0	21255992	T	A
10	chr10_21258537	0	21258537	C	A
10	chr10_21302706	0	21302706	T	A
10	chr10_21308981	0	21308981	A	C
10	chr10_21341401	0	21341401	A	C
10	chr10_21367142	0	21367142	A	C
10	chr10_21403222	0	21403222	G	T
10	chr10_21405068	0	21405068	T	A
10	chr10_21458538	0	21458538	T	A
10	chr10_21460128	0	21460128	C	A
10	chr10_21474380	0	21474380	A	C
10	chr10_21527406	0	21527406	C	A
10	chr10_21567890	0	21567890	T	A
10	chr10_21571277	0	21571277	T	G
10	chr10_21582616	0	21582616	C	G
10	chr10_21620412	0	21620412	G	T
10	chr10_21622900	0	21622900	T	A
10	chr10_21635985	0	21635985	G	T
10	chr10_21638255	0	21638255	G	C
10	chr10_21639972	0	21639972	G	C
10	chr10_21649672	0	21649672	T	A
10	chr10_21655343	0	21655343	A	C
10	chr10_21655723	0	21655723	C	G
10	chr10_21657837	0	21657837	C	A
10	chr10_21679186	0	21679186	T	G
10	chr10_21711998	0	21711998	T	G
10	chr10_21713520	0	21713520	G	T
10	chr10_21724530	0	21724530	T	A
10	chr10_21735025	0	21735025	G	C
10	chr10_21757918	0	21757918	T	A
10	chr10_21769116	0	21769116	A	T
10	chr10_21777271	0	21777271	T	G
10	chr10_21823805	0	21823805	T	A
10	chr10_21842918	0	21842918	G	C
10	chr10_21845706	0	21845706	G	C
10	chr10_21916460	0	21916460	G	T
10	chr10_21917261	0	21917261	G	T
10	chr10_21993607	0	21993607	T	G
10	chr10_21998069	0	21998069	G	T
10	chr10_21998142	0	21998142	C	G
10	chr10_22026481	0	22026481	T	G
10	chr10_22044094	0	22044094	T	G
10	chr10_22070205	0	22070205	C	A
10	chr10_22079235	0	22079235	C	G
10	chr10_22099127	0	22099127	C	G
10	chr10_22110619	0	22110619	G	T
10	chr10_22119241	0	22119241	T	G
10	chr10_22119830	0	22119830	A	T
10	chr10_22144426	0	22144426	G	T
10	chr10_22154999	0	22154999	C	A
10	chr10_22162822	0	22162822	C	G
10	chr10_22172697	0	22172697	C	A
10	chr10_22185454	0	22185454	T	G
10	chr10_22211661	0	22211661	T	G
10	chr10_22230702	0	22230702	T	A
10	chr10_22255844	0	22255844	C	G
10	chr10_22288752	0	22288752	G	C
10	chr10_22298365	0	22298365	G	T
10	chr10_22355970	0	22355970	G	C
10	chr10_22372987	0	22372987	G	T
10	chr10_22384694	0	22384694	T	G
10	chr10_22384755	0	22384755	C	G
10	chr10_22395225	0	22395225	G	T
10	chr10_22414103	0	22414103	C	G
10	chr10_22421600	0	22421600	C	G
10	chr10_22451540	0	22451540	C	G
10	chr10_22453513	0	22453513	C	G
10	chr10_22453762	0	22453762	C	A
10	chr10_22461291	0	22461291	T	A
10	chr10_22462974	0	22462974	A	T
10	chr10_22476243	0	22476243	G	T
10	chr10_22488112	0	22488112	T	G
10	chr10_22501670	0	22501670	G	C
10	chr10_22527256	0	22527256	G	T
10	chr10_22527822	0	22527822	C	G
10	chr10_22531414	0	22531414	T	G
10	chr10_22578287	0	22578287	C	G
10	chr10_22606054	0	22606054	C	A
10	chr10_22678542	0	22678542	T	G
10	chr10_22679068	0	22679068	A	T
10	chr10_22687563	0	22687563	T	G
10	chr10_22705817	0	22705817	A	T
10	chr10_22706448	0	22706448	G	T
10	chr10_22746977	0	22746977	G	T
10	chr10_22750560	0	22750560	A	C
10	chr10_22750963	0	22750963	C	G
10	chr10_22763304	0	22763304	A	C
10	chr10_22765467	0	22765467	C	G
10	chr10_22818626	0	22818626	T	A
10	chr10_22825642	0	22825642	A	C
10	chr10_22837060	0	22837060	C	A
10	chr10_22844454	0	22844454	T	G
10	chr10_22858420	0	22858420	C	G
10	chr10_22864345	0	22864345	T	G
10	chr10_22881280	0	22881280	C	A
10	chr10_22910908	0	22910908	C	G
10	chr10_22920379	0	22920379	C	G
10	chr10_22965866	0	22965866	T	G
10	chr10_22979014	0	22979014	A	C
10	chr10_22995923	0	22995923	A	T
10	chr10_23048303	0	23048303	G	C
10	chr10_23058337	0	23058337	T	A
10	chr10_23097216	0	23097216	T	A
10	chr10_23101441	0	23101441	T	A
10	chr10_23102255	0	23102255	C	A
10	chr10_23103395	0	23103395	T	G
10	chr10_23104676	0	23104676	A	C
10	chr10_23145433	0	23145433	C	G
10	chr10_23147787	0	23147787	C	G
10	chr10_23191027	0	23191027	C	G
10	chr10_23194527	0	23194527	A	C
10	chr10_23259494	0	23259494	A	T
10	chr10_23293180	0	23293180	C	A
10	chr10_23324573	0	23324573	G	C
10	chr10_23338511	0	23338511	A	T
10	chr10_23341016	0	23341016	C	A
10	chr10_23354211	0	23354211	A	C
10	chr10_23355107	0	23355107	T	G
10	chr10_23355763	0	23355763	C	A
10	chr10_23362903	0	23362903	A	C
10	chr10_23366248	0	23366248	G	C
10	chr10_23367516	0	23367516	C	A
10	chr10_23371639	0	23371639	G	C
10	chr10_23377532	0	23377532	A	T
10	chr10_23388191	0	23388191	A	C
10	chr10_23402260	0	23402260	C	G
10	chr10_23406104	0	23406104	G	C
10	chr10_23407577	0	23407577	T	A
10	chr10_23416911	0	23416911	C	A
10	chr10_23440639	0	23440639	C	G
10	chr10_23497669	0	23497669	C	G
10	chr10_23540353	0	23540353	G	C
10	chr10_23541562	0	23541562	G	C
10	chr10_23571079	0	23571079	G	T
10	chr10_23608741	0	23608741	T	G
10	chr10_23620293	0	23620293	A	C
10	chr10_23623575	0	23623575	C	A
10	chr10_23624914	0	23624914	A	C
10	chr10_23625163	0	23625163	T	A
10	chr10_23641567	0	23641567	T	G
10	chr10_23646369	0	23646369	G	T
10	chr10_23654908	0	23654908	A	C
10	chr10_23661345	0	23661345	G	T
10	chr10_23676027	0	23676027	T	A
10	chr10_23710732	0	23710732	A	C
10	chr10_23713989	0	23713989	A	C
10	chr10_23714552	0	23714552	G	C
10	chr10_23739514	0	23739514	T	A
10	chr10_23741642	0	23741642	T	G
10	chr10_23762821	0	23762821	G	C
10	chr10_23772539	0	23772539	A	C
10	chr10_23809962	0	23809962	T	A
10	chr10_23955251	0	23955251	T	G
10	chr10_23971976	0	23971976	T	G
10	chr10_24033732	0	24033732	G	T
10	chr10_24047030	0	24047030	C	A
10	chr10_24063319	0	24063319	C	A
10	chr10_24084316	0	24084316	G	T
10	chr10_24093018	0	24093018	A	T
10	chr10_24123209	0	24123209	A	C
10	chr10_24141895	0	24141895	G	T
10	chr10_24149152	0	24149152	A	C
10	chr10_24155391	0	24155391	G	T
10	chr10_24161286	0	24161286	G	T
10	chr10_24161811	0	24161811	A	T
10	chr10_24166132	0	24166132	T	G
10	chr10_24226542	0	24226542	T	G
10	chr10_24234367	0	24234367	A	C
10	chr10_24272262	0	24272262	G	T
10	chr10_24344162	0	24344162	A	T
10	chr10_24376073	0	24376073	G	T
10	chr10_24385002	0	24385002	A	C
10	chr10_24405306	0	24405306	G	C
10	chr10_24411783	0	24411783	C	G
10	chr10_24425916	0	24425916	C	G
10	chr10_24435073	0	24435073	A	T
10	chr10_24444724	0	24444724	C	G
10	chr10_24463684	0	24463684	T	G
10	chr10_24479617	0	24479617	G	C
10	chr10_24483318	0	24483318	G	C
10	chr10_24507603	0	24507603	T	G
10	chr10_24512105	0	24512105	A	T
10	chr10_24565681	0	24565681	A	C
10	chr10_24596415	0	24596415	C	A
10	chr10_24632767	0	24632767	G	C
10	chr10_24644573	0	24644573	T	A
10	chr10_24646232	0	24646232	G	T
10	chr10_24665647	0	24665647	G	C
10	chr10_24682505	0	24682505	A	T
10	chr10_24698040	0	24698040	T	A
10	chr10_24717031	0	24717031	A	T
10	chr10_24724019	0	24724019	C	A
10	chr10_24762256	0	24762256	G	C
10	chr10_24768660	0	24768660	G	C
10	chr10_24769060	0	24769060	G	C
10	chr10_24798936	0	24798936	A	C
10	chr10_24807192	0	24807192	C	A
10	chr10_24825886	0	24825886	C	G
10	chr10_24849821	0	24849821	T	A
10	chr10_24896631	0	24896631	T	G
10	chr10_24907479	0	24907479	C	G
10	chr10_24954487	0	24954487	A	C
10	chr10_24991993	0	24991993	C	A
10	chr10_25000657	0	25000657	A	T
10	chr10_25017855	0	25017855	C	A
10	chr10_25032379	0	25032379	A	T
10	chr10_25045186	0	25045186	C	A
10	chr10_25068192	0	25068192	T	G
10	chr10_25074151	0	25074151	C	A
10	chr10_25097348	0	25097348	G	C
10	chr10_25124256	0	25124256	T	G
10	chr10_25124527	0	25124527	G	C
10	chr10_25127555	0	25127555	T	A
10	chr10_25140405	0	25140405	A	T
10	chr10_25153596	0	25153596	A	C
10	chr10_25161725	0	25161725	T	G
10	chr10_25163641	0	25163641	T	G
10	chr10_25232205	0	25232205	G	T
10	chr10_25232918	0	25232918	A	T
10	chr10_25247430	0	25247430	C	G
10	chr10_25276652	0	25276652	T	A
10	chr10_25291488	0	25291488	C	G
10	chr10_25323964	0	25323964	C	G
10	chr10_25350894	0	25350894	G	C
10	chr10_25365960	0	25365960	C	G
10	chr10_25366066	0	25366066	G	C
10	chr10_25392186	0	25392186	T	G
10	chr10_25404147	0	25404147	G	T
10	chr10_25417088	0	25417088	C	G
10	chr10_25418945	0	25418945	C	A
10	chr10_25426644	0	25426644	A	C
10	chr10_25429214	0	25429214	T	A
10	chr10_25440217	0	25440217	G	C
10	chr10_25441862	0	25441862	A	T
10	chr10_25484860	0	25484860	C	A
10	chr10_25485391	0	25485391	T	G
10	chr10_25495342	0	25495342	T	G
10	chr10_25504677	0	25504677	G	T
10	chr10_25510445	0	25510445	G	C
10	chr10_25527932	0	25527932	T	G
10	chr10_25530899	0	25530899	C	G
10	chr10_25536917	0	25536917	G	C
10	chr10_25563769	0	25563769	G	C
10	chr10_25582632	0	25582632	T	G
10	chr10_25622510	0	25622510	T	G
10	chr10_25627498	0	25627498	T	G
10	chr10_25648192	0	25648192	T	G
10	chr10_25700315	0	25700315	C	A
10	chr10_25718807	0	25718807	G	T
10	chr10_25718882	0	25718882	C	G
10	chr10_25719933	0	25719933	A	C
10	chr10_25720494	0	25720494	C	G
10	chr10_25842955	0	25842955	A	T
10	chr10_25856282	0	25856282	T	G
10	chr10_25877073	0	25877073	T	G
10	chr10_25884735	0	25884735	T	A
10	chr10_25886636	0	25886636	A	T
10	chr10_25914171	0	25914171	G	T
10	chr10_25920678	0	25920678	C	A
10	chr10_25922005	0	25922005	C	A
10	chr10_25932858	0	25932858	G	C
10	chr10_25946800	0	25946800	A	T
10	chr10_25953713	0	25953713	A	T
10	chr10_25959151	0	25959151	C	G
10	chr10_26028807	0	26028807	G	T
10	chr10_26067034	0	26067034	A	T
10	chr10_26126858	0	26126858	G	T
10	chr10_26134295	0	26134295	A	T
10	chr10_26136643	0	26136643	C	A
10	chr10_26139197	0	26139197	A	T
10	chr10_26159212	0	26159212	A	T
10	chr10_26164970	0	26164970	G	C
10	chr10_26179209	0	26179209	T	G
10	chr10_26195509	0	26195509	G	T
10	chr10_26203317	0	26203317	A	C
10	chr10_26214185	0	26214185	C	G
10	chr10_26226147	0	26226147	G	T
10	chr10_26363291	0	26363291	G	C
10	chr10_26366259	0	26366259	C	G
10	chr10_26371302	0	26371302	C	A
10	chr10_26374454	0	26374454	T	G
10	chr10_26381517	0	26381517	T	A
10	chr10_26386202	0	26386202	C	G
10	chr10_26405409	0	26405409	C	G
10	chr10_26417647	0	26417647	A	C
10	chr10_26419464	0	26419464	T	G
10	chr10_26423768	0	26423768	A	C
10	chr10_26431521	0	26431521	A	T
10	chr10_26431987	0	26431987	A	C
10	chr10_26436241	0	26436241	C	G
10	chr10_26442348	0	26442348	G	C
10	chr10_26473292	0	26473292	T	A
10	chr10_26502211	0	26502211	C	A
10	chr10_26516854	0	26516854	G	T
10	chr10_26571814	0	26571814	T	A
10	chr10_26630985	0	26630985	C	G
10	chr10_26638686	0	26638686	G	C
10	chr10_26657880	0	26657880	C	A
10	chr10_26659332	0	26659332	C	A
10	chr10_26675560	0	26675560	A	C
10	chr10_26681923	0	26681923	T	A
10	chr10_26691353	0	26691353	G	T
10	chr10_26719168	0	26719168	G	C
10	chr10_26726773	0	26726773	G	T
10	chr10_26739276	0	26739276	A	T
10	chr10_26742004	0	26742004	T	G
10	chr10_26750633	0	26750633	G	C
10	chr10_26753893	0	26753893	A	T
10	chr10_26766432	0	26766432	C	G
10	chr10_26852667	0	26852667	A	T
10	chr10_26864333	0	26864333	C	A
10	chr10_26870994	0	26870994	G	C
10	chr10_26874053	0	26874053	G	C
10	chr10_26878182	0	26878182	A	C
10	chr10_26933949	0	26933949	G	T
10	chr10_26947180	0	26947180	G	T
10	chr10_26954131	0	26954131	G	T
10	chr10_26991625	0	26991625	C	G
10	chr10_26997947	0	26997947	C	A
10	chr10_27015595	0	27015595	T	G
10	chr10_27017808	0	27017808	A	C
10	chr10_27022626	0	27022626	T	A
10	chr10_27078948	0	27078948	T	A
10	chr10_27083811	0	27083811	A	C
10	chr10_27085270	0	27085270	G	T
10	chr10_27088155	0	27088155	C	G
10	chr10_27128188	0	27128188	G	T
10	chr10_27137487	0	27137487	A	C
10	chr10_27165306	0	27165306	A	T
10	chr10_27175335	0	27175335	G	T
10	chr10_27220801	0	27220801	T	A
10	chr10_27251825	0	27251825	C	G
10	chr10_27285515	0	27285515	C	A
10	chr10_27300826	0	27300826	G	C
10	chr10_27322996	0	27322996	G	C
10	chr10_27354103	0	27354103	C	G
10	chr10_27379344	0	27379344	C	A
10	chr10_27417461	0	27417461	C	A
10	chr10_27419905	0	27419905	C	G
10	chr10_27420246	0	27420246	G	T
10	chr10_27435749	0	27435749	T	G
10	chr10_27440188	0	27440188	C	A
10	chr10_27456825	0	27456825	G	T
10	chr10_27464656	0	27464656	A	T
10	chr10_27533608	0	27533608	C	A
10	chr10_27551107	0	27551107	A	C
10	chr10_27562164	0	27562164	A	C
10	chr10_27581181	0	27581181	G	C
10	chr10_27593933	0	27593933	G	C
10	chr10_27602138	0	27602138	A	T
10	chr10_27645384	0	27645384	T	G
10	chr10_27689625	0	27689625	G	C
10	chr10_27723680	0	27723680	A	C
10	chr10_27729019	0	27729019	T	G
10	chr10_27764079	0	27764079	A	T
10	chr10_27801129	0	27801129	C	A
10	chr10_27825990	0	27825990	A	T
10	chr10_27842031	0	27842031	A	C
10	chr10_27851768	0	27851768	G	T
10	chr10_27859831	0	27859831	G	C
10	chr10_27861306	0	27861306	T	G
10	chr10_27863510	0	27863510	C	G
10	chr10_27868592	0	27868592	T	G
10	chr10_27868950	0	27868950	T	A
10	chr10_27875682	0	27875682	C	G
10	chr10_27941348	0	27941348	C	G
10	chr10_27992311	0	27992311	G	C
10	chr10_28002209	0	28002209	A	C
10	chr10_28006075	0	28006075	G	C
10	chr10_28032389	0	28032389	G	C
10	chr10_28032455	0	28032455	G	C
10	chr10_28042394	0	28042394	C	A
10	chr10_28045204	0	28045204	G	T
10	chr10_28045637	0	28045637	T	A
10	chr10_28046149	0	28046149	A	C
10	chr10_28048409	0	28048409	G	C
10	chr10_28059459	0	28059459	G	T
10	chr10_28141116	0	28141116	G	C
10	chr10_28178028	0	28178028	A	T
10	chr10_28316266	0	28316266	C	A
10	chr10_28329407	0	28329407	G	T
10	chr10_28332622	0	28332622	T	G
10	chr10_28365568	0	28365568	T	A
10	chr10_28376930	0	28376930	C	A
10	chr10_28428984	0	28428984	G	T
10	chr10_28437849	0	28437849	A	C
10	chr10_28439084	0	28439084	A	C
10	chr10_28443402	0	28443402	G	C
10	chr10_28482562	0	28482562	G	C
10	chr10_28490544	0	28490544	A	C
10	chr10_28502749	0	28502749	C	A
10	chr10_28564760	0	28564760	C	A
10	chr10_28584997	0	28584997	G	C
10	chr10_28588601	0	28588601	A	T
10	chr10_28592887	0	28592887	T	G
10	chr10_28605749	0	28605749	T	A
10	chr10_28633619	0	28633619	T	G
10	chr10_28640455	0	28640455	G	T
10	chr10_28656267	0	28656267	T	A
10	chr10_28679313	0	28679313	C	G
10	chr10_28696027	0	28696027	G	T
10	chr10_28703078	0	28703078	T	G
10	chr10_28704444	0	28704444	T	G
10	chr10_28719390	0	28719390	C	G
10	chr10_28755874	0	28755874	C	A
10	chr10_28765312	0	28765312	C	G
10	chr10_28773017	0	28773017	T	A
10	chr10_28796616	0	28796616	C	G
10	chr10_28830459	0	28830459	A	C
10	chr10_28834647	0	28834647	G	C
10	chr10_28834768	0	28834768	T	A
10	chr10_28857621	0	28857621	T	G
10	chr10_28907193	0	28907193	T	A
10	chr10_28924411	0	28924411	T	A
10	chr10_28932684	0	28932684	C	G
10	chr10_28952381	0	28952381	A	T
10	chr10_28965111	0	28965111	A	C
10	chr10_28966008	0	28966008	G	T
10	chr10_28987404	0	28987404	A	C
10	chr10_28989557	0	28989557	G	T
10	chr10_28993673	0	28993673	G	C
10	chr10_28997180	0	28997180	A	C
10	chr10_29004411	0	29004411	G	T
10	chr10_29018883	0	29018883	G	T
10	chr10_29061245	0	29061245	C	A
10	chr10_29102893	0	29102893	C	A
10	chr10_29131515	0	29131515	G	T
10	chr10_29132668	0	29132668	A	T
10	chr10_29162808	0	29162808	A	T
10	chr10_29170320	0	29170320	G	T
10	chr10_29176505	0	29176505	G	T
10	chr10_29202682	0	29202682	T	A
10	chr10_29261941	0	29261941	G	T
10	chr10_29275796	0	29275796	A	C
10	chr10_29375676	0	29375676	A	C
10	chr10_29383473	0	29383473	C	A
10	chr10_29408426	0	29408426	C	G
10	chr10_29409380	0	29409380	C	G
10	chr10_29411040	0	29411040	A	C
10	chr10_29432535	0	29432535	C	G
10	chr10_29525842	0	29525842	T	G
10	chr10_29541044	0	29541044	C	A
10	chr10_29555428	0	29555428	G	T
10	chr10_29608184	0	29608184	T	A
10	chr10_29615139	0	29615139	A	C
10	chr10_29617490	0	29617490	G	T
10	chr10_29635607	0	29635607	C	A
10	chr10_29661055	0	29661055	A	C
10	chr10_29673542	0	29673542	A	C
10	chr10_29673671	0	29673671	T	A
10	chr10_29674980	0	29674980	C	G
10	chr10_29728305	0	29728305	G	T
10	chr10_29781481	0	29781481	C	G
10	chr10_29782468	0	29782468	G	C
10	chr10_29825926	0	29825926	A	C
10	chr10_29830676	0	29830676	G	T
10	chr10_29856333	0	29856333	G	T
10	chr10_29861738	0	29861738	T	A
10	chr10_29868545	0	29868545	C	G
10	chr10_29920266	0	29920266	T	G
10	chr10_29929338	0	29929338	G	T
10	chr10_29953665	0	29953665	A	T
10	chr10_30014653	0	30014653	C	G
10	chr10_30015122	0	30015122	T	G
10	chr10_30023895	0	30023895	C	A
10	chr10_30031346	0	30031346	G	T
10	chr10_30144109	0	30144109	C	A
10	chr10_30186728	0	30186728	T	A
10	chr10_30234505	0	30234505	A	C
10	chr10_30327122	0	30327122	T	G
10	chr10_30333684	0	30333684	T	G
10	chr10_30336916	0	30336916	C	A
10	chr10_30345795	0	30345795	C	A
10	chr10_30358025	0	30358025	T	G
10	chr10_30421051	0	30421051	C	G
10	chr10_30428400	0	30428400	T	G
10	chr10_30463501	0	30463501	C	G
10	chr10_30472407	0	30472407	G	C
10	chr10_30482888	0	30482888	C	G
10	chr10_30497440	0	30497440	C	G
10	chr10_30530074	0	30530074	G	T
10	chr10_30530243	0	30530243	C	A
10	chr10_30561134	0	30561134	C	G
10	chr10_30569651	0	30569651	G	T
10	chr10_30579818	0	30579818	T	A
10	chr10_30589883	0	30589883	T	G
10	chr10_30590753	0	30590753	G	C
10	chr10_30600998	0	30600998	T	A
10	chr10_30601979	0	30601979	G	C
10	chr10_30609887	0	30609887	C	A
10	chr10_30674455	0	30674455	T	G
10	chr10_30704270	0	30704270	C	G
10	chr10_30731283	0	30731283	G	T
10	chr10_30734450	0	30734450	C	G
10	chr10_30736816	0	30736816	A	T
10	chr10_30737708	0	30737708	G	T
10	chr10_30739625	0	30739625	A	C
10	chr10_30763747	0	30763747	T	G
10	chr10_30797008	0	30797008	C	G
10	chr10_30801150	0	30801150	T	A
10	chr10_30814425	0	30814425	C	G
10	chr10_30829418	0	30829418	A	T
10	chr10_30845730	0	30845730	C	A
10	chr10_30869356	0	30869356	G	C
10	chr10_30879508	0	30879508	C	A
10	chr10_30883684	0	30883684	G	C
10	chr10_30888455	0	30888455	T	A
10	chr10_30893749	0	30893749	T	A
10	chr10_30897172	0	30897172	C	G
10	chr10_30905395	0	30905395	T	G
10	chr10_30906700	0	30906700	A	C
10	chr10_30910143	0	30910143	T	A
10	chr10_30932649	0	30932649	A	C
10	chr10_30939473	0	30939473	A	C
10	chr10_30957356	0	30957356	A	T
10	chr10_30987307	0	30987307	G	C
10	chr10_31008659	0	31008659	C	G
10	chr10_31036107	0	31036107	A	C
10	chr10_31065485	0	31065485	A	C
10	chr10_31074154	0	31074154	T	A
10	chr10_31074166	0	31074166	A	C
10	chr10_31090220	0	31090220	G	C
10	chr10_31142972	0	31142972	A	C
10	chr10_31161858	0	31161858	C	G
10	chr10_31169789	0	31169789	A	C
10	chr10_31331466	0	31331466	A	C
10	chr10_31378091	0	31378091	T	G
10	chr10_31403024	0	31403024	A	C
10	chr10_31422318	0	31422318	G	T
10	chr10_31429742	0	31429742	T	G
10	chr10_31496884	0	31496884	C	A
10	chr10_31505438	0	31505438	A	C
10	chr10_31508689	0	31508689	C	G
10	chr10_31510170	0	31510170	G	T
10	chr10_31525875	0	31525875	C	A
10	chr10_31529082	0	31529082	T	A
10	chr10_31532661	0	31532661	G	C
10	chr10_31535029	0	31535029	A	T
10	chr10_31540537	0	31540537	G	T
10	chr10_31587639	0	31587639	C	G
10	chr10_31588228	0	31588228	T	G
10	chr10_31609689	0	31609689	G	T
10	chr10_31611768	0	31611768	G	C
10	chr10_31615346	0	31615346	G	T
10	chr10_31660074	0	31660074	T	A
10	chr10_31660858	0	31660858	T	A
10	chr10_31676904	0	31676904	G	C
10	chr10_31721256	0	31721256	G	C
10	chr10_31774814	0	31774814	G	C
10	chr10_31834169	0	31834169	G	C
10	chr10_31837758	0	31837758	C	G
10	chr10_31862986	0	31862986	T	A
10	chr10_31890062	0	31890062	G	T
10	chr10_31895628	0	31895628	C	G
10	chr10_31922853	0	31922853	G	C
10	chr10_31930442	0	31930442	T	G
10	chr10_31936487	0	31936487	C	G
10	chr10_31938187	0	31938187	G	T
10	chr10_31975226	0	31975226	C	G
10	chr10_32029469	0	32029469	G	T
10	chr10_32057245	0	32057245	G	T
10	chr10_32061224	0	32061224	C	A
10	chr10_32071732	0	32071732	G	T
10	chr10_32087070	0	32087070	A	C
10	chr10_32092259	0	32092259	C	G
10	chr10_32108993	0	32108993	A	T
10	chr10_32119498	0	32119498	C	G
10	chr10_32120859	0	32120859	A	C
10	chr10_32143357	0	32143357	C	G
10	chr10_32146730	0	32146730	T	G
10	chr10_32152716	0	32152716	A	T
10	chr10_32226289	0	32226289	C	G
10	chr10_32246863	0	32246863	G	T
10	chr10_32288655	0	32288655	A	T
10	chr10_32301726	0	32301726	A	C
10	chr10_32420627	0	32420627	A	C
10	chr10_32437655	0	32437655	G	C
10	chr10_32460781	0	32460781	A	T
10	chr10_32499936	0	32499936	G	T
10	chr10_32522827	0	32522827	T	A
10	chr10_32546886	0	32546886	G	C
10	chr10_32624838	0	32624838	A	C
10	chr10_32634381	0	32634381	A	T
10	chr10_32644480	0	32644480	A	T
10	chr10_32649645	0	32649645	A	C
10	chr10_32668729	0	32668729	A	C
10	chr10_32675850	0	32675850	G	T
10	chr10_32711389	0	32711389	G	T
10	chr10_32786907	0	32786907	C	G
10	chr10_32791274	0	32791274	T	G
10	chr10_32793054	0	32793054	A	T
10	chr10_32812754	0	32812754	A	C
10	chr10_32819148	0	32819148	T	G
10	chr10_32819722	0	32819722	A	T
10	chr10_32823872	0	32823872	C	A
10	chr10_32829739	0	32829739	C	G
10	chr10_32829889	0	32829889	T	A
10	chr10_32850028	0	32850028	G	T
10	chr10_32854619	0	32854619	T	G
10	chr10_32870581	0	32870581	C	A
10	chr10_32897153	0	32897153	G	T
10	chr10_32903807	0	32903807	A	T
10	chr10_32933893	0	32933893	T	G
10	chr10_32945766	0	32945766	A	C
10	chr10_32950027	0	32950027	T	G
10	chr10_32958617	0	32958617	C	G
10	chr10_32971468	0	32971468	G	T
10	chr10_32973050	0	32973050	T	A
10	chr10_32981436	0	32981436	T	G
10	chr10_32997816	0	32997816	T	G
10	chr10_33004377	0	33004377	A	C
10	chr10_33009291	0	33009291	T	G
10	chr10_33010773	0	33010773	G	C
10	chr10_33025935	0	33025935	T	G
10	chr10_33046016	0	33046016	T	A
10	chr10_33046125	0	33046125	C	G
10	chr10_33049855	0	33049855	T	G
10	chr10_33083276	0	33083276	C	A
10	chr10_33089542	0	33089542	G	C
10	chr10_33105302	0	33105302	G	T
10	chr10_33156239	0	33156239	T	G
10	chr10_33165151	0	33165151	T	A
10	chr10_33180580	0	33180580	G	T
10	chr10_33180972	0	33180972	G	T
10	chr10_33192499	0	33192499	C	A
10	chr10_33205245	0	33205245	A	T
10	chr10_33212283	0	33212283	C	A
10	chr10_33216845	0	33216845	C	A
10	chr10_33236135	0	33236135	G	T
10	chr10_33285684	0	33285684	C	G
10	chr10_33290648	0	33290648	C	A
10	chr10_33309732	0	33309732	G	T
10	chr10_33351963	0	33351963	G	C
10	chr10_33364461	0	33364461	T	A
10	chr10_33375902	0	33375902	T	G
10	chr10_33380719	0	33380719	A	T
10	chr10_33383112	0	33383112	G	C
10	chr10_33401350	0	33401350	G	C
10	chr10_33408227	0	33408227	A	C
10	chr10_33409080	0	33409080	T	G
10	chr10_33412412	0	33412412	C	G
10	chr10_33445449	0	33445449	T	A
10	chr10_33473900	0	33473900	C	G
10	chr10_33477770	0	33477770	G	T
10	chr10_33483313	0	33483313	G	T
10	chr10_33488651	0	33488651	C	G
10	chr10_33492675	0	33492675	G	T
10	chr10_33497176	0	33497176	C	G
10	chr10_33512476	0	33512476	C	G
10	chr10_33525946	0	33525946	A	T
10	chr10_33532379	0	33532379	G	T
10	chr10_33550739	0	33550739	T	G
10	chr10_33565024	0	33565024	C	A
10	chr10_33576843	0	33576843	G	C
10	chr10_33580470	0	33580470	C	G
10	chr10_33631712	0	33631712	T	A
10	chr10_33649820	0	33649820	A	T
10	chr10_33663380	0	33663380	C	A
10	chr10_33711124	0	33711124	A	T
10	chr10_33723892	0	33723892	A	C
10	chr10_33778126	0	33778126	G	T
10	chr10_33793615	0	33793615	G	T
10	chr10_33797649	0	33797649	T	A
10	chr10_33836352	0	33836352	G	T
10	chr10_33844865	0	33844865	G	T
10	chr10_33850912	0	33850912	C	G
10	chr10_33860611	0	33860611	C	G
10	chr10_33876190	0	33876190	C	A
10	chr10_33939883	0	33939883	T	G
10	chr10_33969197	0	33969197	T	G
10	chr10_33971294	0	33971294	G	T
10	chr10_34015130	0	34015130	G	T
10	chr10_34016605	0	34016605	T	G
10	chr10_34028514	0	34028514	A	C
10	chr10_34030411	0	34030411	C	G
10	chr10_34053080	0	34053080	C	A
10	chr10_34057247	0	34057247	C	G
10	chr10_34084678	0	34084678	C	G
10	chr10_34096835	0	34096835	G	T
10	chr10_34119386	0	34119386	G	C
10	chr10_34133309	0	34133309	C	G
10	chr10_34161359	0	34161359	G	C
10	chr10_34177818	0	34177818	C	A
10	chr10_34181926	0	34181926	A	T
10	chr10_34192462	0	34192462	C	G
10	chr10_34203437	0	34203437	C	A
10	chr10_34287008	0	34287008	C	A
10	chr10_34293456	0	34293456	T	G
10	chr10_34296078	0	34296078	A	T
10	chr10_34297724	0	34297724	T	G
10	chr10_34302036	0	34302036	A	T
10	chr10_34322733	0	34322733	T	A
10	chr10_34382440	0	34382440	G	C
10	chr10_34433065	0	34433065	C	A
10	chr10_34494238	0	34494238	C	A
10	chr10_34514425	0	34514425	C	A
10	chr10_34515227	0	34515227	C	G
10	chr10_34528610	0	34528610	C	A
10	chr10_34566504	0	34566504	G	T
10	chr10_34582096	0	34582096	C	G
10	chr10_34585254	0	34585254	A	C
10	chr10_34593911	0	34593911	T	A
10	chr10_34598544	0	34598544	G	T
10	chr10_34601607	0	34601607	A	T
10	chr10_34620550	0	34620550	C	G
10	chr10_34652278	0	34652278	T	G
10	chr10_34654150	0	34654150	G	T
10	chr10_34674103	0	34674103	T	A
10	chr10_34702121	0	34702121	T	G
10	chr10_34708560	0	34708560	T	A
10	chr10_34712444	0	34712444	A	T
10	chr10_34713621	0	34713621	T	A
10	chr10_34727175	0	34727175	A	T
10	chr10_34730235	0	34730235	A	T
10	chr10_34742224	0	34742224	T	A
10	chr10_34753993	0	34753993	T	A
10	chr10_34760392	0	34760392	G	C
10	chr10_34769530	0	34769530	C	A
10	chr10_34779765	0	34779765	T	G
10	chr10_34783413	0	34783413	A	T
10	chr10_34789079	0	34789079	G	C
10	chr10_34791336	0	34791336	C	G
10	chr10_34799022	0	34799022	A	C
10	chr10_34811910	0	34811910	T	A
10	chr10_34856856	0	34856856	T	A
10	chr10_34858112	0	34858112	G	C
10	chr10_34968994	0	34968994	G	C
10	chr10_34987081	0	34987081	C	G
10	chr10_35000494	0	35000494	G	T
10	chr10_35001986	0	35001986	C	G
10	chr10_35025016	0	35025016	G	T
10	chr10_35026380	0	35026380	A	C
10	chr10_35032089	0	35032089	T	A
10	chr10_35045910	0	35045910	G	T
10	chr10_35084765	0	35084765	A	C
10	chr10_35102050	0	35102050	C	A
10	chr10_35102950	0	35102950	A	C
10	chr10_35104310	0	35104310	T	G
10	chr10_35166266	0	35166266	C	G
10	chr10_35183625	0	35183625	C	A
10	chr10_35188615	0	35188615	G	T
10	chr10_35192705	0	35192705	G	C
10	chr10_35204239	0	35204239	C	G
10	chr10_35224764	0	35224764	A	T
10	chr10_35310194	0	35310194	C	A
10	chr10_35320130	0	35320130	A	C
10	chr10_35332765	0	35332765	C	A
10	chr10_35346412	0	35346412	G	T
10	chr10_35359227	0	35359227	G	T
10	chr10_35376354	0	35376354	G	T
10	chr10_35414801	0	35414801	G	T
10	chr10_35435969	0	35435969	A	C
10	chr10_35449911	0	35449911	A	C
10	chr10_35460215	0	35460215	T	G
10	chr10_35464603	0	35464603	T	A
10	chr10_35517237	0	35517237	A	T
10	chr10_35528983	0	35528983	C	A
10	chr10_35552329	0	35552329	C	G
10	chr10_35553753	0	35553753	A	T
10	chr10_35553877	0	35553877	A	C
10	chr10_35562350	0	35562350	T	A
10	chr10_35567718	0	35567718	A	C
10	chr10_35576669	0	35576669	T	A
10	chr10_35597630	0	35597630	G	C
10	chr10_35599247	0	35599247	A	C
10	chr10_35612728	0	35612728	C	G
10	chr10_35614197	0	35614197	T	G
10	chr10_35644575	0	35644575	G	T
10	chr10_35658145	0	35658145	C	G
10	chr10_35662854	0	35662854	T	G
10	chr10_35695104	0	35695104	G	C
10	chr10_35709047	0	35709047	C	G
10	chr10_35715473	0	35715473	A	C
10	chr10_35716499	0	35716499	T	A
10	chr10_35739414	0	35739414	A	T
10	chr10_35748504	0	35748504	G	T
10	chr10_35750854	0	35750854	A	T
10	chr10_35786684	0	35786684	G	T
10	chr10_35845624	0	35845624	T	G
10	chr10_35853876	0	35853876	C	A
10	chr10_35866847	0	35866847	C	A
10	chr10_35927182	0	35927182	T	G
10	chr10_35930939	0	35930939	T	A
10	chr10_35940386	0	35940386	G	T
10	chr10_35961876	0	35961876	G	C
10	chr10_35962087	0	35962087	C	A
10	chr10_35967644	0	35967644	T	A
10	chr10_35988734	0	35988734	T	A
10	chr10_36002837	0	36002837	T	A
10	chr10_36002899	0	36002899	G	C
10	chr10_36015605	0	36015605	G	T
10	chr10_36050573	0	36050573	C	A
10	chr10_36058267	0	36058267	A	C
10	chr10_36072662	0	36072662	G	C
10	chr10_36079710	0	36079710	T	G
10	chr10_36086508	0	36086508	G	T
10	chr10_36097073	0	36097073	G	T
10	chr10_36151374	0	36151374	C	G
10	chr10_36174625	0	36174625	A	C
10	chr10_36179998	0	36179998	G	C
10	chr10_36180475	0	36180475	C	A
10	chr10_36203020	0	36203020	C	A
10	chr10_36251279	0	36251279	C	G
10	chr10_36255795	0	36255795	T	A
10	chr10_36256044	0	36256044	A	T
10	chr10_36273085	0	36273085	T	G
10	chr10_36290896	0	36290896	C	G
10	chr10_36319426	0	36319426	G	T
10	chr10_36358560	0	36358560	T	A
10	chr10_36359091	0	36359091	G	T
10	chr10_36372315	0	36372315	G	C
10	chr10_36373035	0	36373035	G	T
10	chr10_36436089	0	36436089	G	C
10	chr10_36467597	0	36467597	G	C
10	chr10_36478105	0	36478105	T	A
10	chr10_36482764	0	36482764	A	C
10	chr10_36485850	0	36485850	T	A
10	chr10_36521533	0	36521533	A	C
10	chr10_36523329	0	36523329	G	T
10	chr10_36538928	0	36538928	G	C
10	chr10_36558470	0	36558470	G	T
10	chr10_36579494	0	36579494	A	T
10	chr10_36596801	0	36596801	T	G
10	chr10_36600573	0	36600573	T	A
10	chr10_36604361	0	36604361	C	A
10	chr10_36614926	0	36614926	C	A
10	chr10_36641623	0	36641623	T	G
10	chr10_36646917	0	36646917	T	G
10	chr10_36736990	0	36736990	C	G
10	chr10_36740186	0	36740186	A	T
10	chr10_36742532	0	36742532	T	A
10	chr10_36746024	0	36746024	G	T
10	chr10_36776139	0	36776139	A	C
10	chr10_36777153	0	36777153	C	G
10	chr10_36797997	0	36797997	C	A
10	chr10_36804071	0	36804071	G	C
10	chr10_36814796	0	36814796	C	G
10	chr10_36837378	0	36837378	A	T
10	chr10_36840790	0	36840790	C	G
10	chr10_36861690	0	36861690	T	A
10	chr10_36875787	0	36875787	G	C
10	chr10_36887171	0	36887171	G	C
10	chr10_36887230	0	36887230	G	C
10	chr10_36896325	0	36896325	G	T
10	chr10_36903865	0	36903865	C	G
10	chr10_36932552	0	36932552	A	T
10	chr10_36964809	0	36964809	T	A
10	chr10_36965740	0	36965740	T	G
10	chr10_36968335	0	36968335	C	G
10	chr10_36981190	0	36981190	C	G
10	chr10_36991803	0	36991803	T	A
10	chr10_36995458	0	36995458	A	C
10	chr10_37007074	0	37007074	A	C
10	chr10_37024418	0	37024418	A	T
10	chr10_37064312	0	37064312	G	T
10	chr10_37086689	0	37086689	G	T
10	chr10_37096883	0	37096883	A	T
10	chr10_37096888	0	37096888	C	A
10	chr10_37106069	0	37106069	C	A
10	chr10_37108928	0	37108928	G	C
10	chr10_37114259	0	37114259	C	A
10	chr10_37153512	0	37153512	C	A
10	chr10_37157617	0	37157617	T	G
10	chr10_37171034	0	37171034	T	G
10	chr10_37171221	0	37171221	G	C
10	chr10_37207262	0	37207262	G	T
10	chr10_37211650	0	37211650	G	T
10	chr10_37223796	0	37223796	C	G
10	chr10_37266298	0	37266298	T	A
10	chr10_37290593	0	37290593	A	T
10	chr10_37301703	0	37301703	C	A
10	chr10_37310008	0	37310008	A	T
10	chr10_37312965	0	37312965	T	G
10	chr10_37319386	0	37319386	G	T
10	chr10_37329651	0	37329651	C	G
10	chr10_37346027	0	37346027	G	T
10	chr10_37389448	0	37389448	T	G
10	chr10_37400428	0	37400428	C	A
10	chr10_37447392	0	37447392	C	A
10	chr10_37468581	0	37468581	G	T
10	chr10_37482057	0	37482057	G	T
10	chr10_37497295	0	37497295	C	G
10	chr10_37501051	0	37501051	G	C
10	chr10_37517569	0	37517569	A	C
10	chr10_37556823	0	37556823	G	T
10	chr10_37560844	0	37560844	G	C
10	chr10_37574638	0	37574638	C	G
10	chr10_37575628	0	37575628	T	G
10	chr10_37579714	0	37579714	C	A
10	chr10_37580596	0	37580596	A	C
10	chr10_37585774	0	37585774	C	G
10	chr10_37595323	0	37595323	C	A
10	chr10_37609070	0	37609070	T	G
10	chr10_37647555	0	37647555	A	C
10	chr10_37661257	0	37661257	T	G
10	chr10_37671138	0	37671138	A	C
10	chr10_37684023	0	37684023	G	T
10	chr10_37684528	0	37684528	G	T
10	chr10_37686857	0	37686857	C	G
10	chr10_37688236	0	37688236	C	A
10	chr10_37694781	0	37694781	A	C
10	chr10_37762144	0	37762144	G	C
10	chr10_37779873	0	37779873	C	G
10	chr10_37809596	0	37809596	C	G
10	chr10_37851789	0	37851789	G	T
10	chr10_37886350	0	37886350	G	C
10	chr10_37916789	0	37916789	G	C
10	chr10_37965906	0	37965906	C	G
10	chr10_37998920	0	37998920	G	C
10	chr10_38031201	0	38031201	A	C
10	chr10_38033946	0	38033946	G	C
10	chr10_38058345	0	38058345	A	C
10	chr10_38059299	0	38059299	G	C
10	chr10_38065400	0	38065400	A	C
10	chr10_38077869	0	38077869	G	C
10	chr10_38088422	0	38088422	C	A
10	chr10_38108637	0	38108637	A	C
10	chr10_38139815	0	38139815	T	A
10	chr10_38144657	0	38144657	A	C
10	chr10_38155767	0	38155767	T	A
10	chr10_38181912	0	38181912	G	C
10	chr10_38221951	0	38221951	T	A
10	chr10_38228110	0	38228110	G	C
10	chr10_38233945	0	38233945	T	G
10	chr10_38247203	0	38247203	G	C
10	chr10_38248222	0	38248222	A	T
10	chr10_38258879	0	38258879	A	C
10	chr10_38272011	0	38272011	T	G
10	chr10_38299271	0	38299271	A	C
10	chr10_38312640	0	38312640	T	G
10	chr10_38320838	0	38320838	C	G
10	chr10_38331097	0	38331097	G	T
10	chr10_38335629	0	38335629	G	C
10	chr10_38365240	0	38365240	A	T
10	chr10_38385490	0	38385490	G	C
10	chr10_38413909	0	38413909	T	G
10	chr10_38426103	0	38426103	G	T
10	chr10_38430026	0	38430026	C	G
10	chr10_38472419	0	38472419	A	C
10	chr10_38477184	0	38477184	T	A
10	chr10_38497614	0	38497614	G	C
10	chr10_38505771	0	38505771	C	G
10	chr10_38514658	0	38514658	C	G
10	chr10_38517454	0	38517454	G	T
10	chr10_38528484	0	38528484	A	T
10	chr10_38530286	0	38530286	T	A
10	chr10_38535217	0	38535217	G	C
10	chr10_38550005	0	38550005	C	A
10	chr10_38551838	0	38551838	G	T
10	chr10_38590990	0	38590990	A	C
10	chr10_38592783	0	38592783	A	C
10	chr10_38622482	0	38622482	T	G
10	chr10_38633110	0	38633110	C	A
10	chr10_38644481	0	38644481	T	G
10	chr10_38661657	0	38661657	C	G
10	chr10_38673889	0	38673889	T	G
10	chr10_38681317	0	38681317	C	A
10	chr10_38692652	0	38692652	C	A
10	chr10_38700264	0	38700264	T	G
10	chr10_38719758	0	38719758	T	G
10	chr10_38728310	0	38728310	G	T
10	chr10_38753685	0	38753685	A	C
10	chr10_38786724	0	38786724	C	A
10	chr10_38796307	0	38796307	T	G
10	chr10_38798771	0	38798771	G	T
10	chr10_38820689	0	38820689	A	C
10	chr10_38833924	0	38833924	T	A
10	chr10_38879400	0	38879400	G	T
10	chr10_38941611	0	38941611	A	C
10	chr10_38967839	0	38967839	A	T
10	chr10_39030475	0	39030475	C	A
10	chr10_39037403	0	39037403	T	G
10	chr10_39047791	0	39047791	A	C
10	chr10_39052727	0	39052727	C	A
10	chr10_39066741	0	39066741	T	A
10	chr10_39071819	0	39071819	G	C
10	chr10_39087676	0	39087676	T	G
10	chr10_39094873	0	39094873	G	T
10	chr10_39103452	0	39103452	A	T
10	chr10_39106447	0	39106447	T	A
10	chr10_39108942	0	39108942	C	A
10	chr10_39109744	0	39109744	A	T
10	chr10_39126836	0	39126836	G	C
10	chr10_39145217	0	39145217	A	T
10	chr10_39160958	0	39160958	A	C
10	chr10_39161175	0	39161175	A	C
10	chr10_39162835	0	39162835	G	C
10	chr10_39170252	0	39170252	T	A
10	chr10_39182088	0	39182088	T	G
10	chr10_39182448	0	39182448	T	G
10	chr10_39271936	0	39271936	A	T
10	chr10_39277347	0	39277347	G	T
10	chr10_39290720	0	39290720	T	G
10	chr10_39300291	0	39300291	A	C
10	chr10_39325137	0	39325137	G	C
10	chr10_39360440	0	39360440	T	G
10	chr10_39365138	0	39365138	A	T
10	chr10_39369982	0	39369982	T	G
10	chr10_39409972	0	39409972	C	G
10	chr10_39410838	0	39410838	C	G
10	chr10_39412441	0	39412441	G	T
10	chr10_39412485	0	39412485	C	G
10	chr10_39471369	0	39471369	T	G
10	chr10_39473544	0	39473544	C	A
10	chr10_39515922	0	39515922	G	T
10	chr10_39574019	0	39574019	A	T
10	chr10_39624940	0	39624940	A	C
10	chr10_39627686	0	39627686	T	A
10	chr10_39637752	0	39637752	G	C
10	chr10_39641954	0	39641954	C	G
10	chr10_39673627	0	39673627	C	A
10	chr10_39675381	0	39675381	A	C
10	chr10_39683369	0	39683369	C	A
10	chr10_39694739	0	39694739	G	T
10	chr10_39709225	0	39709225	C	A
10	chr10_39726077	0	39726077	G	C
10	chr10_39730113	0	39730113	T	A
10	chr10_39764448	0	39764448	C	G
10	chr10_39794234	0	39794234	G	C
10	chr10_39812120	0	39812120	T	G
10	chr10_39830950	0	39830950	C	A
10	chr10_39836863	0	39836863	G	T
10	chr10_39841098	0	39841098	T	G
10	chr10_39848223	0	39848223	C	G
```
