## Supplementary File 7. Zonkey (Schubert et al. 2017) report for donkey specimen Ancient7. for "No genetic evidence yet for hinnies at Mazongshan (400-160 BCE), northwestern China": excl_ts.bim (part 3 of 5)

```
10	chr10_39853076	0	39853076	G	C
10	chr10_39856111	0	39856111	A	C
10	chr10_39904160	0	39904160	T	A
10	chr10_39930651	0	39930651	T	G
10	chr10_39946294	0	39946294	A	T
10	chr10_39947054	0	39947054	G	C
10	chr10_39948111	0	39948111	C	G
10	chr10_39953910	0	39953910	T	A
10	chr10_40027738	0	40027738	G	T
10	chr10_40091937	0	40091937	A	C
10	chr10_40093603	0	40093603	G	C
10	chr10_40101770	0	40101770	A	C
10	chr10_40109182	0	40109182	G	T
10	chr10_40109530	0	40109530	A	T
10	chr10_40117999	0	40117999	C	G
10	chr10_40140809	0	40140809	C	G
10	chr10_40157782	0	40157782	A	T
10	chr10_40164721	0	40164721	C	A
10	chr10_40176281	0	40176281	T	G
10	chr10_40195556	0	40195556	T	G
10	chr10_40207833	0	40207833	T	A
10	chr10_40256218	0	40256218	T	G
10	chr10_40269571	0	40269571	G	T
10	chr10_40270062	0	40270062	G	C
10	chr10_40282060	0	40282060	C	G
10	chr10_40299444	0	40299444	G	C
10	chr10_40300513	0	40300513	C	A
10	chr10_40316967	0	40316967	T	A
10	chr10_40332043	0	40332043	A	C
10	chr10_40363867	0	40363867	A	T
10	chr10_40368523	0	40368523	G	C
10	chr10_40371922	0	40371922	G	T
10	chr10_40401243	0	40401243	C	A
10	chr10_40442731	0	40442731	C	A
10	chr10_40452772	0	40452772	C	A
10	chr10_40473707	0	40473707	T	G
10	chr10_40480560	0	40480560	T	G
10	chr10_40502374	0	40502374	T	A
10	chr10_40532166	0	40532166	G	C
10	chr10_40534319	0	40534319	G	T
10	chr10_40544653	0	40544653	C	G
10	chr10_40550683	0	40550683	T	G
10	chr10_40560064	0	40560064	T	G
10	chr10_40562803	0	40562803	A	C
10	chr10_40576965	0	40576965	A	C
10	chr10_40580587	0	40580587	C	A
10	chr10_40595412	0	40595412	T	G
10	chr10_40621974	0	40621974	A	T
10	chr10_40622071	0	40622071	C	G
10	chr10_40636413	0	40636413	C	A
10	chr10_40639765	0	40639765	G	C
10	chr10_40641246	0	40641246	G	T
10	chr10_40702615	0	40702615	C	A
10	chr10_40725312	0	40725312	C	A
10	chr10_40728697	0	40728697	G	C
10	chr10_40739729	0	40739729	A	T
10	chr10_40740857	0	40740857	A	T
10	chr10_40792615	0	40792615	C	G
10	chr10_40843343	0	40843343	T	A
10	chr10_40858257	0	40858257	A	C
10	chr10_40904562	0	40904562	A	C
10	chr10_40915887	0	40915887	G	C
10	chr10_40930398	0	40930398	G	T
10	chr10_40942982	0	40942982	A	C
10	chr10_40947816	0	40947816	T	A
10	chr10_40982466	0	40982466	A	T
10	chr10_40994804	0	40994804	G	T
10	chr10_40999164	0	40999164	C	A
10	chr10_41003380	0	41003380	G	C
10	chr10_41054635	0	41054635	C	G
10	chr10_41057476	0	41057476	A	T
10	chr10_41060262	0	41060262	T	A
10	chr10_41060833	0	41060833	C	A
10	chr10_41113654	0	41113654	G	T
10	chr10_41129743	0	41129743	G	T
10	chr10_41137365	0	41137365	G	T
10	chr10_41148899	0	41148899	C	G
10	chr10_41176597	0	41176597	G	C
10	chr10_41200993	0	41200993	T	G
10	chr10_41209019	0	41209019	G	T
10	chr10_41211729	0	41211729	C	A
10	chr10_41310449	0	41310449	C	G
10	chr10_41318273	0	41318273	A	C
10	chr10_41328422	0	41328422	C	A
10	chr10_41343230	0	41343230	G	T
10	chr10_41362315	0	41362315	G	C
10	chr10_41398153	0	41398153	T	A
10	chr10_41404133	0	41404133	C	G
10	chr10_41407223	0	41407223	C	A
10	chr10_41411691	0	41411691	C	A
10	chr10_41432507	0	41432507	A	C
10	chr10_41444994	0	41444994	C	A
10	chr10_41467692	0	41467692	C	G
10	chr10_41480053	0	41480053	C	G
10	chr10_41486900	0	41486900	G	C
10	chr10_41514337	0	41514337	C	A
10	chr10_41514509	0	41514509	C	A
10	chr10_41528308	0	41528308	C	G
10	chr10_41536389	0	41536389	A	T
10	chr10_41548392	0	41548392	C	G
10	chr10_41557842	0	41557842	C	A
10	chr10_41581195	0	41581195	T	A
10	chr10_41686871	0	41686871	T	A
10	chr10_41687246	0	41687246	T	A
10	chr10_41688353	0	41688353	A	T
10	chr10_41696519	0	41696519	A	C
10	chr10_41703774	0	41703774	G	T
10	chr10_41735109	0	41735109	C	A
10	chr10_41760429	0	41760429	T	G
10	chr10_41781365	0	41781365	C	G
10	chr10_41787386	0	41787386	A	T
10	chr10_41791501	0	41791501	C	A
10	chr10_41800717	0	41800717	G	C
10	chr10_41820170	0	41820170	A	C
10	chr10_41921878	0	41921878	G	T
10	chr10_41949154	0	41949154	C	G
10	chr10_41953259	0	41953259	C	G
10	chr10_41956814	0	41956814	A	T
10	chr10_41968207	0	41968207	T	G
10	chr10_41972769	0	41972769	C	G
10	chr10_41986175	0	41986175	A	C
10	chr10_41989768	0	41989768	G	T
10	chr10_42001386	0	42001386	T	G
10	chr10_42001556	0	42001556	G	T
10	chr10_42020524	0	42020524	T	G
10	chr10_42046348	0	42046348	C	A
10	chr10_42059076	0	42059076	C	A
10	chr10_42077469	0	42077469	C	G
10	chr10_42122516	0	42122516	A	T
10	chr10_42123630	0	42123630	A	C
10	chr10_42198347	0	42198347	G	C
10	chr10_42225489	0	42225489	T	G
10	chr10_42226903	0	42226903	G	T
10	chr10_42237286	0	42237286	C	A
10	chr10_42251033	0	42251033	C	G
10	chr10_42264692	0	42264692	G	T
10	chr10_42279082	0	42279082	T	G
10	chr10_42281703	0	42281703	C	G
10	chr10_42306345	0	42306345	T	A
10	chr10_42325211	0	42325211	T	A
10	chr10_42365451	0	42365451	C	A
10	chr10_42376370	0	42376370	C	A
10	chr10_42433256	0	42433256	C	A
10	chr10_42450597	0	42450597	C	A
10	chr10_42468794	0	42468794	C	A
10	chr10_42473085	0	42473085	C	A
10	chr10_42475288	0	42475288	C	G
10	chr10_42480707	0	42480707	T	A
10	chr10_42497926	0	42497926	T	A
10	chr10_42498754	0	42498754	G	T
10	chr10_42499207	0	42499207	T	G
10	chr10_42533148	0	42533148	T	G
10	chr10_42540874	0	42540874	C	G
10	chr10_42559274	0	42559274	A	C
10	chr10_42565486	0	42565486	A	C
10	chr10_42581395	0	42581395	A	C
10	chr10_42604424	0	42604424	A	C
10	chr10_42646950	0	42646950	C	A
10	chr10_42650034	0	42650034	C	A
10	chr10_42666593	0	42666593	C	A
10	chr10_42679002	0	42679002	A	C
10	chr10_42697644	0	42697644	G	T
10	chr10_42705036	0	42705036	G	C
10	chr10_42719572	0	42719572	G	C
10	chr10_42763596	0	42763596	C	A
10	chr10_42817030	0	42817030	T	A
10	chr10_42836956	0	42836956	T	A
10	chr10_42846557	0	42846557	C	A
10	chr10_42851326	0	42851326	G	C
10	chr10_42855727	0	42855727	T	G
10	chr10_42856853	0	42856853	T	A
10	chr10_42876328	0	42876328	C	A
10	chr10_42913113	0	42913113	A	C
10	chr10_42925409	0	42925409	T	G
10	chr10_42954199	0	42954199	G	T
10	chr10_42961884	0	42961884	A	C
10	chr10_42991472	0	42991472	A	T
10	chr10_43020054	0	43020054	G	T
10	chr10_43054891	0	43054891	A	C
10	chr10_43056423	0	43056423	G	C
10	chr10_43059806	0	43059806	A	C
10	chr10_43072840	0	43072840	G	T
10	chr10_43090615	0	43090615	A	C
10	chr10_43114331	0	43114331	T	G
10	chr10_43129022	0	43129022	T	G
10	chr10_43135973	0	43135973	C	G
10	chr10_43144142	0	43144142	C	G
10	chr10_43153261	0	43153261	T	A
10	chr10_43156518	0	43156518	C	A
10	chr10_43188996	0	43188996	C	A
10	chr10_43192926	0	43192926	T	G
10	chr10_43244189	0	43244189	G	T
10	chr10_43246239	0	43246239	G	T
10	chr10_43246609	0	43246609	A	T
10	chr10_43268159	0	43268159	A	T
10	chr10_43275690	0	43275690	T	G
10	chr10_43287147	0	43287147	T	A
10	chr10_43289144	0	43289144	A	T
10	chr10_43303045	0	43303045	T	A
10	chr10_43306843	0	43306843	G	C
10	chr10_43307649	0	43307649	A	C
10	chr10_43353942	0	43353942	A	C
10	chr10_43358163	0	43358163	T	A
10	chr10_43363997	0	43363997	C	A
10	chr10_43380580	0	43380580	G	T
10	chr10_43382886	0	43382886	C	A
10	chr10_43385658	0	43385658	T	G
10	chr10_43397810	0	43397810	T	G
10	chr10_43435787	0	43435787	C	A
10	chr10_43447887	0	43447887	C	A
10	chr10_43450805	0	43450805	C	G
10	chr10_43451787	0	43451787	G	C
10	chr10_43454271	0	43454271	G	T
10	chr10_43469295	0	43469295	C	G
10	chr10_43526451	0	43526451	C	A
10	chr10_43530860	0	43530860	A	C
10	chr10_43565692	0	43565692	G	T
10	chr10_43569608	0	43569608	C	A
10	chr10_43573305	0	43573305	C	G
10	chr10_43586654	0	43586654	G	C
10	chr10_43592496	0	43592496	G	C
10	chr10_43613148	0	43613148	A	C
10	chr10_43615411	0	43615411	A	C
10	chr10_43624448	0	43624448	T	G
10	chr10_43626680	0	43626680	T	A
10	chr10_43645228	0	43645228	G	T
10	chr10_43673299	0	43673299	C	A
10	chr10_43693862	0	43693862	A	C
10	chr10_43725681	0	43725681	G	C
10	chr10_43753326	0	43753326	C	G
10	chr10_43811192	0	43811192	T	G
10	chr10_43865330	0	43865330	A	T
10	chr10_43870259	0	43870259	G	T
10	chr10_43893496	0	43893496	C	A
10	chr10_43899218	0	43899218	G	C
10	chr10_43922443	0	43922443	G	C
10	chr10_43923750	0	43923750	C	G
10	chr10_43927596	0	43927596	T	G
10	chr10_43945521	0	43945521	C	A
10	chr10_43945768	0	43945768	A	T
10	chr10_44005415	0	44005415	G	T
10	chr10_44034975	0	44034975	C	A
10	chr10_44059003	0	44059003	T	A
10	chr10_44067845	0	44067845	A	C
10	chr10_44077984	0	44077984	T	G
10	chr10_44087347	0	44087347	G	C
10	chr10_44088331	0	44088331	G	T
10	chr10_44101604	0	44101604	T	A
10	chr10_44114835	0	44114835	G	T
10	chr10_44126400	0	44126400	A	T
10	chr10_44152106	0	44152106	T	G
10	chr10_44168855	0	44168855	G	C
10	chr10_44169835	0	44169835	A	C
10	chr10_44236012	0	44236012	G	C
10	chr10_44291094	0	44291094	A	C
10	chr10_44307500	0	44307500	G	C
10	chr10_44322577	0	44322577	G	C
10	chr10_44331225	0	44331225	T	G
10	chr10_44349405	0	44349405	A	T
10	chr10_44397246	0	44397246	T	G
10	chr10_44409814	0	44409814	T	G
10	chr10_44411915	0	44411915	G	T
10	chr10_44438512	0	44438512	C	G
10	chr10_44454613	0	44454613	C	G
10	chr10_44459406	0	44459406	T	A
10	chr10_44476767	0	44476767	A	T
10	chr10_44476814	0	44476814	C	G
10	chr10_44487092	0	44487092	G	C
10	chr10_44509856	0	44509856	T	G
10	chr10_44529020	0	44529020	C	A
10	chr10_44530035	0	44530035	T	A
10	chr10_44552038	0	44552038	A	T
10	chr10_44564812	0	44564812	T	G
10	chr10_44571181	0	44571181	C	A
10	chr10_44571512	0	44571512	A	C
10	chr10_44585265	0	44585265	C	G
10	chr10_44626365	0	44626365	A	T
10	chr10_44629747	0	44629747	T	A
10	chr10_44639680	0	44639680	T	G
10	chr10_44654840	0	44654840	C	A
10	chr10_44677798	0	44677798	T	G
10	chr10_44688077	0	44688077	C	A
10	chr10_44692302	0	44692302	A	C
10	chr10_44692712	0	44692712	G	T
10	chr10_44693626	0	44693626	A	C
10	chr10_44747443	0	44747443	T	G
10	chr10_44757508	0	44757508	T	A
10	chr10_44766134	0	44766134	G	C
10	chr10_44795391	0	44795391	T	G
10	chr10_44820747	0	44820747	G	C
10	chr10_44826315	0	44826315	T	A
10	chr10_44842225	0	44842225	G	T
10	chr10_44871163	0	44871163	T	A
10	chr10_44935380	0	44935380	T	G
10	chr10_44945192	0	44945192	G	T
10	chr10_44954257	0	44954257	C	G
10	chr10_44976896	0	44976896	C	A
10	chr10_44979980	0	44979980	C	G
10	chr10_45016347	0	45016347	A	C
10	chr10_45035786	0	45035786	T	A
10	chr10_45041066	0	45041066	C	A
10	chr10_45062548	0	45062548	T	A
10	chr10_45063047	0	45063047	C	A
10	chr10_45097370	0	45097370	T	G
10	chr10_45105764	0	45105764	T	G
10	chr10_45106357	0	45106357	T	A
10	chr10_45123102	0	45123102	A	C
10	chr10_45153465	0	45153465	T	A
10	chr10_45158826	0	45158826	C	G
10	chr10_45171149	0	45171149	C	A
10	chr10_45204388	0	45204388	C	A
10	chr10_45282823	0	45282823	G	T
10	chr10_45313335	0	45313335	C	G
10	chr10_45313366	0	45313366	G	C
10	chr10_45331492	0	45331492	C	G
10	chr10_45346447	0	45346447	A	C
10	chr10_45365133	0	45365133	G	T
10	chr10_45377646	0	45377646	A	C
10	chr10_45409683	0	45409683	T	A
10	chr10_45416065	0	45416065	G	T
10	chr10_45427387	0	45427387	G	T
10	chr10_45441111	0	45441111	G	C
10	chr10_45496856	0	45496856	G	T
10	chr10_45518004	0	45518004	C	A
10	chr10_45540141	0	45540141	C	G
10	chr10_45569019	0	45569019	C	A
10	chr10_45579545	0	45579545	C	G
10	chr10_45587814	0	45587814	T	G
10	chr10_45609804	0	45609804	C	A
10	chr10_45616566	0	45616566	C	A
10	chr10_45627721	0	45627721	C	A
10	chr10_45628633	0	45628633	G	C
10	chr10_45646749	0	45646749	C	G
10	chr10_45654357	0	45654357	G	C
10	chr10_45668091	0	45668091	T	A
10	chr10_45691195	0	45691195	A	C
10	chr10_45728330	0	45728330	C	G
10	chr10_45731046	0	45731046	A	T
10	chr10_45731770	0	45731770	A	T
10	chr10_45757576	0	45757576	G	T
10	chr10_45806667	0	45806667	A	C
10	chr10_45819927	0	45819927	A	T
10	chr10_45824012	0	45824012	C	A
10	chr10_45853791	0	45853791	C	G
10	chr10_45875265	0	45875265	C	A
10	chr10_45877734	0	45877734	A	C
10	chr10_45878110	0	45878110	G	C
10	chr10_45900500	0	45900500	C	A
10	chr10_45902536	0	45902536	A	C
10	chr10_45905597	0	45905597	A	C
10	chr10_45930274	0	45930274	A	T
10	chr10_45935042	0	45935042	C	A
10	chr10_45939670	0	45939670	A	C
10	chr10_45949629	0	45949629	C	A
10	chr10_45965635	0	45965635	T	G
10	chr10_45977085	0	45977085	G	T
10	chr10_46029374	0	46029374	A	C
10	chr10_46031199	0	46031199	T	G
10	chr10_46044999	0	46044999	A	C
10	chr10_46095590	0	46095590	A	T
10	chr10_46104029	0	46104029	G	T
10	chr10_46114766	0	46114766	G	T
10	chr10_46123039	0	46123039	T	G
10	chr10_46135954	0	46135954	C	A
10	chr10_46140147	0	46140147	G	T
10	chr10_46154806	0	46154806	G	T
10	chr10_46156472	0	46156472	C	A
10	chr10_46162389	0	46162389	G	C
10	chr10_46194452	0	46194452	T	G
10	chr10_46200615	0	46200615	G	C
10	chr10_46221837	0	46221837	G	C
10	chr10_46245820	0	46245820	C	G
10	chr10_46276860	0	46276860	G	T
10	chr10_46292787	0	46292787	G	T
10	chr10_46304892	0	46304892	C	G
10	chr10_46337913	0	46337913	T	G
10	chr10_46408217	0	46408217	C	A
10	chr10_46412578	0	46412578	C	A
10	chr10_46414480	0	46414480	A	C
10	chr10_46417888	0	46417888	C	G
10	chr10_46418499	0	46418499	C	A
10	chr10_46439740	0	46439740	C	A
10	chr10_46476468	0	46476468	A	T
10	chr10_46499506	0	46499506	T	G
10	chr10_46551801	0	46551801	T	A
10	chr10_46554515	0	46554515	T	G
10	chr10_46603564	0	46603564	T	G
10	chr10_46609154	0	46609154	G	T
10	chr10_46619952	0	46619952	T	A
10	chr10_46629936	0	46629936	T	G
10	chr10_46662586	0	46662586	C	A
10	chr10_46726228	0	46726228	A	C
10	chr10_46727130	0	46727130	C	A
10	chr10_46731159	0	46731159	G	C
10	chr10_46736396	0	46736396	C	A
10	chr10_46740508	0	46740508	A	T
10	chr10_46780565	0	46780565	T	A
10	chr10_46825572	0	46825572	C	A
10	chr10_46881549	0	46881549	A	C
10	chr10_46951412	0	46951412	T	G
10	chr10_46953008	0	46953008	T	G
10	chr10_46956407	0	46956407	C	A
10	chr10_46962357	0	46962357	G	C
10	chr10_46977583	0	46977583	C	A
10	chr10_46994903	0	46994903	C	A
10	chr10_47037017	0	47037017	A	T
10	chr10_47051521	0	47051521	C	A
10	chr10_47054543	0	47054543	C	A
10	chr10_47068358	0	47068358	T	G
10	chr10_47103605	0	47103605	T	G
10	chr10_47120201	0	47120201	G	C
10	chr10_47130010	0	47130010	G	T
10	chr10_47132605	0	47132605	C	A
10	chr10_47228092	0	47228092	G	T
10	chr10_47296634	0	47296634	C	G
10	chr10_47299828	0	47299828	G	T
10	chr10_47303684	0	47303684	A	C
10	chr10_47312145	0	47312145	C	A
10	chr10_47324833	0	47324833	C	G
10	chr10_47347720	0	47347720	C	A
10	chr10_47348441	0	47348441	G	C
10	chr10_47405529	0	47405529	C	G
10	chr10_47412887	0	47412887	T	A
10	chr10_47433329	0	47433329	G	C
10	chr10_47455173	0	47455173	G	C
10	chr10_47455349	0	47455349	G	T
10	chr10_47485650	0	47485650	G	T
10	chr10_47488374	0	47488374	G	T
10	chr10_47491765	0	47491765	T	G
10	chr10_47528325	0	47528325	G	C
10	chr10_47583799	0	47583799	G	T
10	chr10_47589501	0	47589501	G	C
10	chr10_47593818	0	47593818	A	C
10	chr10_47601805	0	47601805	T	G
10	chr10_47616368	0	47616368	A	T
10	chr10_47631229	0	47631229	T	A
10	chr10_47636989	0	47636989	T	A
10	chr10_47660317	0	47660317	T	G
10	chr10_47662737	0	47662737	G	T
10	chr10_47688340	0	47688340	A	C
10	chr10_47739308	0	47739308	G	T
10	chr10_47746335	0	47746335	A	C
10	chr10_47746920	0	47746920	C	G
10	chr10_47761668	0	47761668	G	C
10	chr10_47775622	0	47775622	G	T
10	chr10_47780317	0	47780317	T	A
10	chr10_47789441	0	47789441	G	T
10	chr10_47800824	0	47800824	C	G
10	chr10_47816779	0	47816779	C	G
10	chr10_47830018	0	47830018	C	G
10	chr10_47837663	0	47837663	T	A
10	chr10_47849989	0	47849989	T	A
10	chr10_47889823	0	47889823	T	G
10	chr10_47895368	0	47895368	G	T
10	chr10_47911388	0	47911388	C	G
10	chr10_47947822	0	47947822	A	C
10	chr10_47950186	0	47950186	A	T
10	chr10_47955431	0	47955431	A	C
10	chr10_47960929	0	47960929	C	G
10	chr10_47981466	0	47981466	A	C
10	chr10_48010878	0	48010878	G	T
10	chr10_48010964	0	48010964	A	C
10	chr10_48018675	0	48018675	C	A
10	chr10_48044048	0	48044048	G	C
10	chr10_48052135	0	48052135	T	A
10	chr10_48085407	0	48085407	G	T
10	chr10_48087692	0	48087692	G	T
10	chr10_48096075	0	48096075	C	A
10	chr10_48117351	0	48117351	A	C
10	chr10_48121988	0	48121988	T	A
10	chr10_48155067	0	48155067	G	T
10	chr10_48161302	0	48161302	C	G
10	chr10_48173155	0	48173155	T	G
10	chr10_48174346	0	48174346	A	T
10	chr10_48220547	0	48220547	G	T
10	chr10_48229105	0	48229105	C	A
10	chr10_48233477	0	48233477	A	T
10	chr10_48244358	0	48244358	T	A
10	chr10_48264748	0	48264748	T	A
10	chr10_48274774	0	48274774	T	A
10	chr10_48341735	0	48341735	C	G
10	chr10_48344638	0	48344638	A	T
10	chr10_48386934	0	48386934	A	C
10	chr10_48446709	0	48446709	G	C
10	chr10_48486052	0	48486052	C	G
10	chr10_48488175	0	48488175	T	G
10	chr10_48518366	0	48518366	C	G
10	chr10_48528453	0	48528453	T	A
10	chr10_48559471	0	48559471	T	G
10	chr10_48574974	0	48574974	C	G
10	chr10_48619374	0	48619374	A	C
10	chr10_48621253	0	48621253	A	C
10	chr10_48632474	0	48632474	G	C
10	chr10_48645406	0	48645406	G	T
10	chr10_48651358	0	48651358	A	T
10	chr10_48710766	0	48710766	C	A
10	chr10_48711119	0	48711119	C	G
10	chr10_48734648	0	48734648	T	G
10	chr10_48745742	0	48745742	C	G
10	chr10_48773248	0	48773248	G	C
10	chr10_48784396	0	48784396	G	T
10	chr10_48793202	0	48793202	A	C
10	chr10_48798321	0	48798321	G	T
10	chr10_48811720	0	48811720	A	C
10	chr10_48812346	0	48812346	C	A
10	chr10_48823500	0	48823500	C	G
10	chr10_48864173	0	48864173	C	G
10	chr10_48888284	0	48888284	G	C
10	chr10_48903420	0	48903420	T	G
10	chr10_48926071	0	48926071	G	C
10	chr10_48967771	0	48967771	T	G
10	chr10_48977000	0	48977000	G	C
10	chr10_48992963	0	48992963	C	A
10	chr10_49008252	0	49008252	A	T
10	chr10_49013644	0	49013644	G	C
10	chr10_49041758	0	49041758	A	C
10	chr10_49070147	0	49070147	C	A
10	chr10_49101422	0	49101422	C	G
10	chr10_49104354	0	49104354	C	G
10	chr10_49109987	0	49109987	G	C
10	chr10_49115992	0	49115992	G	C
10	chr10_49116334	0	49116334	T	G
10	chr10_49120482	0	49120482	A	C
10	chr10_49136059	0	49136059	G	T
10	chr10_49168442	0	49168442	C	A
10	chr10_49171297	0	49171297	C	G
10	chr10_49171689	0	49171689	A	C
10	chr10_49176527	0	49176527	C	G
10	chr10_49206261	0	49206261	C	A
10	chr10_49209157	0	49209157	G	T
10	chr10_49209402	0	49209402	T	A
10	chr10_49221470	0	49221470	G	T
10	chr10_49253664	0	49253664	T	A
10	chr10_49303497	0	49303497	T	G
10	chr10_49315261	0	49315261	T	G
10	chr10_49326018	0	49326018	C	G
10	chr10_49343787	0	49343787	G	C
10	chr10_49347601	0	49347601	C	G
10	chr10_49403116	0	49403116	G	C
10	chr10_49403556	0	49403556	C	A
10	chr10_49405644	0	49405644	A	C
10	chr10_49446456	0	49446456	C	G
10	chr10_49458558	0	49458558	T	G
10	chr10_49463525	0	49463525	G	T
10	chr10_49472263	0	49472263	A	T
10	chr10_49479547	0	49479547	C	G
10	chr10_49502906	0	49502906	G	T
10	chr10_49516246	0	49516246	G	T
10	chr10_49538065	0	49538065	G	T
10	chr10_49557040	0	49557040	C	A
10	chr10_49594929	0	49594929	C	A
10	chr10_49602249	0	49602249	A	C
10	chr10_49624657	0	49624657	T	A
10	chr10_49625657	0	49625657	C	G
10	chr10_49634104	0	49634104	A	T
10	chr10_49660421	0	49660421	G	T
10	chr10_49723091	0	49723091	C	G
10	chr10_49729451	0	49729451	A	C
10	chr10_49734506	0	49734506	C	A
10	chr10_49750092	0	49750092	G	C
10	chr10_49751027	0	49751027	C	A
10	chr10_49774134	0	49774134	A	T
10	chr10_49775916	0	49775916	A	T
10	chr10_49780745	0	49780745	G	T
10	chr10_49821940	0	49821940	G	C
10	chr10_49845752	0	49845752	G	T
10	chr10_49851872	0	49851872	A	C
10	chr10_49871264	0	49871264	G	C
10	chr10_49876108	0	49876108	G	T
10	chr10_49903741	0	49903741	G	C
10	chr10_49933048	0	49933048	T	G
10	chr10_49955658	0	49955658	G	C
10	chr10_49975577	0	49975577	C	A
10	chr10_49978891	0	49978891	C	G
10	chr10_49994513	0	49994513	C	G
10	chr10_49996796	0	49996796	A	C
10	chr10_50001780	0	50001780	G	T
10	chr10_50020059	0	50020059	A	C
10	chr10_50061042	0	50061042	C	G
10	chr10_50063038	0	50063038	C	G
10	chr10_50063075	0	50063075	T	G
10	chr10_50118464	0	50118464	C	A
10	chr10_50152866	0	50152866	G	T
10	chr10_50166427	0	50166427	C	A
10	chr10_50182051	0	50182051	G	T
10	chr10_50194725	0	50194725	T	G
10	chr10_50212474	0	50212474	G	C
10	chr10_50213445	0	50213445	C	A
10	chr10_50219935	0	50219935	C	G
10	chr10_50225055	0	50225055	G	T
10	chr10_50268786	0	50268786	T	G
10	chr10_50272776	0	50272776	T	G
10	chr10_50273503	0	50273503	C	A
10	chr10_50299325	0	50299325	G	T
10	chr10_50301261	0	50301261	T	G
10	chr10_50331883	0	50331883	C	A
10	chr10_50340831	0	50340831	A	C
10	chr10_50357308	0	50357308	A	T
10	chr10_50362219	0	50362219	T	A
10	chr10_50397278	0	50397278	A	C
10	chr10_50423903	0	50423903	G	C
10	chr10_50425706	0	50425706	T	G
10	chr10_50426710	0	50426710	T	G
10	chr10_50437822	0	50437822	C	G
10	chr10_50438210	0	50438210	T	G
10	chr10_50489178	0	50489178	C	G
10	chr10_50499587	0	50499587	C	A
10	chr10_50517451	0	50517451	C	G
10	chr10_50525746	0	50525746	C	G
10	chr10_50530476	0	50530476	G	T
10	chr10_50559611	0	50559611	G	T
10	chr10_50577142	0	50577142	G	C
10	chr10_50605163	0	50605163	C	G
10	chr10_50609154	0	50609154	T	G
10	chr10_50611164	0	50611164	T	G
10	chr10_50615179	0	50615179	T	A
10	chr10_50640747	0	50640747	C	G
10	chr10_50659377	0	50659377	G	T
10	chr10_50675098	0	50675098	C	G
10	chr10_50686163	0	50686163	C	G
10	chr10_50705218	0	50705218	G	C
10	chr10_50706715	0	50706715	G	T
10	chr10_50707831	0	50707831	T	G
10	chr10_50737735	0	50737735	T	A
10	chr10_50738695	0	50738695	T	G
10	chr10_50760113	0	50760113	T	A
10	chr10_50781048	0	50781048	G	C
10	chr10_50787339	0	50787339	A	T
10	chr10_50798437	0	50798437	T	A
10	chr10_50815776	0	50815776	A	C
10	chr10_50818531	0	50818531	G	C
10	chr10_50837517	0	50837517	C	G
10	chr10_50840379	0	50840379	G	T
10	chr10_50878516	0	50878516	G	C
10	chr10_50895210	0	50895210	C	G
10	chr10_50905059	0	50905059	A	C
10	chr10_50910648	0	50910648	T	G
10	chr10_50918352	0	50918352	G	T
10	chr10_50928989	0	50928989	C	G
10	chr10_50955339	0	50955339	T	A
10	chr10_50956669	0	50956669	T	G
10	chr10_51014047	0	51014047	G	C
10	chr10_51051805	0	51051805	C	A
10	chr10_51110074	0	51110074	A	T
10	chr10_51143232	0	51143232	G	T
10	chr10_51145478	0	51145478	A	C
10	chr10_51155115	0	51155115	A	C
10	chr10_51162260	0	51162260	T	A
10	chr10_51172294	0	51172294	T	G
10	chr10_51214479	0	51214479	T	G
10	chr10_51248031	0	51248031	T	G
10	chr10_51250338	0	51250338	G	T
10	chr10_51263134	0	51263134	C	G
10	chr10_51285694	0	51285694	G	C
10	chr10_51298991	0	51298991	C	G
10	chr10_51331307	0	51331307	T	G
10	chr10_51350072	0	51350072	T	A
10	chr10_51358844	0	51358844	G	C
10	chr10_51372687	0	51372687	T	G
10	chr10_51396432	0	51396432	G	C
10	chr10_51459586	0	51459586	T	G
10	chr10_51471993	0	51471993	C	A
10	chr10_51491069	0	51491069	C	A
10	chr10_51507715	0	51507715	A	T
10	chr10_51512336	0	51512336	C	A
10	chr10_51514695	0	51514695	G	C
10	chr10_51531852	0	51531852	G	C
10	chr10_51614355	0	51614355	C	A
10	chr10_51614823	0	51614823	C	G
10	chr10_51652397	0	51652397	A	C
10	chr10_51652566	0	51652566	C	A
10	chr10_51736671	0	51736671	A	T
10	chr10_51771083	0	51771083	T	A
10	chr10_51779890	0	51779890	G	C
10	chr10_51809202	0	51809202	A	C
10	chr10_51835012	0	51835012	T	A
10	chr10_51876307	0	51876307	A	C
10	chr10_51892652	0	51892652	G	T
10	chr10_51934639	0	51934639	C	A
10	chr10_51963695	0	51963695	G	C
10	chr10_51978017	0	51978017	C	A
10	chr10_51979517	0	51979517	A	C
10	chr10_51983609	0	51983609	A	C
10	chr10_51988107	0	51988107	T	G
10	chr10_52002777	0	52002777	T	G
10	chr10_52020800	0	52020800	G	C
10	chr10_52021316	0	52021316	A	C
10	chr10_52030192	0	52030192	G	C
10	chr10_52042200	0	52042200	T	G
10	chr10_52068727	0	52068727	G	C
10	chr10_52116497	0	52116497	G	T
10	chr10_52132712	0	52132712	G	T
10	chr10_52140919	0	52140919	G	T
10	chr10_52169602	0	52169602	T	G
10	chr10_52174386	0	52174386	A	T
10	chr10_52186179	0	52186179	G	C
10	chr10_52191046	0	52191046	A	T
10	chr10_52193203	0	52193203	T	G
10	chr10_52209629	0	52209629	G	T
10	chr10_52217663	0	52217663	G	T
10	chr10_52219469	0	52219469	G	C
10	chr10_52223097	0	52223097	T	A
10	chr10_52225132	0	52225132	C	A
10	chr10_52247992	0	52247992	A	T
10	chr10_52281528	0	52281528	C	G
10	chr10_52287459	0	52287459	T	G
10	chr10_52292056	0	52292056	A	T
10	chr10_52293216	0	52293216	T	G
10	chr10_52309247	0	52309247	T	A
10	chr10_52347805	0	52347805	C	A
10	chr10_52356142	0	52356142	A	C
10	chr10_52381531	0	52381531	C	G
10	chr10_52389424	0	52389424	A	T
10	chr10_52407677	0	52407677	C	G
10	chr10_52426723	0	52426723	A	T
10	chr10_52427487	0	52427487	C	A
10	chr10_52443853	0	52443853	G	T
10	chr10_52458078	0	52458078	C	A
10	chr10_52475244	0	52475244	C	A
10	chr10_52482267	0	52482267	A	C
10	chr10_52482861	0	52482861	C	A
10	chr10_52495070	0	52495070	T	G
10	chr10_52500818	0	52500818	A	T
10	chr10_52539090	0	52539090	C	A
10	chr10_52542963	0	52542963	G	C
10	chr10_52549078	0	52549078	G	T
10	chr10_52560744	0	52560744	G	C
10	chr10_52575741	0	52575741	C	A
10	chr10_52587499	0	52587499	G	T
10	chr10_52588525	0	52588525	A	T
10	chr10_52601778	0	52601778	T	A
10	chr10_52603735	0	52603735	C	A
10	chr10_52624294	0	52624294	T	A
10	chr10_52645332	0	52645332	A	C
10	chr10_52719441	0	52719441	G	C
10	chr10_52734905	0	52734905	G	T
10	chr10_52741070	0	52741070	A	T
10	chr10_52762664	0	52762664	T	G
10	chr10_52770529	0	52770529	T	A
10	chr10_52802469	0	52802469	T	G
10	chr10_52821673	0	52821673	C	A
10	chr10_52824291	0	52824291	A	C
10	chr10_52827734	0	52827734	A	C
10	chr10_52854005	0	52854005	A	T
10	chr10_52870703	0	52870703	C	A
10	chr10_52876348	0	52876348	C	A
10	chr10_52902452	0	52902452	T	G
10	chr10_52913707	0	52913707	T	G
10	chr10_52934966	0	52934966	A	T
10	chr10_52953974	0	52953974	C	G
10	chr10_52957047	0	52957047	C	A
10	chr10_52967497	0	52967497	G	C
10	chr10_52970142	0	52970142	G	T
10	chr10_52980729	0	52980729	G	T
10	chr10_52993757	0	52993757	T	A
10	chr10_53015662	0	53015662	G	C
10	chr10_53019604	0	53019604	C	G
10	chr10_53022327	0	53022327	G	C
10	chr10_53047578	0	53047578	C	G
10	chr10_53050769	0	53050769	C	G
10	chr10_53099206	0	53099206	C	A
10	chr10_53104855	0	53104855	G	T
10	chr10_53110386	0	53110386	G	C
10	chr10_53130603	0	53130603	T	G
10	chr10_53149006	0	53149006	A	T
10	chr10_53156178	0	53156178	G	T
10	chr10_53163482	0	53163482	G	T
10	chr10_53177383	0	53177383	G	T
10	chr10_53181159	0	53181159	C	G
10	chr10_53183771	0	53183771	G	T
10	chr10_53190858	0	53190858	G	T
10	chr10_53227945	0	53227945	C	A
10	chr10_53229130	0	53229130	T	A
10	chr10_53231171	0	53231171	G	T
10	chr10_53249696	0	53249696	T	G
10	chr10_53346200	0	53346200	G	C
10	chr10_53388447	0	53388447	G	T
10	chr10_53409807	0	53409807	C	A
10	chr10_53417133	0	53417133	G	C
10	chr10_53459978	0	53459978	T	A
10	chr10_53472002	0	53472002	G	C
10	chr10_53484582	0	53484582	T	G
10	chr10_53508391	0	53508391	A	T
10	chr10_53515151	0	53515151	A	C
10	chr10_53537469	0	53537469	A	C
10	chr10_53560483	0	53560483	C	G
10	chr10_53571741	0	53571741	C	A
10	chr10_53593331	0	53593331	A	T
10	chr10_53593978	0	53593978	A	C
10	chr10_53670997	0	53670997	C	A
10	chr10_53692104	0	53692104	G	C
10	chr10_53693099	0	53693099	G	T
10	chr10_53705273	0	53705273	G	C
10	chr10_53724550	0	53724550	G	C
10	chr10_53732448	0	53732448	T	A
10	chr10_53732849	0	53732849	T	G
10	chr10_53754375	0	53754375	A	C
10	chr10_53755645	0	53755645	T	G
10	chr10_53802516	0	53802516	C	G
10	chr10_53803468	0	53803468	T	A
10	chr10_53850504	0	53850504	T	G
10	chr10_53870571	0	53870571	C	A
10	chr10_53890133	0	53890133	C	A
10	chr10_53899768	0	53899768	T	A
10	chr10_53904956	0	53904956	G	T
10	chr10_53921376	0	53921376	T	G
10	chr10_53922260	0	53922260	C	G
10	chr10_54015040	0	54015040	A	C
10	chr10_54161715	0	54161715	C	A
10	chr10_54162127	0	54162127	T	G
10	chr10_54197004	0	54197004	A	T
10	chr10_54267178	0	54267178	T	G
10	chr10_54317425	0	54317425	A	T
10	chr10_54349841	0	54349841	G	C
10	chr10_54354528	0	54354528	A	C
10	chr10_54365435	0	54365435	T	A
10	chr10_54371744	0	54371744	G	T
10	chr10_54377487	0	54377487	T	A
10	chr10_54410311	0	54410311	A	T
10	chr10_54424048	0	54424048	G	T
10	chr10_54446463	0	54446463	T	G
10	chr10_54446792	0	54446792	C	G
10	chr10_54465615	0	54465615	G	C
10	chr10_54466898	0	54466898	C	G
10	chr10_54484646	0	54484646	C	A
10	chr10_54486838	0	54486838	C	A
10	chr10_54493477	0	54493477	G	T
10	chr10_54524199	0	54524199	G	T
10	chr10_54530886	0	54530886	G	T
10	chr10_54532481	0	54532481	C	A
10	chr10_54544304	0	54544304	C	A
10	chr10_54574991	0	54574991	G	C
10	chr10_54595677	0	54595677	T	G
10	chr10_54643007	0	54643007	A	C
10	chr10_54669563	0	54669563	T	G
10	chr10_54670082	0	54670082	A	C
10	chr10_54677348	0	54677348	C	A
10	chr10_54715353	0	54715353	A	C
10	chr10_54741431	0	54741431	G	C
10	chr10_54744561	0	54744561	G	C
10	chr10_54787152	0	54787152	C	A
10	chr10_54813085	0	54813085	G	T
10	chr10_54815341	0	54815341	G	T
10	chr10_54820086	0	54820086	G	T
10	chr10_54854404	0	54854404	T	A
10	chr10_54856381	0	54856381	G	C
10	chr10_54876924	0	54876924	G	C
10	chr10_54892133	0	54892133	T	G
10	chr10_54899022	0	54899022	G	T
10	chr10_54899107	0	54899107	A	T
10	chr10_54907950	0	54907950	C	G
10	chr10_54916040	0	54916040	G	C
10	chr10_54919827	0	54919827	G	C
10	chr10_54921084	0	54921084	C	G
10	chr10_54946107	0	54946107	G	C
10	chr10_54953245	0	54953245	C	A
10	chr10_55000261	0	55000261	C	G
10	chr10_55015038	0	55015038	G	C
10	chr10_55024421	0	55024421	G	C
10	chr10_55024712	0	55024712	C	G
10	chr10_55028156	0	55028156	G	C
10	chr10_55037429	0	55037429	C	G
10	chr10_55039778	0	55039778	A	C
10	chr10_55046502	0	55046502	C	A
10	chr10_55060146	0	55060146	C	G
10	chr10_55076287	0	55076287	G	C
10	chr10_55083064	0	55083064	T	G
10	chr10_55084808	0	55084808	G	C
10	chr10_55091204	0	55091204	C	A
10	chr10_55109801	0	55109801	T	A
10	chr10_55110637	0	55110637	A	T
10	chr10_55131100	0	55131100	C	G
10	chr10_55137051	0	55137051	C	G
10	chr10_55181256	0	55181256	C	G
10	chr10_55211893	0	55211893	C	G
10	chr10_55226631	0	55226631	C	G
10	chr10_55230607	0	55230607	C	A
10	chr10_55239037	0	55239037	G	T
10	chr10_55270240	0	55270240	T	G
10	chr10_55331720	0	55331720	A	C
10	chr10_55368303	0	55368303	G	C
10	chr10_55389468	0	55389468	T	A
10	chr10_55390458	0	55390458	G	T
10	chr10_55418687	0	55418687	A	T
10	chr10_55428384	0	55428384	G	C
10	chr10_55443312	0	55443312	G	T
10	chr10_55444361	0	55444361	A	T
10	chr10_55444883	0	55444883	A	C
10	chr10_55477173	0	55477173	G	C
10	chr10_55481770	0	55481770	A	C
10	chr10_55519063	0	55519063	T	G
10	chr10_55519166	0	55519166	A	T
10	chr10_55527328	0	55527328	G	T
10	chr10_55538076	0	55538076	G	C
10	chr10_55560680	0	55560680	T	G
10	chr10_55570897	0	55570897	C	A
10	chr10_55590082	0	55590082	C	G
10	chr10_55593596	0	55593596	G	T
10	chr10_55594526	0	55594526	A	C
10	chr10_55644863	0	55644863	C	G
10	chr10_55652230	0	55652230	C	A
10	chr10_55653309	0	55653309	C	G
10	chr10_55654017	0	55654017	C	A
10	chr10_55676132	0	55676132	A	C
10	chr10_55685779	0	55685779	C	G
10	chr10_55694400	0	55694400	T	G
10	chr10_55706637	0	55706637	C	A
10	chr10_55718844	0	55718844	C	G
10	chr10_55738759	0	55738759	T	A
10	chr10_55755617	0	55755617	G	C
10	chr10_55765266	0	55765266	G	T
10	chr10_55773995	0	55773995	T	G
10	chr10_55799380	0	55799380	G	C
10	chr10_55813384	0	55813384	C	A
10	chr10_55831366	0	55831366	T	G
10	chr10_55856188	0	55856188	A	T
10	chr10_55862448	0	55862448	C	G
10	chr10_55864208	0	55864208	T	G
10	chr10_55875419	0	55875419	A	C
10	chr10_55886347	0	55886347	A	C
10	chr10_55938611	0	55938611	T	G
10	chr10_55951375	0	55951375	T	A
10	chr10_55977884	0	55977884	A	T
10	chr10_55990814	0	55990814	A	C
10	chr10_55995355	0	55995355	G	T
10	chr10_56016267	0	56016267	A	C
10	chr10_56034312	0	56034312	A	T
10	chr10_56045981	0	56045981	G	C
10	chr10_56048672	0	56048672	G	T
10	chr10_56078040	0	56078040	T	A
10	chr10_56100494	0	56100494	T	G
10	chr10_56101533	0	56101533	G	C
10	chr10_56124450	0	56124450	G	T
10	chr10_56179592	0	56179592	G	T
10	chr10_56200052	0	56200052	C	G
10	chr10_56200386	0	56200386	G	C
10	chr10_56217227	0	56217227	C	G
10	chr10_56245476	0	56245476	C	A
10	chr10_56278667	0	56278667	T	G
10	chr10_56341010	0	56341010	C	G
10	chr10_56370864	0	56370864	C	G
10	chr10_56389682	0	56389682	A	C
10	chr10_56447297	0	56447297	G	C
10	chr10_56448768	0	56448768	G	T
10	chr10_56487868	0	56487868	A	C
10	chr10_56550971	0	56550971	A	T
10	chr10_56559047	0	56559047	T	G
10	chr10_56575076	0	56575076	C	G
10	chr10_56592394	0	56592394	A	C
10	chr10_56619562	0	56619562	A	T
10	chr10_56624013	0	56624013	A	C
10	chr10_56649300	0	56649300	C	A
10	chr10_56654785	0	56654785	G	T
10	chr10_56681138	0	56681138	G	T
10	chr10_56684612	0	56684612	G	C
10	chr10_56700702	0	56700702	G	T
10	chr10_56723503	0	56723503	G	C
10	chr10_56726202	0	56726202	T	A
10	chr10_56762089	0	56762089	C	G
10	chr10_56770010	0	56770010	T	A
10	chr10_56786574	0	56786574	C	G
10	chr10_56797297	0	56797297	A	C
10	chr10_56802506	0	56802506	G	T
10	chr10_56822216	0	56822216	A	T
10	chr10_56831457	0	56831457	A	T
10	chr10_56831900	0	56831900	C	A
10	chr10_56842167	0	56842167	C	G
10	chr10_56872388	0	56872388	A	C
10	chr10_56882215	0	56882215	A	C
10	chr10_56882894	0	56882894	C	G
10	chr10_56915711	0	56915711	A	C
10	chr10_56925498	0	56925498	A	C
10	chr10_56933769	0	56933769	T	A
10	chr10_56948924	0	56948924	G	C
10	chr10_56961694	0	56961694	A	T
10	chr10_56964715	0	56964715	A	C
10	chr10_56971932	0	56971932	C	A
10	chr10_56979138	0	56979138	G	T
10	chr10_56992724	0	56992724	C	G
10	chr10_57032430	0	57032430	G	T
10	chr10_57067512	0	57067512	T	G
10	chr10_57074171	0	57074171	A	C
10	chr10_57148100	0	57148100	G	T
10	chr10_57193943	0	57193943	C	G
10	chr10_57244441	0	57244441	T	A
10	chr10_57264064	0	57264064	G	T
10	chr10_57267202	0	57267202	G	T
10	chr10_57287399	0	57287399	G	T
10	chr10_57297279	0	57297279	C	A
10	chr10_57300168	0	57300168	G	T
10	chr10_57318298	0	57318298	T	G
10	chr10_57320987	0	57320987	G	T
10	chr10_57349593	0	57349593	C	G
10	chr10_57354008	0	57354008	G	C
10	chr10_57377135	0	57377135	G	T
10	chr10_57423091	0	57423091	G	C
10	chr10_57433149	0	57433149	T	A
10	chr10_57437154	0	57437154	T	G
10	chr10_57446093	0	57446093	A	C
10	chr10_57480759	0	57480759	T	G
10	chr10_57487006	0	57487006	G	T
10	chr10_57526319	0	57526319	G	T
10	chr10_57533763	0	57533763	A	C
10	chr10_57534760	0	57534760	T	A
10	chr10_57552708	0	57552708	C	A
10	chr10_57565916	0	57565916	T	G
10	chr10_57575245	0	57575245	G	C
10	chr10_57577856	0	57577856	T	A
10	chr10_57585325	0	57585325	T	G
10	chr10_57587044	0	57587044	T	G
10	chr10_57601609	0	57601609	A	T
10	chr10_57608587	0	57608587	G	C
10	chr10_57639447	0	57639447	T	G
10	chr10_57644530	0	57644530	C	G
10	chr10_57647257	0	57647257	C	G
10	chr10_57656197	0	57656197	A	C
10	chr10_57674890	0	57674890	T	G
10	chr10_57676707	0	57676707	C	G
10	chr10_57677449	0	57677449	T	A
10	chr10_57685818	0	57685818	C	G
10	chr10_57692906	0	57692906	C	G
10	chr10_57729396	0	57729396	A	T
10	chr10_57762799	0	57762799	G	C
10	chr10_57763197	0	57763197	G	C
10	chr10_57801010	0	57801010	C	G
10	chr10_57817608	0	57817608	T	G
10	chr10_57831602	0	57831602	G	C
10	chr10_57870516	0	57870516	T	A
10	chr10_57968048	0	57968048	C	A
10	chr10_57971140	0	57971140	C	A
10	chr10_57977985	0	57977985	G	C
10	chr10_57997943	0	57997943	T	G
10	chr10_57998410	0	57998410	G	T
10	chr10_58076636	0	58076636	C	A
10	chr10_58129536	0	58129536	G	C
10	chr10_58139496	0	58139496	C	G
10	chr10_58145598	0	58145598	C	G
10	chr10_58148166	0	58148166	T	G
10	chr10_58176305	0	58176305	A	T
10	chr10_58185920	0	58185920	G	T
10	chr10_58243545	0	58243545	T	G
10	chr10_58339575	0	58339575	T	G
10	chr10_58347708	0	58347708	G	T
10	chr10_58370661	0	58370661	C	G
10	chr10_58376568	0	58376568	C	A
10	chr10_58422705	0	58422705	G	C
10	chr10_58426941	0	58426941	G	T
10	chr10_58464580	0	58464580	C	G
10	chr10_58519955	0	58519955	C	A
10	chr10_58530570	0	58530570	G	T
10	chr10_58566922	0	58566922	C	G
10	chr10_58569982	0	58569982	G	T
10	chr10_58580475	0	58580475	C	G
10	chr10_58623694	0	58623694	G	C
10	chr10_58636959	0	58636959	C	A
10	chr10_58658594	0	58658594	C	A
10	chr10_58659348	0	58659348	C	G
10	chr10_58663217	0	58663217	T	G
10	chr10_58667057	0	58667057	A	T
10	chr10_58729734	0	58729734	C	G
10	chr10_58766170	0	58766170	G	C
10	chr10_58793681	0	58793681	C	A
10	chr10_58794915	0	58794915	T	A
10	chr10_58819718	0	58819718	A	T
10	chr10_58901650	0	58901650	A	T
10	chr10_58915698	0	58915698	G	T
10	chr10_58917508	0	58917508	C	G
10	chr10_58931299	0	58931299	A	C
10	chr10_58957860	0	58957860	G	C
10	chr10_58970944	0	58970944	A	C
10	chr10_58970957	0	58970957	A	C
10	chr10_59008681	0	59008681	T	G
10	chr10_59032743	0	59032743	G	C
10	chr10_59034811	0	59034811	C	G
10	chr10_59036996	0	59036996	C	A
10	chr10_59040382	0	59040382	G	T
10	chr10_59057733	0	59057733	T	A
10	chr10_59078224	0	59078224	T	A
10	chr10_59081430	0	59081430	G	T
10	chr10_59086762	0	59086762	C	A
10	chr10_59106419	0	59106419	A	C
10	chr10_59111269	0	59111269	G	T
10	chr10_59127757	0	59127757	C	G
10	chr10_59144816	0	59144816	A	C
10	chr10_59145802	0	59145802	G	C
10	chr10_59146803	0	59146803	T	G
10	chr10_59161225	0	59161225	T	G
10	chr10_59173847	0	59173847	A	C
10	chr10_59185196	0	59185196	T	G
10	chr10_59216080	0	59216080	C	A
10	chr10_59224998	0	59224998	A	T
10	chr10_59233631	0	59233631	G	T
10	chr10_59251879	0	59251879	G	T
10	chr10_59266382	0	59266382	C	A
10	chr10_59271680	0	59271680	A	C
10	chr10_59271736	0	59271736	A	C
10	chr10_59314959	0	59314959	A	C
10	chr10_59331414	0	59331414	T	A
10	chr10_59359312	0	59359312	A	C
10	chr10_59375307	0	59375307	G	C
10	chr10_59400634	0	59400634	G	C
10	chr10_59445433	0	59445433	T	G
10	chr10_59453884	0	59453884	A	C
10	chr10_59488893	0	59488893	C	G
10	chr10_59493983	0	59493983	T	A
10	chr10_59496021	0	59496021	T	A
10	chr10_59517719	0	59517719	A	C
10	chr10_59546937	0	59546937	C	G
10	chr10_59585814	0	59585814	G	T
10	chr10_59596282	0	59596282	G	C
10	chr10_59605906	0	59605906	G	T
10	chr10_59606016	0	59606016	C	A
10	chr10_59614306	0	59614306	G	C
10	chr10_59617316	0	59617316	G	T
10	chr10_59632675	0	59632675	A	C
10	chr10_59642795	0	59642795	C	A
10	chr10_59644256	0	59644256	C	A
10	chr10_59670919	0	59670919	T	G
10	chr10_59672225	0	59672225	G	C
10	chr10_59677111	0	59677111	A	C
10	chr10_59681848	0	59681848	C	G
10	chr10_59683284	0	59683284	A	T
10	chr10_59683656	0	59683656	A	C
10	chr10_59718336	0	59718336	T	G
10	chr10_59746353	0	59746353	C	A
10	chr10_59752867	0	59752867	A	T
10	chr10_59757838	0	59757838	T	G
10	chr10_59758546	0	59758546	C	A
10	chr10_59772872	0	59772872	A	T
10	chr10_59807803	0	59807803	G	C
10	chr10_59835183	0	59835183	C	G
10	chr10_59839648	0	59839648	G	T
10	chr10_59846182	0	59846182	G	T
10	chr10_59852982	0	59852982	G	T
10	chr10_59854417	0	59854417	C	G
10	chr10_59873993	0	59873993	C	A
10	chr10_59890544	0	59890544	T	G
10	chr10_59916387	0	59916387	C	A
10	chr10_59924057	0	59924057	A	T
10	chr10_59959188	0	59959188	T	G
10	chr10_59959544	0	59959544	C	G
10	chr10_59960068	0	59960068	G	T
10	chr10_59968196	0	59968196	A	C
10	chr10_59975533	0	59975533	G	T
10	chr10_59977934	0	59977934	C	G
10	chr10_60017523	0	60017523	A	T
10	chr10_60032064	0	60032064	G	C
10	chr10_60047105	0	60047105	T	G
10	chr10_60058727	0	60058727	G	T
10	chr10_60082021	0	60082021	C	G
10	chr10_60087919	0	60087919	T	A
10	chr10_60115432	0	60115432	C	A
10	chr10_60150633	0	60150633	C	A
10	chr10_60152214	0	60152214	G	T
10	chr10_60158917	0	60158917	C	G
10	chr10_60167300	0	60167300	G	C
10	chr10_60189470	0	60189470	A	T
10	chr10_60193222	0	60193222	C	A
10	chr10_60240404	0	60240404	G	C
10	chr10_60276804	0	60276804	T	G
10	chr10_60316893	0	60316893	G	C
10	chr10_60328002	0	60328002	G	C
10	chr10_60354116	0	60354116	T	G
10	chr10_60392941	0	60392941	G	C
10	chr10_60424412	0	60424412	G	T
10	chr10_60428184	0	60428184	T	A
10	chr10_60433902	0	60433902	T	A
10	chr10_60443576	0	60443576	A	T
10	chr10_60447094	0	60447094	C	A
10	chr10_60452485	0	60452485	C	A
10	chr10_60463038	0	60463038	C	A
10	chr10_60477021	0	60477021	C	G
10	chr10_60489506	0	60489506	C	A
10	chr10_60500466	0	60500466	G	C
10	chr10_60541189	0	60541189	T	G
10	chr10_60567029	0	60567029	A	C
10	chr10_60595218	0	60595218	A	C
10	chr10_60595988	0	60595988	T	G
10	chr10_60629861	0	60629861	A	T
10	chr10_60653848	0	60653848	C	A
10	chr10_60666763	0	60666763	G	C
10	chr10_60679691	0	60679691	C	G
10	chr10_60719097	0	60719097	G	C
10	chr10_60778833	0	60778833	A	T
10	chr10_60782960	0	60782960	C	G
10	chr10_60796521	0	60796521	G	C
10	chr10_60806640	0	60806640	T	A
10	chr10_60814678	0	60814678	C	G
10	chr10_60885124	0	60885124	C	A
10	chr10_60905802	0	60905802	G	T
10	chr10_60913632	0	60913632	G	T
10	chr10_60929008	0	60929008	C	G
10	chr10_60941605	0	60941605	G	T
10	chr10_60944308	0	60944308	A	T
10	chr10_60979512	0	60979512	G	C
10	chr10_60986943	0	60986943	G	C
10	chr10_60995503	0	60995503	A	T
10	chr10_60998657	0	60998657	A	C
10	chr10_61023871	0	61023871	A	T
10	chr10_61033131	0	61033131	C	G
10	chr10_61046439	0	61046439	C	G
10	chr10_61078252	0	61078252	A	C
10	chr10_61094567	0	61094567	C	G
10	chr10_61094976	0	61094976	G	T
10	chr10_61097429	0	61097429	G	T
10	chr10_61122253	0	61122253	T	A
10	chr10_61175615	0	61175615	G	C
10	chr10_61182668	0	61182668	T	G
10	chr10_61207757	0	61207757	A	T
10	chr10_61232572	0	61232572	G	C
10	chr10_61235719	0	61235719	G	C
10	chr10_61242476	0	61242476	T	G
10	chr10_61245738	0	61245738	G	C
10	chr10_61282713	0	61282713	A	C
10	chr10_61301893	0	61301893	C	A
10	chr10_61364560	0	61364560	G	T
10	chr10_61380398	0	61380398	T	G
10	chr10_61402745	0	61402745	C	A
10	chr10_61419345	0	61419345	C	G
10	chr10_61431319	0	61431319	C	A
10	chr10_61451372	0	61451372	G	C
10	chr10_61475404	0	61475404	A	C
10	chr10_61476812	0	61476812	C	A
10	chr10_61478522	0	61478522	C	A
10	chr10_61484290	0	61484290	T	G
10	chr10_61490887	0	61490887	G	C
10	chr10_61499001	0	61499001	G	T
10	chr10_61525707	0	61525707	A	T
10	chr10_61544635	0	61544635	A	C
10	chr10_61558173	0	61558173	C	A
10	chr10_61559955	0	61559955	G	C
10	chr10_61564939	0	61564939	T	G
10	chr10_61566173	0	61566173	C	A
10	chr10_61569556	0	61569556	G	T
10	chr10_61575524	0	61575524	T	G
10	chr10_61576717	0	61576717	T	G
10	chr10_61600641	0	61600641	G	T
10	chr10_61602935	0	61602935	G	T
10	chr10_61612639	0	61612639	G	C
10	chr10_61616688	0	61616688	C	G
10	chr10_61636384	0	61636384	C	G
10	chr10_61657723	0	61657723	C	G
10	chr10_61666113	0	61666113	A	T
10	chr10_61674994	0	61674994	G	T
10	chr10_61679013	0	61679013	T	G
10	chr10_61699583	0	61699583	A	T
10	chr10_61703904	0	61703904	G	T
10	chr10_61724322	0	61724322	A	C
10	chr10_61729780	0	61729780	G	C
10	chr10_61730362	0	61730362	A	C
10	chr10_61755035	0	61755035	G	T
10	chr10_61763934	0	61763934	C	A
10	chr10_61842851	0	61842851	G	T
10	chr10_61870024	0	61870024	C	A
10	chr10_61885777	0	61885777	T	A
10	chr10_61914929	0	61914929	A	C
10	chr10_61920831	0	61920831	G	T
10	chr10_61982493	0	61982493	G	T
10	chr10_62001053	0	62001053	G	T
10	chr10_62002988	0	62002988	A	C
10	chr10_62003666	0	62003666	A	C
10	chr10_62021189	0	62021189	A	C
10	chr10_62022762	0	62022762	A	T
10	chr10_62023240	0	62023240	T	G
10	chr10_62031674	0	62031674	A	T
10	chr10_62068853	0	62068853	C	A
10	chr10_62093702	0	62093702	G	T
10	chr10_62096626	0	62096626	G	T
10	chr10_62102316	0	62102316	G	C
10	chr10_62105194	0	62105194	C	G
10	chr10_62122759	0	62122759	G	C
10	chr10_62134464	0	62134464	G	C
10	chr10_62139778	0	62139778	G	T
10	chr10_62207448	0	62207448	T	G
10	chr10_62210024	0	62210024	C	G
10	chr10_62214595	0	62214595	C	A
10	chr10_62229267	0	62229267	T	A
10	chr10_62241449	0	62241449	C	A
10	chr10_62250325	0	62250325	G	C
10	chr10_62252324	0	62252324	C	G
10	chr10_62257054	0	62257054	A	T
10	chr10_62280985	0	62280985	C	G
10	chr10_62292903	0	62292903	A	T
10	chr10_62307702	0	62307702	A	T
10	chr10_62310886	0	62310886	T	G
10	chr10_62312608	0	62312608	A	C
10	chr10_62343200	0	62343200	C	A
10	chr10_62343900	0	62343900	C	A
10	chr10_62364742	0	62364742	C	A
10	chr10_62366894	0	62366894	C	A
10	chr10_62386717	0	62386717	C	G
10	chr10_62415685	0	62415685	A	C
10	chr10_62423547	0	62423547	C	A
10	chr10_62435283	0	62435283	T	A
10	chr10_62445589	0	62445589	C	A
10	chr10_62464411	0	62464411	T	G
10	chr10_62469975	0	62469975	C	G
10	chr10_62494487	0	62494487	C	G
10	chr10_62499742	0	62499742	A	C
10	chr10_62505486	0	62505486	A	T
10	chr10_62533267	0	62533267	A	C
10	chr10_62568735	0	62568735	A	T
10	chr10_62579735	0	62579735	T	G
10	chr10_62591334	0	62591334	C	A
10	chr10_62596916	0	62596916	G	C
10	chr10_62599435	0	62599435	T	G
10	chr10_62603442	0	62603442	A	T
10	chr10_62622911	0	62622911	A	C
10	chr10_62627847	0	62627847	G	T
10	chr10_62659543	0	62659543	T	G
10	chr10_62672946	0	62672946	T	G
10	chr10_62679652	0	62679652	G	T
10	chr10_62704613	0	62704613	A	C
10	chr10_62738697	0	62738697	G	T
10	chr10_62740394	0	62740394	T	G
10	chr10_62743921	0	62743921	T	A
10	chr10_62763565	0	62763565	T	G
10	chr10_62788057	0	62788057	C	G
10	chr10_62811921	0	62811921	G	C
10	chr10_62815704	0	62815704	G	T
10	chr10_62817332	0	62817332	T	G
10	chr10_62837365	0	62837365	G	C
10	chr10_62841903	0	62841903	G	T
10	chr10_62846014	0	62846014	C	G
10	chr10_62855426	0	62855426	C	G
10	chr10_62856471	0	62856471	A	T
10	chr10_62876365	0	62876365	T	A
10	chr10_62878873	0	62878873	T	G
10	chr10_62879219	0	62879219	C	G
10	chr10_62907247	0	62907247	T	G
10	chr10_62908086	0	62908086	C	A
10	chr10_62926267	0	62926267	G	T
10	chr10_62936164	0	62936164	A	T
10	chr10_62941582	0	62941582	G	T
10	chr10_62957007	0	62957007	T	G
10	chr10_62968405	0	62968405	C	G
10	chr10_62970381	0	62970381	G	C
10	chr10_62985935	0	62985935	A	C
10	chr10_63026019	0	63026019	A	C
10	chr10_63046153	0	63046153	A	T
10	chr10_63053282	0	63053282	C	A
10	chr10_63054380	0	63054380	G	C
10	chr10_63054671	0	63054671	T	A
10	chr10_63093984	0	63093984	G	C
10	chr10_63109756	0	63109756	C	A
10	chr10_63115252	0	63115252	G	T
10	chr10_63117702	0	63117702	G	T
10	chr10_63124460	0	63124460	A	T
10	chr10_63138896	0	63138896	T	A
10	chr10_63150265	0	63150265	A	C
10	chr10_63159795	0	63159795	G	T
10	chr10_63176747	0	63176747	G	T
10	chr10_63182613	0	63182613	G	C
10	chr10_63208817	0	63208817	C	G
10	chr10_63217459	0	63217459	C	A
10	chr10_63237001	0	63237001	C	A
10	chr10_63241434	0	63241434	A	T
10	chr10_63252641	0	63252641	C	A
10	chr10_63263851	0	63263851	A	C
10	chr10_63277572	0	63277572	T	G
10	chr10_63281487	0	63281487	T	G
10	chr10_63288145	0	63288145	T	G
10	chr10_63304932	0	63304932	G	T
10	chr10_63306984	0	63306984	C	G
10	chr10_63307973	0	63307973	C	A
10	chr10_63392945	0	63392945	T	G
10	chr10_63402219	0	63402219	G	C
10	chr10_63411159	0	63411159	C	G
10	chr10_63429345	0	63429345	A	T
10	chr10_63443875	0	63443875	A	T
10	chr10_63463232	0	63463232	G	T
10	chr10_63477575	0	63477575	G	C
10	chr10_63491472	0	63491472	A	C
10	chr10_63510530	0	63510530	A	T
10	chr10_63583997	0	63583997	C	A
10	chr10_63603352	0	63603352	G	T
10	chr10_63603609	0	63603609	G	C
10	chr10_63620720	0	63620720	G	C
10	chr10_63629964	0	63629964	A	C
10	chr10_63641959	0	63641959	A	C
10	chr10_63649023	0	63649023	A	C
10	chr10_63652375	0	63652375	A	C
10	chr10_63687841	0	63687841	C	A
10	chr10_63700056	0	63700056	C	G
10	chr10_63731326	0	63731326	G	C
10	chr10_63732864	0	63732864	C	A
10	chr10_63740023	0	63740023	G	C
10	chr10_63757901	0	63757901	T	G
10	chr10_63767362	0	63767362	T	G
10	chr10_63784465	0	63784465	G	T
10	chr10_63796036	0	63796036	C	A
10	chr10_63827328	0	63827328	T	A
10	chr10_63851293	0	63851293	G	T
10	chr10_63851934	0	63851934	T	G
10	chr10_63865014	0	63865014	T	G
10	chr10_63896429	0	63896429	G	T
10	chr10_63897545	0	63897545	T	G
10	chr10_63900502	0	63900502	C	A
10	chr10_63908063	0	63908063	T	A
10	chr10_63910387	0	63910387	C	A
10	chr10_63944638	0	63944638	A	C
10	chr10_63946505	0	63946505	G	C
10	chr10_63952066	0	63952066	C	A
10	chr10_63953042	0	63953042	A	T
10	chr10_63972919	0	63972919	G	T
10	chr10_63977296	0	63977296	G	C
10	chr10_63980917	0	63980917	A	T
10	chr10_64016561	0	64016561	C	A
10	chr10_64043685	0	64043685	T	G
10	chr10_64078746	0	64078746	C	A
10	chr10_64110429	0	64110429	C	G
10	chr10_64117414	0	64117414	A	C
10	chr10_64152106	0	64152106	A	C
10	chr10_64157860	0	64157860	C	G
10	chr10_64254537	0	64254537	G	T
10	chr10_64254773	0	64254773	G	C
10	chr10_64262450	0	64262450	C	A
10	chr10_64264972	0	64264972	G	C
10	chr10_64311813	0	64311813	G	T
10	chr10_64319341	0	64319341	C	A
10	chr10_64321105	0	64321105	C	A
10	chr10_64330232	0	64330232	A	C
10	chr10_64330730	0	64330730	C	G
10	chr10_64344788	0	64344788	T	G
10	chr10_64370985	0	64370985	A	C
10	chr10_64375918	0	64375918	T	A
10	chr10_64376800	0	64376800	A	C
10	chr10_64380624	0	64380624	T	G
10	chr10_64389930	0	64389930	T	A
10	chr10_64393852	0	64393852	G	T
10	chr10_64398029	0	64398029	C	A
10	chr10_64444744	0	64444744	G	T
10	chr10_64447086	0	64447086	G	C
10	chr10_64454695	0	64454695	A	C
10	chr10_64459110	0	64459110	C	A
10	chr10_64460722	0	64460722	C	A
10	chr10_64480096	0	64480096	T	G
10	chr10_64497535	0	64497535	T	A
10	chr10_64506160	0	64506160	T	G
10	chr10_64510355	0	64510355	T	A
10	chr10_64514461	0	64514461	G	T
10	chr10_64552104	0	64552104	A	C
10	chr10_64568954	0	64568954	G	C
10	chr10_64632996	0	64632996	G	C
10	chr10_64640973	0	64640973	A	T
10	chr10_64645169	0	64645169	G	T
10	chr10_64651927	0	64651927	A	C
10	chr10_64653783	0	64653783	G	T
10	chr10_64674237	0	64674237	G	T
10	chr10_64734129	0	64734129	A	C
10	chr10_64763568	0	64763568	G	C
10	chr10_64783288	0	64783288	A	T
10	chr10_64789269	0	64789269	C	A
10	chr10_64792338	0	64792338	A	C
10	chr10_64823530	0	64823530	T	A
10	chr10_64828674	0	64828674	C	A
10	chr10_64835752	0	64835752	T	G
10	chr10_64836084	0	64836084	G	T
10	chr10_64846430	0	64846430	G	T
10	chr10_64855219	0	64855219	G	C
10	chr10_64867258	0	64867258	A	T
10	chr10_64875833	0	64875833	T	G
10	chr10_64892965	0	64892965	A	C
10	chr10_64904308	0	64904308	G	C
10	chr10_64936521	0	64936521	G	T
10	chr10_64938752	0	64938752	A	C
10	chr10_64966335	0	64966335	T	G
10	chr10_64978873	0	64978873	T	G
10	chr10_65006041	0	65006041	T	G
10	chr10_65006060	0	65006060	G	C
10	chr10_65011010	0	65011010	A	T
10	chr10_65028008	0	65028008	C	A
10	chr10_65039332	0	65039332	G	T
10	chr10_65066097	0	65066097	C	A
10	chr10_65105988	0	65105988	C	G
10	chr10_65111520	0	65111520	C	G
10	chr10_65121052	0	65121052	G	T
10	chr10_65129321	0	65129321	T	G
10	chr10_65130163	0	65130163	C	A
10	chr10_65143289	0	65143289	C	A
10	chr10_65161659	0	65161659	G	C
10	chr10_65166802	0	65166802	C	G
10	chr10_65181883	0	65181883	T	G
10	chr10_65236592	0	65236592	T	G
10	chr10_65257630	0	65257630	A	C
10	chr10_65286506	0	65286506	A	T
10	chr10_65288731	0	65288731	C	G
10	chr10_65333545	0	65333545	T	G
10	chr10_65356166	0	65356166	G	C
10	chr10_65365602	0	65365602	T	G
10	chr10_65366498	0	65366498	T	A
10	chr10_65376385	0	65376385	C	G
10	chr10_65388023	0	65388023	G	C
10	chr10_65394825	0	65394825	C	G
10	chr10_65412621	0	65412621	T	A
10	chr10_65424342	0	65424342	G	T
10	chr10_65444464	0	65444464	T	G
10	chr10_65479460	0	65479460	C	A
10	chr10_65527436	0	65527436	A	C
10	chr10_65530333	0	65530333	C	G
10	chr10_65530445	0	65530445	T	A
10	chr10_65531285	0	65531285	A	T
10	chr10_65552197	0	65552197	G	C
10	chr10_65552845	0	65552845	T	G
10	chr10_65601613	0	65601613	A	T
10	chr10_65613763	0	65613763	T	A
10	chr10_65626443	0	65626443	T	G
10	chr10_65646524	0	65646524	C	G
10	chr10_65651998	0	65651998	T	G
10	chr10_65654995	0	65654995	G	C
10	chr10_65679023	0	65679023	C	G
10	chr10_65681090	0	65681090	A	T
10	chr10_65693195	0	65693195	T	G
10	chr10_65711679	0	65711679	C	G
10	chr10_65711725	0	65711725	C	A
10	chr10_65724323	0	65724323	G	C
10	chr10_65725294	0	65725294	G	T
10	chr10_65752304	0	65752304	C	G
10	chr10_65757236	0	65757236	A	C
10	chr10_65763062	0	65763062	A	T
10	chr10_65778002	0	65778002	C	A
10	chr10_65835388	0	65835388	C	G
10	chr10_65848450	0	65848450	A	T
10	chr10_65855216	0	65855216	G	C
10	chr10_65867507	0	65867507	A	C
10	chr10_65896040	0	65896040	G	C
10	chr10_65900116	0	65900116	C	G
10	chr10_65903184	0	65903184	A	T
10	chr10_65915044	0	65915044	T	G
10	chr10_65916982	0	65916982	G	C
10	chr10_65930516	0	65930516	T	A
10	chr10_65949113	0	65949113	G	T
10	chr10_65979060	0	65979060	C	A
10	chr10_65999502	0	65999502	T	A
10	chr10_66008078	0	66008078	G	C
10	chr10_66022422	0	66022422	C	G
10	chr10_66036120	0	66036120	A	T
10	chr10_66037902	0	66037902	A	C
10	chr10_66044747	0	66044747	A	C
10	chr10_66056116	0	66056116	A	C
10	chr10_66057822	0	66057822	C	A
10	chr10_66099889	0	66099889	T	G
10	chr10_66099961	0	66099961	C	A
10	chr10_66117464	0	66117464	C	G
10	chr10_66120708	0	66120708	A	C
10	chr10_66143120	0	66143120	A	T
10	chr10_66147255	0	66147255	C	G
10	chr10_66150939	0	66150939	G	T
10	chr10_66161238	0	66161238	C	A
10	chr10_66161982	0	66161982	T	G
10	chr10_66198635	0	66198635	C	G
10	chr10_66213222	0	66213222	G	T
10	chr10_66220691	0	66220691	C	A
10	chr10_66223435	0	66223435	C	A
10	chr10_66237790	0	66237790	G	C
10	chr10_66239799	0	66239799	G	C
10	chr10_66241054	0	66241054	A	T
10	chr10_66267926	0	66267926	A	C
10	chr10_66280809	0	66280809	A	C
10	chr10_66284344	0	66284344	A	T
10	chr10_66296253	0	66296253	G	C
10	chr10_66326388	0	66326388	A	T
10	chr10_66352324	0	66352324	G	T
10	chr10_66355912	0	66355912	T	G
10	chr10_66360843	0	66360843	A	C
10	chr10_66362383	0	66362383	C	G
10	chr10_66381064	0	66381064	G	T
10	chr10_66391997	0	66391997	C	A
10	chr10_66397355	0	66397355	G	C
10	chr10_66413671	0	66413671	C	A
10	chr10_66418944	0	66418944	C	A
10	chr10_66435641	0	66435641	A	T
10	chr10_66443896	0	66443896	T	A
10	chr10_66485147	0	66485147	T	G
10	chr10_66488653	0	66488653	A	C
10	chr10_66498410	0	66498410	C	G
10	chr10_66567353	0	66567353	T	A
10	chr10_66575435	0	66575435	C	G
10	chr10_66597715	0	66597715	G	T
10	chr10_66616572	0	66616572	G	T
10	chr10_66623790	0	66623790	A	C
10	chr10_66627288	0	66627288	G	C
10	chr10_66639729	0	66639729	T	A
10	chr10_66641649	0	66641649	C	G
10	chr10_66648125	0	66648125	C	A
10	chr10_66681613	0	66681613	C	A
10	chr10_66698790	0	66698790	C	A
10	chr10_66701643	0	66701643	A	T
10	chr10_66701918	0	66701918	G	C
10	chr10_66708019	0	66708019	C	A
10	chr10_66714376	0	66714376	A	C
10	chr10_66719034	0	66719034	A	C
10	chr10_66723657	0	66723657	T	G
10	chr10_66727462	0	66727462	G	T
10	chr10_66769414	0	66769414	G	T
10	chr10_66829690	0	66829690	G	T
10	chr10_66845121	0	66845121	A	C
10	chr10_66856090	0	66856090	C	A
10	chr10_66856688	0	66856688	G	C
10	chr10_66857559	0	66857559	C	G
10	chr10_66881629	0	66881629	A	T
10	chr10_66887365	0	66887365	G	C
10	chr10_66905622	0	66905622	C	A
10	chr10_66909627	0	66909627	A	C
10	chr10_66912073	0	66912073	G	C
10	chr10_66914135	0	66914135	A	C
10	chr10_66916805	0	66916805	T	A
10	chr10_66929733	0	66929733	T	A
10	chr10_66948545	0	66948545	T	G
10	chr10_66967808	0	66967808	A	C
10	chr10_66969431	0	66969431	A	C
10	chr10_67008386	0	67008386	C	A
10	chr10_67023024	0	67023024	C	G
10	chr10_67088688	0	67088688	C	A
10	chr10_67089573	0	67089573	T	A
10	chr10_67131652	0	67131652	G	T
10	chr10_67139167	0	67139167	G	C
10	chr10_67219637	0	67219637	A	T
10	chr10_67221365	0	67221365	C	G
10	chr10_67237580	0	67237580	C	A
10	chr10_67238005	0	67238005	C	A
10	chr10_67273876	0	67273876	G	T
10	chr10_67275723	0	67275723	T	G
10	chr10_67291157	0	67291157	A	T
10	chr10_67334801	0	67334801	A	C
10	chr10_67343286	0	67343286	T	A
10	chr10_67380796	0	67380796	G	C
10	chr10_67385005	0	67385005	A	C
10	chr10_67391668	0	67391668	T	G
10	chr10_67489625	0	67489625	G	T
10	chr10_67504667	0	67504667	T	A
10	chr10_67512294	0	67512294	T	G
10	chr10_67541343	0	67541343	T	G
10	chr10_67555846	0	67555846	G	T
10	chr10_67578281	0	67578281	C	A
10	chr10_67582654	0	67582654	T	A
10	chr10_67604568	0	67604568	A	C
10	chr10_67619178	0	67619178	T	G
10	chr10_67643106	0	67643106	T	G
10	chr10_67652836	0	67652836	C	G
10	chr10_67656218	0	67656218	A	T
10	chr10_67660057	0	67660057	C	G
10	chr10_67660923	0	67660923	A	T
10	chr10_67667556	0	67667556	G	T
10	chr10_67668352	0	67668352	G	C
10	chr10_67689776	0	67689776	G	C
10	chr10_67690257	0	67690257	G	T
10	chr10_67701991	0	67701991	G	T
10	chr10_67720795	0	67720795	A	T
10	chr10_67720901	0	67720901	C	A
10	chr10_67743925	0	67743925	A	C
10	chr10_67749365	0	67749365	T	A
10	chr10_67761073	0	67761073	T	G
10	chr10_67812554	0	67812554	C	G
10	chr10_67819906	0	67819906	C	A
10	chr10_67829931	0	67829931	G	T
10	chr10_67848659	0	67848659	G	C
10	chr10_67893353	0	67893353	T	G
10	chr10_67926307	0	67926307	A	C
10	chr10_67930588	0	67930588	A	T
10	chr10_67958375	0	67958375	T	A
10	chr10_67975582	0	67975582	C	A
10	chr10_67992722	0	67992722	G	C
10	chr10_67995172	0	67995172	C	G
10	chr10_68002700	0	68002700	T	A
10	chr10_68051192	0	68051192	A	C
10	chr10_68066619	0	68066619	G	C
10	chr10_68076355	0	68076355	T	G
10	chr10_68089837	0	68089837	T	G
10	chr10_68096753	0	68096753	C	G
10	chr10_68132658	0	68132658	C	G
10	chr10_68134481	0	68134481	G	T
10	chr10_68139894	0	68139894	G	C
10	chr10_68151569	0	68151569	T	G
10	chr10_68224903	0	68224903	G	T
10	chr10_68265699	0	68265699	T	A
10	chr10_68277332	0	68277332	A	C
10	chr10_68300878	0	68300878	T	G
10	chr10_68310867	0	68310867	A	C
10	chr10_68346256	0	68346256	G	T
10	chr10_68377697	0	68377697	A	C
10	chr10_68393606	0	68393606	C	A
10	chr10_68403471	0	68403471	G	T
10	chr10_68440177	0	68440177	A	C
10	chr10_68446372	0	68446372	C	A
10	chr10_68450898	0	68450898	A	T
10	chr10_68453608	0	68453608	T	G
10	chr10_68516488	0	68516488	T	G
10	chr10_68549027	0	68549027	G	T
10	chr10_68551518	0	68551518	C	G
10	chr10_68632536	0	68632536	A	C
10	chr10_68637413	0	68637413	C	A
10	chr10_68642975	0	68642975	T	A
10	chr10_68644128	0	68644128	C	G
10	chr10_68660951	0	68660951	C	A
10	chr10_68704164	0	68704164	A	C
10	chr10_68733601	0	68733601	C	A
10	chr10_68753096	0	68753096	A	C
10	chr10_68756534	0	68756534	A	C
10	chr10_68761728	0	68761728	A	C
10	chr10_68764185	0	68764185	C	A
10	chr10_68764521	0	68764521	A	T
10	chr10_68768048	0	68768048	A	C
10	chr10_68768278	0	68768278	C	A
10	chr10_68768323	0	68768323	G	C
10	chr10_68796010	0	68796010	G	C
10	chr10_68834021	0	68834021	G	C
10	chr10_68854073	0	68854073	G	C
10	chr10_68875880	0	68875880	C	A
10	chr10_68913424	0	68913424	C	A
10	chr10_68917537	0	68917537	T	A
10	chr10_68918901	0	68918901	C	G
10	chr10_68936879	0	68936879	T	G
10	chr10_68939628	0	68939628	C	G
10	chr10_68956465	0	68956465	G	T
10	chr10_68992360	0	68992360	G	C
10	chr10_68997990	0	68997990	G	C
10	chr10_69031736	0	69031736	A	C
10	chr10_69032341	0	69032341	G	C
10	chr10_69037155	0	69037155	G	C
10	chr10_69051026	0	69051026	G	C
10	chr10_69090765	0	69090765	G	T
10	chr10_69108427	0	69108427	T	G
10	chr10_69109480	0	69109480	C	A
10	chr10_69114488	0	69114488	G	C
10	chr10_69119053	0	69119053	G	T
10	chr10_69120963	0	69120963	G	T
10	chr10_69122163	0	69122163	C	G
10	chr10_69140214	0	69140214	G	T
10	chr10_69142295	0	69142295	A	T
10	chr10_69155433	0	69155433	T	G
10	chr10_69156615	0	69156615	C	G
10	chr10_69163386	0	69163386	G	C
10	chr10_69173646	0	69173646	T	G
10	chr10_69191103	0	69191103	G	C
10	chr10_69200427	0	69200427	C	A
10	chr10_69208030	0	69208030	G	C
10	chr10_69212847	0	69212847	T	A
10	chr10_69224507	0	69224507	A	C
10	chr10_69227100	0	69227100	T	G
10	chr10_69248635	0	69248635	G	C
10	chr10_69272212	0	69272212	A	C
10	chr10_69285829	0	69285829	T	G
10	chr10_69289368	0	69289368	A	C
10	chr10_69313151	0	69313151	T	G
10	chr10_69336858	0	69336858	A	C
10	chr10_69352509	0	69352509	C	A
10	chr10_69353366	0	69353366	T	G
10	chr10_69357208	0	69357208	T	A
10	chr10_69382552	0	69382552	T	G
10	chr10_69386717	0	69386717	C	G
10	chr10_69390233	0	69390233	C	G
10	chr10_69390298	0	69390298	T	G
10	chr10_69392191	0	69392191	A	T
10	chr10_69398006	0	69398006	A	C
10	chr10_69408359	0	69408359	G	C
10	chr10_69422322	0	69422322	T	G
10	chr10_69447554	0	69447554	G	C
10	chr10_69449159	0	69449159	C	A
10	chr10_69479030	0	69479030	A	T
10	chr10_69480723	0	69480723	A	C
10	chr10_69517920	0	69517920	T	G
10	chr10_69518142	0	69518142	G	T
10	chr10_69535441	0	69535441	C	A
10	chr10_69539891	0	69539891	T	A
10	chr10_69546520	0	69546520	T	G
10	chr10_69568540	0	69568540	T	A
10	chr10_69605703	0	69605703	A	T
10	chr10_69608066	0	69608066	T	G
10	chr10_69633632	0	69633632	A	C
10	chr10_69664225	0	69664225	G	T
10	chr10_69669782	0	69669782	C	G
10	chr10_69685030	0	69685030	C	G
10	chr10_69691947	0	69691947	A	C
10	chr10_69814992	0	69814992	G	C
10	chr10_69843721	0	69843721	C	A
10	chr10_69865118	0	69865118	G	T
10	chr10_69865665	0	69865665	G	T
10	chr10_69877530	0	69877530	G	C
10	chr10_69890827	0	69890827	G	T
10	chr10_69891167	0	69891167	G	T
10	chr10_69937838	0	69937838	T	G
10	chr10_69955443	0	69955443	T	G
10	chr10_69965687	0	69965687	G	T
10	chr10_69984031	0	69984031	T	G
10	chr10_70025435	0	70025435	C	G
10	chr10_70028410	0	70028410	T	A
10	chr10_70042619	0	70042619	G	C
10	chr10_70054966	0	70054966	A	C
10	chr10_70066520	0	70066520	T	G
10	chr10_70101744	0	70101744	T	G
10	chr10_70101758	0	70101758	G	C
10	chr10_70103181	0	70103181	A	C
10	chr10_70107065	0	70107065	T	G
10	chr10_70112462	0	70112462	A	T
10	chr10_70113049	0	70113049	T	G
10	chr10_70119565	0	70119565	C	G
10	chr10_70119900	0	70119900	C	A
10	chr10_70141046	0	70141046	T	G
10	chr10_70142739	0	70142739	C	A
10	chr10_70162010	0	70162010	G	T
10	chr10_70179389	0	70179389	G	C
10	chr10_70180210	0	70180210	T	G
10	chr10_70196735	0	70196735	T	G
10	chr10_70199541	0	70199541	G	C
10	chr10_70208752	0	70208752	C	G
10	chr10_70231945	0	70231945	A	T
10	chr10_70269967	0	70269967	G	C
10	chr10_70295822	0	70295822	G	T
10	chr10_70316472	0	70316472	C	G
10	chr10_70342558	0	70342558	G	T
10	chr10_70381962	0	70381962	T	G
10	chr10_70405866	0	70405866	G	T
10	chr10_70427286	0	70427286	G	T
10	chr10_70433816	0	70433816	G	C
10	chr10_70449604	0	70449604	T	A
10	chr10_70466472	0	70466472	C	A
10	chr10_70475066	0	70475066	A	T
10	chr10_70490756	0	70490756	T	A
10	chr10_70495376	0	70495376	G	C
10	chr10_70552368	0	70552368	T	A
10	chr10_70572864	0	70572864	C	G
10	chr10_70581500	0	70581500	T	G
10	chr10_70603720	0	70603720	C	A
10	chr10_70618000	0	70618000	G	T
10	chr10_70619842	0	70619842	G	C
10	chr10_70624371	0	70624371	T	A
10	chr10_70667902	0	70667902	A	C
10	chr10_70708593	0	70708593	C	A
10	chr10_70725188	0	70725188	A	C
10	chr10_70727802	0	70727802	G	C
10	chr10_70787295	0	70787295	G	T
10	chr10_70791159	0	70791159	C	A
10	chr10_70801762	0	70801762	G	T
10	chr10_70843409	0	70843409	A	C
10	chr10_70865658	0	70865658	A	C
10	chr10_70876805	0	70876805	C	A
10	chr10_70909459	0	70909459	G	T
10	chr10_70915472	0	70915472	G	T
10	chr10_70936818	0	70936818	T	G
10	chr10_70936972	0	70936972	G	T
10	chr10_70944959	0	70944959	T	G
10	chr10_70948208	0	70948208	A	T
10	chr10_70956168	0	70956168	G	C
10	chr10_70973725	0	70973725	G	C
10	chr10_70976710	0	70976710	C	A
10	chr10_70979286	0	70979286	C	G
10	chr10_70992102	0	70992102	A	C
10	chr10_71015053	0	71015053	G	T
10	chr10_71021861	0	71021861	A	C
10	chr10_71024032	0	71024032	A	C
10	chr10_71035758	0	71035758	T	G
10	chr10_71065068	0	71065068	T	A
10	chr10_71078311	0	71078311	C	G
10	chr10_71086158	0	71086158	A	T
10	chr10_71109463	0	71109463	G	T
10	chr10_71123615	0	71123615	C	A
10	chr10_71130924	0	71130924	T	A
10	chr10_71146298	0	71146298	T	G
10	chr10_71166116	0	71166116	G	T
10	chr10_71179498	0	71179498	C	A
10	chr10_71187581	0	71187581	C	A
10	chr10_71195883	0	71195883	C	G
10	chr10_71207105	0	71207105	A	C
10	chr10_71212447	0	71212447	A	T
10	chr10_71223287	0	71223287	T	G
10	chr10_71234553	0	71234553	C	G
10	chr10_71237793	0	71237793	G	C
10	chr10_71241573	0	71241573	G	C
10	chr10_71243169	0	71243169	A	C
10	chr10_71258398	0	71258398	C	G
10	chr10_71268588	0	71268588	C	A
10	chr10_71269289	0	71269289	T	G
10	chr10_71275830	0	71275830	G	C
10	chr10_71287127	0	71287127	T	A
10	chr10_71297705	0	71297705	C	A
10	chr10_71307339	0	71307339	A	C
10	chr10_71339911	0	71339911	C	A
10	chr10_71350963	0	71350963	G	T
10	chr10_71351711	0	71351711	A	C
10	chr10_71356430	0	71356430	T	G
10	chr10_71381795	0	71381795	G	T
10	chr10_71381850	0	71381850	T	G
10	chr10_71408705	0	71408705	C	G
10	chr10_71412916	0	71412916	T	A
10	chr10_71423837	0	71423837	C	G
10	chr10_71447536	0	71447536	A	C
10	chr10_71462249	0	71462249	C	A
10	chr10_71488317	0	71488317	C	A
10	chr10_71520955	0	71520955	C	G
10	chr10_71567370	0	71567370	T	G
10	chr10_71579122	0	71579122	T	G
10	chr10_71584793	0	71584793	T	G
10	chr10_71624971	0	71624971	T	G
10	chr10_71629470	0	71629470	A	T
10	chr10_71633673	0	71633673	A	T
10	chr10_71636048	0	71636048	T	G
10	chr10_71683851	0	71683851	G	T
10	chr10_71685012	0	71685012	C	G
10	chr10_71687760	0	71687760	A	T
10	chr10_71696352	0	71696352	C	G
10	chr10_71703244	0	71703244	A	C
10	chr10_71705412	0	71705412	A	T
10	chr10_71707301	0	71707301	G	C
10	chr10_71710577	0	71710577	C	G
10	chr10_71720192	0	71720192	G	T
10	chr10_71746028	0	71746028	T	A
10	chr10_71772523	0	71772523	C	G
10	chr10_71804155	0	71804155	T	G
10	chr10_71830050	0	71830050	C	A
10	chr10_71873884	0	71873884	A	C
10	chr10_71876536	0	71876536	G	C
10	chr10_71892032	0	71892032	C	A
10	chr10_71895033	0	71895033	A	C
10	chr10_71907877	0	71907877	A	T
10	chr10_71923122	0	71923122	A	T
10	chr10_71927822	0	71927822	C	A
10	chr10_71932737	0	71932737	C	A
10	chr10_71935252	0	71935252	T	G
10	chr10_71938765	0	71938765	G	T
10	chr10_71977980	0	71977980	T	G
10	chr10_71978868	0	71978868	G	T
10	chr10_71987228	0	71987228	G	C
10	chr10_71991444	0	71991444	A	C
10	chr10_72001012	0	72001012	C	G
10	chr10_72065509	0	72065509	C	G
10	chr10_72083065	0	72083065	A	T
10	chr10_72125751	0	72125751	A	T
10	chr10_72141844	0	72141844	C	G
10	chr10_72142100	0	72142100	A	C
10	chr10_72147651	0	72147651	T	A
10	chr10_72169341	0	72169341	A	C
10	chr10_72183148	0	72183148	C	G
10	chr10_72189080	0	72189080	G	C
10	chr10_72191538	0	72191538	G	T
10	chr10_72193419	0	72193419	G	C
10	chr10_72204373	0	72204373	T	G
10	chr10_72212677	0	72212677	G	C
10	chr10_72216376	0	72216376	G	C
10	chr10_72243002	0	72243002	G	C
10	chr10_72243392	0	72243392	G	C
10	chr10_72291979	0	72291979	C	A
10	chr10_72334342	0	72334342	A	C
10	chr10_72341256	0	72341256	A	T
10	chr10_72366356	0	72366356	T	G
10	chr10_72371030	0	72371030	G	T
10	chr10_72407539	0	72407539	C	G
10	chr10_72408572	0	72408572	A	C
10	chr10_72420317	0	72420317	G	C
10	chr10_72438764	0	72438764	G	T
10	chr10_72446837	0	72446837	C	A
10	chr10_72479752	0	72479752	C	A
10	chr10_72498307	0	72498307	G	C
10	chr10_72541360	0	72541360	A	T
10	chr10_72546112	0	72546112	C	G
10	chr10_72557595	0	72557595	T	A
10	chr10_72573391	0	72573391	G	T
10	chr10_72578969	0	72578969	C	G
10	chr10_72589533	0	72589533	C	A
10	chr10_72616117	0	72616117	T	G
10	chr10_72618527	0	72618527	G	T
10	chr10_72645141	0	72645141	T	A
10	chr10_72667338	0	72667338	C	G
10	chr10_72670557	0	72670557	A	T
10	chr10_72717010	0	72717010	T	A
10	chr10_72744782	0	72744782	T	G
10	chr10_72762968	0	72762968	A	C
10	chr10_72800243	0	72800243	T	G
10	chr10_72806709	0	72806709	T	A
10	chr10_72833714	0	72833714	C	G
10	chr10_72837990	0	72837990	C	A
10	chr10_72880920	0	72880920	A	T
10	chr10_72888219	0	72888219	T	G
10	chr10_72889707	0	72889707	T	G
10	chr10_72890419	0	72890419	C	A
10	chr10_72922325	0	72922325	T	A
10	chr10_72947094	0	72947094	G	C
10	chr10_72979265	0	72979265	C	A
10	chr10_73000618	0	73000618	A	C
10	chr10_73008452	0	73008452	A	T
10	chr10_73024406	0	73024406	A	C
10	chr10_73029218	0	73029218	T	A
10	chr10_73030081	0	73030081	C	A
10	chr10_73034544	0	73034544	G	T
10	chr10_73043165	0	73043165	A	C
10	chr10_73048063	0	73048063	A	C
10	chr10_73048357	0	73048357	G	C
10	chr10_73051092	0	73051092	T	A
10	chr10_73118056	0	73118056	G	C
10	chr10_73133760	0	73133760	A	C
10	chr10_73163373	0	73163373	A	T
10	chr10_73223924	0	73223924	A	C
10	chr10_73245580	0	73245580	A	C
10	chr10_73257872	0	73257872	C	A
10	chr10_73260233	0	73260233	G	T
10	chr10_73274926	0	73274926	T	A
10	chr10_73300805	0	73300805	T	G
10	chr10_73318865	0	73318865	C	A
10	chr10_73328813	0	73328813	G	T
10	chr10_73330184	0	73330184	G	T
10	chr10_73385315	0	73385315	C	A
10	chr10_73389557	0	73389557	G	T
10	chr10_73401244	0	73401244	A	C
10	chr10_73407741	0	73407741	T	G
10	chr10_73412541	0	73412541	G	C
10	chr10_73444811	0	73444811	T	G
10	chr10_73447631	0	73447631	T	G
10	chr10_73466210	0	73466210	C	G
10	chr10_73525129	0	73525129	G	T
10	chr10_73527539	0	73527539	C	G
10	chr10_73549914	0	73549914	G	C
10	chr10_73591462	0	73591462	A	C
10	chr10_73591595	0	73591595	T	G
10	chr10_73622916	0	73622916	C	A
10	chr10_73629322	0	73629322	C	G
10	chr10_73639223	0	73639223	C	G
10	chr10_73694034	0	73694034	G	T
10	chr10_73698757	0	73698757	A	C
10	chr10_73738510	0	73738510	T	A
10	chr10_73762571	0	73762571	C	A
10	chr10_73775656	0	73775656	A	C
10	chr10_73786570	0	73786570	T	G
10	chr10_73793486	0	73793486	T	A
10	chr10_73851394	0	73851394	T	G
10	chr10_73860757	0	73860757	C	G
10	chr10_73899283	0	73899283	C	A
10	chr10_73962838	0	73962838	G	T
10	chr10_73982138	0	73982138	A	T
10	chr10_73988060	0	73988060	C	A
10	chr10_73989723	0	73989723	T	A
10	chr10_73998877	0	73998877	T	G
10	chr10_74010495	0	74010495	C	A
10	chr10_74021677	0	74021677	A	C
10	chr10_74032333	0	74032333	G	C
10	chr10_74038091	0	74038091	G	T
10	chr10_74079265	0	74079265	C	A
10	chr10_74085722	0	74085722	G	C
10	chr10_74090074	0	74090074	G	C
10	chr10_74097881	0	74097881	G	C
10	chr10_74099116	0	74099116	G	T
10	chr10_74100711	0	74100711	G	C
10	chr10_74102111	0	74102111	G	T
10	chr10_74110764	0	74110764	A	T
10	chr10_74112532	0	74112532	C	A
10	chr10_74133776	0	74133776	A	C
10	chr10_74148948	0	74148948	G	T
10	chr10_74155581	0	74155581	G	T
10	chr10_74158711	0	74158711	C	A
10	chr10_74177823	0	74177823	G	C
10	chr10_74184373	0	74184373	A	T
10	chr10_74264015	0	74264015	A	C
10	chr10_74280173	0	74280173	C	G
10	chr10_74284437	0	74284437	C	A
10	chr10_74284915	0	74284915	C	A
10	chr10_74291666	0	74291666	T	G
10	chr10_74296913	0	74296913	T	G
10	chr10_74319505	0	74319505	T	G
10	chr10_74354418	0	74354418	G	C
10	chr10_74386898	0	74386898	G	T
10	chr10_74393308	0	74393308	A	T
10	chr10_74418445	0	74418445	C	A
10	chr10_74419622	0	74419622	A	C
10	chr10_74437207	0	74437207	C	A
10	chr10_74464118	0	74464118	T	A
10	chr10_74508194	0	74508194	G	C
10	chr10_74508857	0	74508857	G	T
10	chr10_74529899	0	74529899	C	A
10	chr10_74546778	0	74546778	C	A
10	chr10_74555723	0	74555723	T	G
10	chr10_74564835	0	74564835	G	T
10	chr10_74581204	0	74581204	G	T
10	chr10_74600074	0	74600074	A	C
10	chr10_74617269	0	74617269	A	C
10	chr10_74618790	0	74618790	G	C
10	chr10_74621069	0	74621069	G	C
10	chr10_74641412	0	74641412	G	C
10	chr10_74650445	0	74650445	C	G
10	chr10_74661039	0	74661039	C	G
10	chr10_74667972	0	74667972	G	T
10	chr10_74673980	0	74673980	A	T
10	chr10_74700876	0	74700876	C	G
10	chr10_74719829	0	74719829	G	T
10	chr10_74731861	0	74731861	G	T
10	chr10_74735203	0	74735203	C	A
10	chr10_74762722	0	74762722	C	G
10	chr10_74814864	0	74814864	G	C
10	chr10_74828765	0	74828765	C	G
10	chr10_74834788	0	74834788	C	G
10	chr10_74845255	0	74845255	A	T
10	chr10_74850335	0	74850335	G	C
10	chr10_74863131	0	74863131	G	C
10	chr10_74914556	0	74914556	G	C
10	chr10_74929059	0	74929059	G	C
10	chr10_74941221	0	74941221	T	A
10	chr10_74948329	0	74948329	T	A
10	chr10_75000574	0	75000574	A	C
10	chr10_75000823	0	75000823	G	C
10	chr10_75003245	0	75003245	C	G
10	chr10_75013892	0	75013892	G	T
10	chr10_75016452	0	75016452	G	C
10	chr10_75021339	0	75021339	G	T
10	chr10_75022386	0	75022386	C	A
10	chr10_75043578	0	75043578	A	C
10	chr10_75050274	0	75050274	G	C
10	chr10_75051867	0	75051867	T	G
10	chr10_75053136	0	75053136	T	A
10	chr10_75077922	0	75077922	G	C
10	chr10_75098667	0	75098667	G	C
10	chr10_75099315	0	75099315	G	T
10	chr10_75108258	0	75108258	T	A
10	chr10_75120020	0	75120020	A	T
10	chr10_75124249	0	75124249	C	A
10	chr10_75136256	0	75136256	C	G
10	chr10_75153761	0	75153761	C	A
10	chr10_75157759	0	75157759	A	T
10	chr10_75161559	0	75161559	A	T
10	chr10_75170748	0	75170748	C	G
10	chr10_75171397	0	75171397	T	G
10	chr10_75174538	0	75174538	T	G
10	chr10_75175980	0	75175980	A	T
10	chr10_75199271	0	75199271	C	A
10	chr10_75199596	0	75199596	G	C
10	chr10_75209227	0	75209227	C	A
10	chr10_75240682	0	75240682	C	A
10	chr10_75246361	0	75246361	T	G
10	chr10_75294173	0	75294173	A	T
10	chr10_75307995	0	75307995	T	A
10	chr10_75317861	0	75317861	C	A
10	chr10_75335308	0	75335308	C	A
10	chr10_75339035	0	75339035	C	A
10	chr10_75356018	0	75356018	A	T
10	chr10_75407189	0	75407189	C	G
10	chr10_75420467	0	75420467	A	C
10	chr10_75428497	0	75428497	C	A
10	chr10_75461020	0	75461020	C	G
10	chr10_75507478	0	75507478	C	A
10	chr10_75528771	0	75528771	T	G
10	chr10_75537906	0	75537906	G	T
10	chr10_75551984	0	75551984	T	G
10	chr10_75602019	0	75602019	C	G
10	chr10_75614257	0	75614257	C	A
10	chr10_75624975	0	75624975	G	C
10	chr10_75630950	0	75630950	G	C
10	chr10_75633213	0	75633213	T	G
10	chr10_75640800	0	75640800	G	C
10	chr10_75693617	0	75693617	C	A
10	chr10_75724492	0	75724492	T	A
10	chr10_75726064	0	75726064	G	C
10	chr10_75752022	0	75752022	T	A
10	chr10_75758808	0	75758808	C	A
10	chr10_75777768	0	75777768	T	G
10	chr10_75802338	0	75802338	G	T
10	chr10_75812978	0	75812978	G	T
10	chr10_75849493	0	75849493	G	C
10	chr10_75851102	0	75851102	G	T
10	chr10_75862538	0	75862538	A	C
10	chr10_75862816	0	75862816	T	G
10	chr10_75865843	0	75865843	C	G
10	chr10_75870786	0	75870786	G	C
10	chr10_75908153	0	75908153	T	G
10	chr10_75922028	0	75922028	G	T
10	chr10_75931912	0	75931912	A	T
10	chr10_75958518	0	75958518	C	A
10	chr10_75971578	0	75971578	G	C
10	chr10_75976221	0	75976221	C	A
10	chr10_76018121	0	76018121	C	G
10	chr10_76025032	0	76025032	A	C
10	chr10_76027493	0	76027493	T	G
10	chr10_76048904	0	76048904	G	C
10	chr10_76055241	0	76055241	G	C
10	chr10_76072329	0	76072329	C	G
10	chr10_76079901	0	76079901	A	T
10	chr10_76100122	0	76100122	G	C
10	chr10_76110372	0	76110372	C	A
10	chr10_76114133	0	76114133	A	T
10	chr10_76140505	0	76140505	C	G
10	chr10_76159574	0	76159574	C	G
10	chr10_76207959	0	76207959	C	G
10	chr10_76231287	0	76231287	C	A
10	chr10_76318523	0	76318523	C	A
10	chr10_76365505	0	76365505	A	T
10	chr10_76368613	0	76368613	T	A
10	chr10_76372975	0	76372975	A	T
10	chr10_76391068	0	76391068	C	A
10	chr10_76439561	0	76439561	C	A
10	chr10_76465518	0	76465518	A	C
10	chr10_76481804	0	76481804	C	G
10	chr10_76488087	0	76488087	G	T
10	chr10_76502277	0	76502277	T	A
10	chr10_76547889	0	76547889	G	T
10	chr10_76555721	0	76555721	C	A
10	chr10_76569889	0	76569889	G	T
10	chr10_76593709	0	76593709	C	G
10	chr10_76601284	0	76601284	T	G
10	chr10_76613768	0	76613768	G	T
10	chr10_76622752	0	76622752	C	A
10	chr10_76650882	0	76650882	A	C
10	chr10_76653274	0	76653274	C	G
10	chr10_76689397	0	76689397	G	T
10	chr10_76724924	0	76724924	G	C
10	chr10_76742959	0	76742959	T	A
10	chr10_76750974	0	76750974	C	A
10	chr10_76773992	0	76773992	G	C
10	chr10_76775064	0	76775064	C	G
10	chr10_76775945	0	76775945	C	A
10	chr10_76784332	0	76784332	C	G
10	chr10_76785896	0	76785896	C	A
10	chr10_76820640	0	76820640	A	T
10	chr10_76825729	0	76825729	C	A
10	chr10_76882618	0	76882618	A	C
10	chr10_76902053	0	76902053	G	T
10	chr10_76997778	0	76997778	T	G
10	chr10_77012461	0	77012461	G	T
10	chr10_77038555	0	77038555	G	T
10	chr10_77055320	0	77055320	C	G
10	chr10_77058817	0	77058817	G	T
10	chr10_77106871	0	77106871	T	G
10	chr10_77114002	0	77114002	C	G
10	chr10_77146780	0	77146780	C	G
10	chr10_77177918	0	77177918	G	C
10	chr10_77185059	0	77185059	A	C
10	chr10_77205973	0	77205973	G	T
10	chr10_77217500	0	77217500	C	G
10	chr10_77228272	0	77228272	T	G
10	chr10_77229797	0	77229797	A	C
10	chr10_77240907	0	77240907	G	C
10	chr10_77255404	0	77255404	A	C
10	chr10_77255596	0	77255596	T	G
10	chr10_77259316	0	77259316	C	A
10	chr10_77277715	0	77277715	A	T
10	chr10_77286577	0	77286577	A	T
10	chr10_77319213	0	77319213	G	C
10	chr10_77335607	0	77335607	C	G
10	chr10_77341117	0	77341117	C	A
10	chr10_77376110	0	77376110	T	A
10	chr10_77386088	0	77386088	A	T
10	chr10_77391469	0	77391469	T	A
10	chr10_77412773	0	77412773	T	A
10	chr10_77417531	0	77417531	T	A
10	chr10_77444066	0	77444066	G	C
10	chr10_77460079	0	77460079	T	G
10	chr10_77471150	0	77471150	C	G
10	chr10_77481543	0	77481543	C	A
10	chr10_77483899	0	77483899	C	A
10	chr10_77545223	0	77545223	C	A
10	chr10_77547278	0	77547278	G	T
10	chr10_77562815	0	77562815	G	T
10	chr10_77568928	0	77568928	C	G
10	chr10_77575988	0	77575988	A	T
10	chr10_77602793	0	77602793	G	T
10	chr10_77617306	0	77617306	T	G
10	chr10_77629909	0	77629909	C	A
10	chr10_77648309	0	77648309	C	A
10	chr10_77677624	0	77677624	C	G
10	chr10_77693694	0	77693694	A	C
10	chr10_77699539	0	77699539	T	A
10	chr10_77714997	0	77714997	C	A
10	chr10_77724880	0	77724880	C	A
10	chr10_77743748	0	77743748	T	G
10	chr10_77885977	0	77885977	G	C
10	chr10_77994678	0	77994678	A	C
10	chr10_77999829	0	77999829	G	C
10	chr10_78005352	0	78005352	C	A
10	chr10_78015261	0	78015261	T	A
10	chr10_78025892	0	78025892	A	T
10	chr10_78053155	0	78053155	C	A
10	chr10_78054309	0	78054309	C	A
10	chr10_78077625	0	78077625	A	C
10	chr10_78083740	0	78083740	C	A
10	chr10_78086017	0	78086017	T	G
10	chr10_78121290	0	78121290	G	T
10	chr10_78139981	0	78139981	G	T
10	chr10_78181665	0	78181665	A	T
10	chr10_78188971	0	78188971	A	C
10	chr10_78190555	0	78190555	C	A
10	chr10_78212508	0	78212508	C	A
10	chr10_78219919	0	78219919	C	A
10	chr10_78222528	0	78222528	C	G
10	chr10_78262731	0	78262731	T	A
10	chr10_78279592	0	78279592	A	T
10	chr10_78296408	0	78296408	G	C
10	chr10_78298905	0	78298905	C	G
10	chr10_78298925	0	78298925	A	C
10	chr10_78300604	0	78300604	A	T
10	chr10_78315346	0	78315346	C	G
10	chr10_78319810	0	78319810	T	A
10	chr10_78320655	0	78320655	C	G
10	chr10_78320856	0	78320856	G	T
10	chr10_78321675	0	78321675	C	A
10	chr10_78341254	0	78341254	T	G
10	chr10_78342754	0	78342754	G	T
10	chr10_78373487	0	78373487	G	C
10	chr10_78374651	0	78374651	G	T
10	chr10_78380309	0	78380309	T	A
10	chr10_78394102	0	78394102	A	T
10	chr10_78400734	0	78400734	G	T
10	chr10_78408452	0	78408452	A	C
10	chr10_78417212	0	78417212	G	C
10	chr10_78419095	0	78419095	C	G
10	chr10_78423522	0	78423522	A	T
10	chr10_78459156	0	78459156	T	G
10	chr10_78482180	0	78482180	T	G
10	chr10_78490087	0	78490087	A	T
10	chr10_78505151	0	78505151	G	T
10	chr10_78547129	0	78547129	T	A
10	chr10_78562082	0	78562082	A	C
10	chr10_78564189	0	78564189	A	C
10	chr10_78631505	0	78631505	C	G
10	chr10_78681892	0	78681892	A	T
10	chr10_78723581	0	78723581	G	T
10	chr10_78739583	0	78739583	G	C
10	chr10_78743346	0	78743346	C	A
10	chr10_78789661	0	78789661	C	A
10	chr10_78792793	0	78792793	G	C
10	chr10_78801672	0	78801672	G	C
10	chr10_78818079	0	78818079	A	C
10	chr10_78819164	0	78819164	A	C
10	chr10_78834852	0	78834852	C	A
10	chr10_78836259	0	78836259	G	C
10	chr10_78888718	0	78888718	T	G
10	chr10_78900131	0	78900131	C	A
10	chr10_78911264	0	78911264	G	T
10	chr10_78917106	0	78917106	G	C
10	chr10_78958753	0	78958753	G	C
10	chr10_78959514	0	78959514	C	A
10	chr10_78963838	0	78963838	G	T
10	chr10_78964674	0	78964674	G	C
10	chr10_79004478	0	79004478	C	G
10	chr10_79015018	0	79015018	C	G
10	chr10_79058072	0	79058072	G	C
10	chr10_79080905	0	79080905	T	G
10	chr10_79083080	0	79083080	T	G
10	chr10_79085090	0	79085090	C	G
10	chr10_79098847	0	79098847	A	T
10	chr10_79107724	0	79107724	G	C
10	chr10_79116374	0	79116374	G	T
10	chr10_79116955	0	79116955	T	A
10	chr10_79118210	0	79118210	G	T
10	chr10_79122277	0	79122277	A	C
10	chr10_79122807	0	79122807	C	A
10	chr10_79137353	0	79137353	C	A
10	chr10_79141899	0	79141899	A	T
10	chr10_79168851	0	79168851	T	G
10	chr10_79170424	0	79170424	G	C
10	chr10_79183084	0	79183084	T	G
10	chr10_79188740	0	79188740	G	C
10	chr10_79192324	0	79192324	T	A
10	chr10_79245719	0	79245719	A	C
10	chr10_79248998	0	79248998	A	T
10	chr10_79266622	0	79266622	A	T
10	chr10_79272560	0	79272560	A	T
10	chr10_79280272	0	79280272	A	T
10	chr10_79307334	0	79307334	T	A
10	chr10_79318202	0	79318202	A	C
10	chr10_79325265	0	79325265	A	T
10	chr10_79328518	0	79328518	A	C
10	chr10_79380868	0	79380868	C	G
10	chr10_79387262	0	79387262	G	C
10	chr10_79404088	0	79404088	C	A
10	chr10_79410298	0	79410298	A	C
10	chr10_79433085	0	79433085	C	G
10	chr10_79448404	0	79448404	T	G
10	chr10_79468202	0	79468202	C	A
10	chr10_79477333	0	79477333	G	T
10	chr10_79486476	0	79486476	C	A
10	chr10_79525456	0	79525456	C	A
10	chr10_79527413	0	79527413	C	A
10	chr10_79533248	0	79533248	G	T
10	chr10_79548917	0	79548917	C	G
10	chr10_79566406	0	79566406	G	T
10	chr10_79580288	0	79580288	G	T
10	chr10_79604785	0	79604785	G	T
10	chr10_79607423	0	79607423	T	A
10	chr10_79611318	0	79611318	T	G
10	chr10_79633141	0	79633141	C	A
10	chr10_79636113	0	79636113	C	G
10	chr10_79656156	0	79656156	A	T
10	chr10_79660705	0	79660705	G	T
10	chr10_79666085	0	79666085	C	G
10	chr10_79746354	0	79746354	A	C
10	chr10_79764349	0	79764349	T	A
10	chr10_79766408	0	79766408	C	A
10	chr10_79822825	0	79822825	G	T
10	chr10_79828305	0	79828305	G	T
10	chr10_79849973	0	79849973	T	A
10	chr10_79858501	0	79858501	C	A
10	chr10_79866807	0	79866807	G	T
10	chr10_79878953	0	79878953	A	T
10	chr10_79888958	0	79888958	C	G
10	chr10_79917644	0	79917644	T	G
10	chr10_79927379	0	79927379	T	A
10	chr10_79931124	0	79931124	C	G
10	chr10_79932083	0	79932083	G	T
10	chr10_79944223	0	79944223	G	T
10	chr10_79951875	0	79951875	C	G
10	chr10_79953642	0	79953642	C	A
10	chr10_79973807	0	79973807	T	A
10	chr10_79989443	0	79989443	T	G
10	chr10_80006517	0	80006517	G	T
10	chr10_80009494	0	80009494	T	A
10	chr10_80048050	0	80048050	C	G
10	chr10_80083589	0	80083589	G	C
10	chr10_80083726	0	80083726	T	A
10	chr10_80087018	0	80087018	C	A
10	chr10_80101047	0	80101047	G	C
10	chr10_80141962	0	80141962	C	G
10	chr10_80164947	0	80164947	G	C
10	chr10_80182157	0	80182157	A	C
10	chr10_80195301	0	80195301	G	T
10	chr10_80221264	0	80221264	C	G
10	chr10_80232570	0	80232570	T	G
10	chr10_80234933	0	80234933	T	G
10	chr10_80248303	0	80248303	T	G
10	chr10_80270425	0	80270425	G	T
10	chr10_80276053	0	80276053	A	C
10	chr10_80281817	0	80281817	T	G
10	chr10_80282978	0	80282978	G	T
10	chr10_80288066	0	80288066	A	C
10	chr10_80295181	0	80295181	C	A
10	chr10_80304658	0	80304658	T	G
10	chr10_80305125	0	80305125	G	C
10	chr10_80310378	0	80310378	C	G
10	chr10_80317705	0	80317705	C	G
10	chr10_80341074	0	80341074	A	C
10	chr10_80344932	0	80344932	C	A
10	chr10_80349749	0	80349749	A	C
10	chr10_80350644	0	80350644	C	A
10	chr10_80374013	0	80374013	C	G
10	chr10_80375702	0	80375702	A	C
10	chr10_80378731	0	80378731	G	C
10	chr10_80400582	0	80400582	A	T
10	chr10_80404203	0	80404203	G	C
10	chr10_80416538	0	80416538	G	C
10	chr10_80418418	0	80418418	T	G
10	chr10_80452360	0	80452360	C	A
10	chr10_80461202	0	80461202	C	G
10	chr10_80473326	0	80473326	C	G
10	chr10_80494392	0	80494392	T	A
10	chr10_80506680	0	80506680	C	G
10	chr10_80513545	0	80513545	G	C
10	chr10_80526579	0	80526579	A	T
10	chr10_80557230	0	80557230	G	C
10	chr10_80564915	0	80564915	C	G
10	chr10_80569636	0	80569636	C	A
10	chr10_80592194	0	80592194	T	A
10	chr10_80598803	0	80598803	A	C
10	chr10_80602993	0	80602993	C	G
10	chr10_80604980	0	80604980	C	G
10	chr10_80605356	0	80605356	T	A
10	chr10_80605981	0	80605981	G	C
10	chr10_80614329	0	80614329	G	C
10	chr10_80614908	0	80614908	C	G
10	chr10_80626650	0	80626650	G	C
10	chr10_80628697	0	80628697	A	T
10	chr10_80633270	0	80633270	G	T
10	chr10_80646116	0	80646116	C	A
10	chr10_80646966	0	80646966	T	A
10	chr10_80653351	0	80653351	C	A
10	chr10_80671256	0	80671256	G	T
10	chr10_80685803	0	80685803	C	A
10	chr10_80715325	0	80715325	T	G
10	chr10_80732295	0	80732295	G	C
10	chr10_80767821	0	80767821	A	C
10	chr10_80775552	0	80775552	G	C
10	chr10_80780935	0	80780935	G	T
10	chr10_80794467	0	80794467	G	C
10	chr10_80854587	0	80854587	T	G
10	chr10_80877630	0	80877630	A	T
10	chr10_80887853	0	80887853	A	C
10	chr10_80898125	0	80898125	T	G
10	chr10_80909802	0	80909802	A	C
10	chr10_80918197	0	80918197	C	A
10	chr10_80927678	0	80927678	T	G
10	chr10_80967502	0	80967502	A	C
10	chr10_80989770	0	80989770	A	T
10	chr10_80994883	0	80994883	T	G
10	chr10_81006128	0	81006128	T	G
10	chr10_81042157	0	81042157	G	T
10	chr10_81061837	0	81061837	G	T
10	chr10_81064467	0	81064467	T	A
10	chr10_81084615	0	81084615	A	T
10	chr10_81092077	0	81092077	G	T
10	chr10_81092976	0	81092976	G	T
10	chr10_81137877	0	81137877	A	C
10	chr10_81153713	0	81153713	G	C
10	chr10_81169918	0	81169918	G	T
10	chr10_81170994	0	81170994	C	A
10	chr10_81176335	0	81176335	C	G
10	chr10_81189899	0	81189899	A	C
10	chr10_81192740	0	81192740	C	G
10	chr10_81205322	0	81205322	T	G
10	chr10_81211465	0	81211465	G	T
10	chr10_81212713	0	81212713	G	C
10	chr10_81226545	0	81226545	G	T
10	chr10_81265640	0	81265640	G	T
10	chr10_81267226	0	81267226	G	C
10	chr10_81270127	0	81270127	G	C
10	chr10_81316856	0	81316856	A	T
10	chr10_81321718	0	81321718	C	G
10	chr10_81334110	0	81334110	T	G
10	chr10_81336860	0	81336860	A	C
10	chr10_81338935	0	81338935	T	A
10	chr10_81343216	0	81343216	A	C
10	chr10_81350799	0	81350799	C	G
10	chr10_81351323	0	81351323	T	A
10	chr10_81357127	0	81357127	C	A
10	chr10_81359746	0	81359746	G	T
10	chr10_81372946	0	81372946	G	T
10	chr10_81392341	0	81392341	G	C
10	chr10_81412369	0	81412369	T	A
10	chr10_81413624	0	81413624	G	C
10	chr10_81414866	0	81414866	T	G
10	chr10_81450939	0	81450939	A	T
10	chr10_81453302	0	81453302	C	A
10	chr10_81456248	0	81456248	T	G
10	chr10_81481048	0	81481048	A	C
10	chr10_81493620	0	81493620	T	G
10	chr10_81513434	0	81513434	T	A
10	chr10_81514142	0	81514142	G	C
10	chr10_81524879	0	81524879	G	T
10	chr10_81528381	0	81528381	G	T
10	chr10_81542340	0	81542340	A	C
10	chr10_81545415	0	81545415	A	T
10	chr10_81547075	0	81547075	G	T
10	chr10_81558171	0	81558171	C	G
10	chr10_81598255	0	81598255	C	G
10	chr10_81613379	0	81613379	G	T
10	chr10_81631780	0	81631780	G	T
10	chr10_81643057	0	81643057	G	T
10	chr10_81653383	0	81653383	T	G
10	chr10_81680325	0	81680325	C	G
10	chr10_81692478	0	81692478	A	C
10	chr10_81715503	0	81715503	G	C
10	chr10_81726818	0	81726818	A	C
10	chr10_81733876	0	81733876	A	T
10	chr10_81745311	0	81745311	G	C
10	chr10_81755926	0	81755926	A	C
10	chr10_81775853	0	81775853	C	A
10	chr10_81780680	0	81780680	C	A
10	chr10_81781581	0	81781581	G	C
10	chr10_81796615	0	81796615	G	C
10	chr10_81806271	0	81806271	G	T
10	chr10_81854431	0	81854431	C	G
10	chr10_81890634	0	81890634	G	C
10	chr10_81903346	0	81903346	C	A
10	chr10_81931303	0	81931303	A	C
10	chr10_81943197	0	81943197	C	A
10	chr10_81949851	0	81949851	G	C
10	chr10_81991101	0	81991101	C	A
10	chr10_82001545	0	82001545	A	T
10	chr10_82004138	0	82004138	T	G
10	chr10_82017889	0	82017889	A	C
10	chr10_82029113	0	82029113	A	T
10	chr10_82044663	0	82044663	C	G
10	chr10_82052575	0	82052575	A	C
10	chr10_82099874	0	82099874	A	C
10	chr10_82121431	0	82121431	A	C
10	chr10_82141820	0	82141820	G	T
10	chr10_82187784	0	82187784	A	C
10	chr10_82189405	0	82189405	C	G
10	chr10_82201173	0	82201173	G	C
10	chr10_82230103	0	82230103	G	C
10	chr10_82249881	0	82249881	C	G
10	chr10_82275752	0	82275752	T	G
10	chr10_82278782	0	82278782	A	C
10	chr10_82292707	0	82292707	A	C
10	chr10_82311731	0	82311731	C	A
10	chr10_82355020	0	82355020	C	A
10	chr10_82374159	0	82374159	A	C
10	chr10_82387975	0	82387975	C	G
10	chr10_82391119	0	82391119	T	G
10	chr10_82411751	0	82411751	G	C
10	chr10_82430244	0	82430244	G	C
10	chr10_82436510	0	82436510	C	G
10	chr10_82439440	0	82439440	G	T
10	chr10_82474385	0	82474385	A	C
10	chr10_82480796	0	82480796	C	G
10	chr10_82480862	0	82480862	T	G
10	chr10_82499488	0	82499488	A	C
10	chr10_82515857	0	82515857	A	C
10	chr10_82518804	0	82518804	G	T
10	chr10_82532775	0	82532775	G	C
10	chr10_82559579	0	82559579	C	A
10	chr10_82559930	0	82559930	C	A
10	chr10_82562384	0	82562384	C	G
10	chr10_82563966	0	82563966	G	C
10	chr10_82566314	0	82566314	C	A
10	chr10_82587664	0	82587664	C	G
10	chr10_82592700	0	82592700	T	A
10	chr10_82644971	0	82644971	T	A
10	chr10_82645502	0	82645502	A	C
10	chr10_82653649	0	82653649	A	C
10	chr10_82658882	0	82658882	T	A
10	chr10_82680102	0	82680102	G	C
10	chr10_82696598	0	82696598	T	A
10	chr10_82705819	0	82705819	A	T
10	chr10_82719640	0	82719640	C	G
10	chr10_82740647	0	82740647	C	A
10	chr10_82762732	0	82762732	T	G
10	chr10_82766460	0	82766460	G	T
10	chr10_82770079	0	82770079	G	T
10	chr10_82780558	0	82780558	A	T
10	chr10_82798791	0	82798791	G	C
10	chr10_82805630	0	82805630	A	C
10	chr10_82816504	0	82816504	G	C
10	chr10_82825413	0	82825413	A	T
10	chr10_82830170	0	82830170	T	G
10	chr10_82856004	0	82856004	T	A
10	chr10_82860404	0	82860404	G	T
10	chr10_82871364	0	82871364	G	C
10	chr10_82899604	0	82899604	A	T
10	chr10_82903221	0	82903221	A	C
10	chr10_82924163	0	82924163	T	A
10	chr10_82924570	0	82924570	A	C
10	chr10_82937824	0	82937824	C	A
10	chr10_82949038	0	82949038	C	G
10	chr10_82955872	0	82955872	C	A
10	chr10_82966409	0	82966409	A	C
10	chr10_82978050	0	82978050	A	C
10	chr10_82980777	0	82980777	G	C
10	chr10_82983773	0	82983773	G	T
10	chr10_82999230	0	82999230	A	C
10	chr10_83002574	0	83002574	C	A
10	chr10_83011172	0	83011172	G	C
10	chr10_83027733	0	83027733	A	C
10	chr10_83044053	0	83044053	A	T
10	chr10_83062254	0	83062254	T	G
10	chr10_83079421	0	83079421	A	C
10	chr10_83091041	0	83091041	C	G
10	chr10_83108981	0	83108981	C	G
10	chr10_83110619	0	83110619	A	C
10	chr10_83125710	0	83125710	C	A
10	chr10_83139594	0	83139594	G	T
10	chr10_83145183	0	83145183	C	A
10	chr10_83147493	0	83147493	A	C
10	chr10_83155051	0	83155051	A	C
10	chr10_83164018	0	83164018	T	G
10	chr10_83198089	0	83198089	G	T
10	chr10_83204771	0	83204771	G	T
10	chr10_83207329	0	83207329	G	C
10	chr10_83226756	0	83226756	A	T
10	chr10_83233689	0	83233689	A	T
10	chr10_83239842	0	83239842	G	T
10	chr10_83246780	0	83246780	G	C
10	chr10_83264556	0	83264556	G	C
10	chr10_83277521	0	83277521	C	G
10	chr10_83299519	0	83299519	G	T
10	chr10_83302272	0	83302272	T	G
10	chr10_83322415	0	83322415	T	G
10	chr10_83325422	0	83325422	G	T
10	chr10_83335877	0	83335877	G	C
10	chr10_83344347	0	83344347	G	C
10	chr10_83384939	0	83384939	G	T
10	chr10_83388700	0	83388700	G	C
10	chr10_83396776	0	83396776	G	C
10	chr10_83398368	0	83398368	G	T
10	chr10_83430684	0	83430684	C	G
10	chr10_83455214	0	83455214	A	C
10	chr10_83469328	0	83469328	A	T
10	chr10_83483848	0	83483848	G	T
10	chr10_83489928	0	83489928	G	C
10	chr10_83491435	0	83491435	C	G
10	chr10_83495975	0	83495975	T	A
10	chr10_83499825	0	83499825	G	T
10	chr10_83532230	0	83532230	A	T
10	chr10_83547596	0	83547596	C	A
10	chr10_83549932	0	83549932	G	C
10	chr10_83551802	0	83551802	G	C
10	chr10_83553919	0	83553919	G	T
10	chr10_83560453	0	83560453	A	T
10	chr10_83576311	0	83576311	C	A
10	chr10_83578211	0	83578211	A	C
10	chr10_83578386	0	83578386	A	C
10	chr10_83593082	0	83593082	A	C
10	chr10_83615333	0	83615333	G	T
10	chr10_83647076	0	83647076	T	G
10	chr10_83653934	0	83653934	C	G
10	chr10_83656652	0	83656652	A	C
10	chr10_83689712	0	83689712	C	G
10	chr10_83691765	0	83691765	C	A
10	chr10_83724405	0	83724405	C	A
10	chr10_83738458	0	83738458	T	G
10	chr10_83791030	0	83791030	G	C
10	chr10_83815779	0	83815779	G	C
10	chr10_83853195	0	83853195	C	G
10	chr10_83863037	0	83863037	C	G
10	chr10_83898178	0	83898178	T	G
10	chr10_83926847	0	83926847	G	T
10	chr10_83955452	0	83955452	G	C
10	chr10_83958928	0	83958928	C	G
10	chr10_83966761	0	83966761	G	C
11	chr11_26199	0	26199	C	A
11	chr11_37432	0	37432	G	C
11	chr11_56123	0	56123	C	G
11	chr11_59354	0	59354	T	A
11	chr11_62676	0	62676	A	C
11	chr11_67123	0	67123	C	G
11	chr11_91821	0	91821	T	G
11	chr11_114156	0	114156	T	G
11	chr11_117978	0	117978	A	T
11	chr11_122899	0	122899	A	T
11	chr11_161909	0	161909	A	T
11	chr11_169167	0	169167	T	G
11	chr11_170639	0	170639	G	C
11	chr11_178131	0	178131	C	G
11	chr11_205630	0	205630	A	C
11	chr11_208294	0	208294	C	G
11	chr11_225967	0	225967	G	T
11	chr11_261194	0	261194	G	T
11	chr11_284379	0	284379	G	C
11	chr11_293208	0	293208	A	C
11	chr11_296774	0	296774	C	A
11	chr11_301804	0	301804	G	T
11	chr11_304529	0	304529	A	T
11	chr11_316515	0	316515	G	T
11	chr11_317764	0	317764	C	G
11	chr11_345634	0	345634	C	G
11	chr11_365926	0	365926	C	A
11	chr11_377472	0	377472	T	A
11	chr11_379947	0	379947	G	C
11	chr11_382043	0	382043	C	A
11	chr11_435665	0	435665	C	A
11	chr11_458930	0	458930	A	C
11	chr11_489260	0	489260	G	T
11	chr11_497414	0	497414	G	C
11	chr11_547297	0	547297	T	G
11	chr11_562246	0	562246	A	C
11	chr11_619974	0	619974	C	G
11	chr11_638589	0	638589	A	C
11	chr11_650994	0	650994	G	C
11	chr11_666912	0	666912	C	G
11	chr11_685990	0	685990	T	A
11	chr11_701798	0	701798	G	T
11	chr11_710956	0	710956	G	C
11	chr11_729705	0	729705	G	T
11	chr11_733590	0	733590	A	C
11	chr11_771712	0	771712	G	C
11	chr11_774468	0	774468	A	C
11	chr11_778759	0	778759	C	G
11	chr11_806002	0	806002	G	T
11	chr11_845836	0	845836	T	A
11	chr11_871879	0	871879	G	T
11	chr11_874037	0	874037	C	G
11	chr11_920876	0	920876	G	T
11	chr11_924946	0	924946	G	T
11	chr11_963862	0	963862	G	T
11	chr11_970309	0	970309	G	C
11	chr11_973484	0	973484	T	G
11	chr11_975140	0	975140	C	G
11	chr11_991507	0	991507	A	C
11	chr11_1028375	0	1028375	T	G
11	chr11_1034005	0	1034005	T	A
11	chr11_1057467	0	1057467	C	G
11	chr11_1115964	0	1115964	G	C
11	chr11_1125983	0	1125983	C	G
11	chr11_1137686	0	1137686	A	C
11	chr11_1148126	0	1148126	T	G
11	chr11_1178129	0	1178129	G	T
11	chr11_1277949	0	1277949	T	G
11	chr11_1287036	0	1287036	G	C
11	chr11_1297528	0	1297528	A	C
11	chr11_1301094	0	1301094	G	C
11	chr11_1311048	0	1311048	C	A
11	chr11_1321867	0	1321867	T	G
11	chr11_1327973	0	1327973	C	G
11	chr11_1337179	0	1337179	C	G
11	chr11_1343780	0	1343780	C	A
11	chr11_1366480	0	1366480	C	A
11	chr11_1369315	0	1369315	G	C
11	chr11_1394418	0	1394418	C	G
11	chr11_1394501	0	1394501	C	G
11	chr11_1399842	0	1399842	A	C
11	chr11_1415401	0	1415401	C	G
11	chr11_1439277	0	1439277	G	T
11	chr11_1442017	0	1442017	T	G
11	chr11_1443382	0	1443382	G	T
11	chr11_1446847	0	1446847	G	C
11	chr11_1449970	0	1449970	A	C
11	chr11_1466471	0	1466471	T	G
11	chr11_1472003	0	1472003	T	G
11	chr11_1484982	0	1484982	T	G
11	chr11_1505252	0	1505252	G	C
11	chr11_1523673	0	1523673	T	G
11	chr11_1526293	0	1526293	G	C
11	chr11_1529535	0	1529535	C	A
11	chr11_1540012	0	1540012	C	A
11	chr11_1552826	0	1552826	G	C
11	chr11_1570551	0	1570551	A	C
11	chr11_1582313	0	1582313	G	T
11	chr11_1588783	0	1588783	A	T
11	chr11_1594494	0	1594494	A	C
11	chr11_1648850	0	1648850	T	G
11	chr11_1710766	0	1710766	C	G
11	chr11_1711485	0	1711485	G	C
11	chr11_1721350	0	1721350	G	C
11	chr11_1726286	0	1726286	A	C
11	chr11_1731619	0	1731619	C	A
11	chr11_1732112	0	1732112	G	T
11	chr11_1768352	0	1768352	C	G
11	chr11_1770315	0	1770315	C	G
11	chr11_1773126	0	1773126	A	T
11	chr11_1774549	0	1774549	G	C
11	chr11_1781547	0	1781547	A	C
11	chr11_1782475	0	1782475	G	T
11	chr11_1810180	0	1810180	C	G
11	chr11_1818653	0	1818653	G	T
11	chr11_1820483	0	1820483	G	C
11	chr11_1875784	0	1875784	G	C
11	chr11_1885380	0	1885380	G	C
11	chr11_1902070	0	1902070	C	G
11	chr11_1909439	0	1909439	T	G
11	chr11_1911814	0	1911814	T	G
11	chr11_1927886	0	1927886	G	C
11	chr11_1962280	0	1962280	G	C
11	chr11_1963982	0	1963982	G	C
11	chr11_1978163	0	1978163	G	T
11	chr11_1984833	0	1984833	G	C
11	chr11_2025981	0	2025981	C	A
11	chr11_2049089	0	2049089	A	C
11	chr11_2057967	0	2057967	C	A
11	chr11_2071305	0	2071305	T	A
11	chr11_2072454	0	2072454	T	A
11	chr11_2085085	0	2085085	G	C
11	chr11_2097281	0	2097281	C	G
11	chr11_2098706	0	2098706	C	A
11	chr11_2132567	0	2132567	G	T
11	chr11_2133170	0	2133170	C	G
11	chr11_2155683	0	2155683	C	G
11	chr11_2169820	0	2169820	C	G
11	chr11_2180061	0	2180061	G	C
11	chr11_2228130	0	2228130	C	G
11	chr11_2229106	0	2229106	T	G
11	chr11_2233918	0	2233918	C	A
11	chr11_2234193	0	2234193	G	C
11	chr11_2246755	0	2246755	C	G
11	chr11_2258023	0	2258023	G	C
11	chr11_2297382	0	2297382	G	C
11	chr11_2298719	0	2298719	C	G
11	chr11_2306338	0	2306338	A	C
11	chr11_2307842	0	2307842	A	C
11	chr11_2309825	0	2309825	G	C
11	chr11_2345178	0	2345178	G	T
11	chr11_2373064	0	2373064	C	A
11	chr11_2410294	0	2410294	A	T
11	chr11_2432036	0	2432036	A	C
11	chr11_2476192	0	2476192	C	A
11	chr11_2527143	0	2527143	C	A
11	chr11_2537521	0	2537521	C	A
11	chr11_2596923	0	2596923	A	T
11	chr11_2610262	0	2610262	A	C
11	chr11_2615159	0	2615159	T	G
11	chr11_2635020	0	2635020	A	C
11	chr11_2659509	0	2659509	G	C
11	chr11_2661590	0	2661590	A	C
11	chr11_2693191	0	2693191	T	G
11	chr11_2693670	0	2693670	A	T
11	chr11_2699811	0	2699811	G	T
11	chr11_2702881	0	2702881	A	C
11	chr11_2719809	0	2719809	G	C
11	chr11_2739876	0	2739876	G	C
11	chr11_2741668	0	2741668	A	C
11	chr11_2741817	0	2741817	T	G
11	chr11_2779875	0	2779875	A	T
11	chr11_2809786	0	2809786	G	C
11	chr11_2819672	0	2819672	G	C
11	chr11_2825751	0	2825751	A	C
11	chr11_2826102	0	2826102	T	G
11	chr11_2832453	0	2832453	C	A
11	chr11_2853497	0	2853497	G	C
11	chr11_2857979	0	2857979	C	A
11	chr11_2865021	0	2865021	C	G
11	chr11_2865706	0	2865706	C	A
11	chr11_2866525	0	2866525	C	A
11	chr11_2896390	0	2896390	C	G
11	chr11_2921022	0	2921022	C	A
11	chr11_2925436	0	2925436	C	G
11	chr11_2930481	0	2930481	T	G
11	chr11_2931863	0	2931863	T	A
11	chr11_2947109	0	2947109	G	T
11	chr11_2965357	0	2965357	C	G
11	chr11_2981777	0	2981777	G	C
11	chr11_3038221	0	3038221	T	A
11	chr11_3044952	0	3044952	A	T
11	chr11_3072930	0	3072930	C	G
11	chr11_3075994	0	3075994	C	G
11	chr11_3124464	0	3124464	C	G
11	chr11_3141780	0	3141780	T	G
11	chr11_3145955	0	3145955	C	A
11	chr11_3166311	0	3166311	G	C
11	chr11_3169529	0	3169529	A	C
11	chr11_3184194	0	3184194	T	G
11	chr11_3200393	0	3200393	A	C
11	chr11_3202864	0	3202864	A	T
11	chr11_3212295	0	3212295	T	A
11	chr11_3214053	0	3214053	A	C
11	chr11_3240562	0	3240562	C	G
11	chr11_3241290	0	3241290	T	G
11	chr11_3246686	0	3246686	C	A
11	chr11_3258512	0	3258512	G	C
11	chr11_3286210	0	3286210	T	G
11	chr11_3286291	0	3286291	G	C
11	chr11_3286599	0	3286599	T	A
11	chr11_3298476	0	3298476	A	T
11	chr11_3299379	0	3299379	T	G
11	chr11_3302641	0	3302641	G	T
11	chr11_3308095	0	3308095	T	G
11	chr11_3330598	0	3330598	A	T
11	chr11_3338421	0	3338421	C	G
11	chr11_3358281	0	3358281	A	T
11	chr11_3361620	0	3361620	C	A
11	chr11_3379731	0	3379731	C	A
11	chr11_3397630	0	3397630	A	T
11	chr11_3409901	0	3409901	C	G
11	chr11_3432821	0	3432821	T	A
11	chr11_3453726	0	3453726	A	T
11	chr11_3478745	0	3478745	G	C
11	chr11_3484714	0	3484714	G	T
11	chr11_3517926	0	3517926	A	C
11	chr11_3518618	0	3518618	G	C
11	chr11_3521947	0	3521947	G	T
11	chr11_3523040	0	3523040	G	C
11	chr11_3523733	0	3523733	G	T
11	chr11_3526644	0	3526644	T	G
11	chr11_3529138	0	3529138	A	C
11	chr11_3535453	0	3535453	C	A
11	chr11_3538832	0	3538832	C	A
11	chr11_3550365	0	3550365	A	C
11	chr11_3559236	0	3559236	T	A
11	chr11_3563550	0	3563550	G	C
11	chr11_3596364	0	3596364	C	A
11	chr11_3616664	0	3616664	C	G
11	chr11_3663227	0	3663227	C	G
11	chr11_3675164	0	3675164	C	G
11	chr11_3676514	0	3676514	A	C
11	chr11_3689333	0	3689333	G	T
11	chr11_3689436	0	3689436	A	T
11	chr11_3709255	0	3709255	C	G
11	chr11_3711867	0	3711867	T	G
11	chr11_3714310	0	3714310	A	C
11	chr11_3740535	0	3740535	C	A
11	chr11_3754228	0	3754228	T	G
11	chr11_3759339	0	3759339	G	T
11	chr11_3770829	0	3770829	C	A
11	chr11_3774633	0	3774633	C	A
11	chr11_3778408	0	3778408	G	C
11	chr11_3782527	0	3782527	C	G
11	chr11_3784866	0	3784866	G	C
11	chr11_3803119	0	3803119	C	G
11	chr11_3805033	0	3805033	A	C
11	chr11_3809612	0	3809612	G	T
11	chr11_3836973	0	3836973	G	C
11	chr11_3848439	0	3848439	C	G
11	chr11_3857685	0	3857685	C	G
11	chr11_3862345	0	3862345	G	C
11	chr11_3872821	0	3872821	C	G
11	chr11_3891655	0	3891655	A	C
11	chr11_3927227	0	3927227	G	C
11	chr11_3930852	0	3930852	G	C
11	chr11_3934747	0	3934747	G	T
11	chr11_3935058	0	3935058	C	A
11	chr11_3951151	0	3951151	C	G
11	chr11_3953092	0	3953092	C	A
11	chr11_4017356	0	4017356	G	C
11	chr11_4044390	0	4044390	G	T
11	chr11_4061973	0	4061973	T	A
11	chr11_4066415	0	4066415	G	C
11	chr11_4067946	0	4067946	A	T
11	chr11_4084042	0	4084042	G	T
11	chr11_4091613	0	4091613	C	A
11	chr11_4101536	0	4101536	C	G
11	chr11_4102858	0	4102858	A	C
11	chr11_4164493	0	4164493	C	A
11	chr11_4176349	0	4176349	A	C
11	chr11_4185720	0	4185720	A	C
11	chr11_4204063	0	4204063	A	C
11	chr11_4210410	0	4210410	G	T
11	chr11_4223057	0	4223057	T	G
11	chr11_4260343	0	4260343	A	T
11	chr11_4262551	0	4262551	A	C
11	chr11_4263662	0	4263662	A	C
11	chr11_4267504	0	4267504	C	G
11	chr11_4283698	0	4283698	A	C
11	chr11_4290351	0	4290351	A	C
11	chr11_4313388	0	4313388	A	C
11	chr11_4324422	0	4324422	T	G
11	chr11_4324741	0	4324741	T	A
11	chr11_4378552	0	4378552	C	A
11	chr11_4390459	0	4390459	G	C
11	chr11_4425846	0	4425846	C	G
11	chr11_4431765	0	4431765	T	G
11	chr11_4433535	0	4433535	C	A
11	chr11_4455423	0	4455423	C	A
11	chr11_4488621	0	4488621	G	T
11	chr11_4498919	0	4498919	C	A
11	chr11_4501184	0	4501184	G	T
11	chr11_4516141	0	4516141	G	C
11	chr11_4540954	0	4540954	G	C
11	chr11_4548562	0	4548562	C	A
11	chr11_4561144	0	4561144	G	T
11	chr11_4564666	0	4564666	G	C
11	chr11_4569542	0	4569542	C	G
11	chr11_4576066	0	4576066	C	G
11	chr11_4583614	0	4583614	A	C
11	chr11_4594922	0	4594922	A	C
11	chr11_4626554	0	4626554	A	C
11	chr11_4650235	0	4650235	G	T
11	chr11_4650642	0	4650642	C	G
11	chr11_4651455	0	4651455	C	G
11	chr11_4653558	0	4653558	C	G
11	chr11_4684781	0	4684781	G	T
11	chr11_4684997	0	4684997	G	T
11	chr11_4686367	0	4686367	C	A
11	chr11_4707661	0	4707661	T	G
11	chr11_4716724	0	4716724	G	C
11	chr11_4718345	0	4718345	G	C
11	chr11_4774238	0	4774238	A	C
11	chr11_4781612	0	4781612	C	A
11	chr11_4804242	0	4804242	C	G
11	chr11_4805270	0	4805270	A	C
11	chr11_4819314	0	4819314	C	A
11	chr11_4822852	0	4822852	C	G
11	chr11_4849920	0	4849920	G	C
11	chr11_4856471	0	4856471	C	G
11	chr11_4857064	0	4857064	G	T
11	chr11_4864544	0	4864544	A	C
11	chr11_4879942	0	4879942	G	T
11	chr11_4944345	0	4944345	G	C
11	chr11_4958072	0	4958072	G	T
11	chr11_4984084	0	4984084	G	T
11	chr11_4989175	0	4989175	A	C
11	chr11_5000795	0	5000795	C	A
11	chr11_5005039	0	5005039	A	C
11	chr11_5006331	0	5006331	A	T
11	chr11_5009997	0	5009997	A	C
11	chr11_5040777	0	5040777	G	T
11	chr11_5051326	0	5051326	C	G
11	chr11_5106713	0	5106713	G	C
11	chr11_5114159	0	5114159	C	G
11	chr11_5128939	0	5128939	G	C
11	chr11_5140973	0	5140973	C	A
11	chr11_5141556	0	5141556	T	G
11	chr11_5145286	0	5145286	A	C
11	chr11_5151381	0	5151381	C	A
11	chr11_5159581	0	5159581	C	A
11	chr11_5169676	0	5169676	A	T
11	chr11_5190050	0	5190050	C	A
11	chr11_5198853	0	5198853	A	T
11	chr11_5199239	0	5199239	G	C
11	chr11_5221336	0	5221336	A	C
11	chr11_5222417	0	5222417	G	C
11	chr11_5261429	0	5261429	C	G
11	chr11_5274438	0	5274438	A	C
11	chr11_5348151	0	5348151	G	T
11	chr11_5348232	0	5348232	T	G
11	chr11_5353018	0	5353018	T	A
11	chr11_5354890	0	5354890	A	T
11	chr11_5384903	0	5384903	G	C
11	chr11_5392607	0	5392607	T	G
11	chr11_5412900	0	5412900	C	G
11	chr11_5421791	0	5421791	A	C
11	chr11_5429838	0	5429838	A	C
11	chr11_5458882	0	5458882	C	G
11	chr11_5474697	0	5474697	C	G
11	chr11_5493637	0	5493637	C	G
11	chr11_5525095	0	5525095	A	C
11	chr11_5557385	0	5557385	C	G
11	chr11_5572097	0	5572097	G	C
11	chr11_5573418	0	5573418	C	G
11	chr11_5600556	0	5600556	G	T
11	chr11_5605104	0	5605104	T	A
11	chr11_5634788	0	5634788	G	C
11	chr11_5637836	0	5637836	C	G
11	chr11_5660131	0	5660131	C	G
11	chr11_5668145	0	5668145	C	A
11	chr11_5686343	0	5686343	G	C
11	chr11_5697858	0	5697858	T	G
11	chr11_5703551	0	5703551	C	A
11	chr11_5716227	0	5716227	T	G
11	chr11_5717449	0	5717449	C	G
11	chr11_5733749	0	5733749	C	A
11	chr11_5748331	0	5748331	G	C
11	chr11_5757215	0	5757215	C	A
11	chr11_5764023	0	5764023	T	G
11	chr11_5787019	0	5787019	G	C
11	chr11_5789094	0	5789094	A	C
11	chr11_5796528	0	5796528	T	G
11	chr11_5798152	0	5798152	G	C
11	chr11_5843560	0	5843560	A	T
11	chr11_5848433	0	5848433	C	A
11	chr11_5851222	0	5851222	T	G
11	chr11_5920075	0	5920075	C	G
11	chr11_5926229	0	5926229	G	C
11	chr11_5931341	0	5931341	C	A
11	chr11_5996967	0	5996967	G	T
11	chr11_6003746	0	6003746	C	G
11	chr11_6023484	0	6023484	G	C
11	chr11_6076058	0	6076058	G	T
11	chr11_6098797	0	6098797	T	G
11	chr11_6109980	0	6109980	C	A
11	chr11_6114170	0	6114170	C	G
11	chr11_6150958	0	6150958	C	A
11	chr11_6165669	0	6165669	A	C
11	chr11_6167072	0	6167072	A	C
11	chr11_6168385	0	6168385	C	G
11	chr11_6170562	0	6170562	G	C
11	chr11_6177338	0	6177338	G	T
11	chr11_6212495	0	6212495	C	G
11	chr11_6241797	0	6241797	C	A
11	chr11_6272957	0	6272957	A	T
11	chr11_6290909	0	6290909	G	C
11	chr11_6292222	0	6292222	C	A
11	chr11_6310890	0	6310890	A	C
11	chr11_6337495	0	6337495	C	A
11	chr11_6366324	0	6366324	C	G
11	chr11_6435297	0	6435297	G	C
11	chr11_6447528	0	6447528	A	C
11	chr11_6460710	0	6460710	G	C
11	chr11_6526258	0	6526258	T	G
11	chr11_6532807	0	6532807	C	G
11	chr11_6558843	0	6558843	G	T
11	chr11_6561120	0	6561120	C	G
11	chr11_6600427	0	6600427	C	A
11	chr11_6602045	0	6602045	T	G
11	chr11_6641844	0	6641844	G	T
11	chr11_6657758	0	6657758	G	T
11	chr11_6660693	0	6660693	G	T
11	chr11_6663165	0	6663165	A	T
11	chr11_6670682	0	6670682	C	A
11	chr11_6689254	0	6689254	C	A
11	chr11_6690471	0	6690471	G	C
11	chr11_6692001	0	6692001	C	A
11	chr11_6708721	0	6708721	G	C
11	chr11_6721811	0	6721811	G	C
11	chr11_6727157	0	6727157	C	A
11	chr11_6751760	0	6751760	C	G
11	chr11_6767475	0	6767475	C	A
11	chr11_6768507	0	6768507	A	C
11	chr11_6773458	0	6773458	C	A
11	chr11_6775583	0	6775583	G	T
11	chr11_6783159	0	6783159	G	C
11	chr11_6792869	0	6792869	T	G
11	chr11_6800167	0	6800167	C	A
11	chr11_6821126	0	6821126	C	G
11	chr11_6826748	0	6826748	A	T
11	chr11_6829357	0	6829357	C	G
11	chr11_6829989	0	6829989	C	G
11	chr11_6852582	0	6852582	C	G
11	chr11_6870608	0	6870608	G	C
11	chr11_6877154	0	6877154	A	C
11	chr11_6920477	0	6920477	T	G
11	chr11_6951471	0	6951471	T	A
11	chr11_6972221	0	6972221	G	C
11	chr11_6984903	0	6984903	A	C
11	chr11_6990403	0	6990403	T	G
11	chr11_6993023	0	6993023	G	T
11	chr11_7001617	0	7001617	A	C
11	chr11_7007782	0	7007782	T	A
11	chr11_7039038	0	7039038	G	T
11	chr11_7043847	0	7043847	C	G
11	chr11_7049107	0	7049107	A	T
11	chr11_7050054	0	7050054	A	T
11	chr11_7094547	0	7094547	C	G
11	chr11_7096828	0	7096828	A	C
11	chr11_7099854	0	7099854	G	T
11	chr11_7102693	0	7102693	T	A
11	chr11_7104133	0	7104133	T	A
11	chr11_7108367	0	7108367	A	C
11	chr11_7161772	0	7161772	C	A
11	chr11_7162133	0	7162133	C	G
11	chr11_7167172	0	7167172	A	C
11	chr11_7181207	0	7181207	C	A
11	chr11_7188528	0	7188528	C	A
11	chr11_7195913	0	7195913	G	T
11	chr11_7207642	0	7207642	T	A
11	chr11_7218745	0	7218745	G	C
11	chr11_7239148	0	7239148	C	G
11	chr11_7249869	0	7249869	T	G
11	chr11_7252518	0	7252518	G	T
11	chr11_7277377	0	7277377	G	C
11	chr11_7277641	0	7277641	T	G
11	chr11_7288304	0	7288304	A	C
11	chr11_7291460	0	7291460	G	C
11	chr11_7296019	0	7296019	C	A
11	chr11_7313514	0	7313514	G	C
11	chr11_7326740	0	7326740	C	A
11	chr11_7333320	0	7333320	T	A
11	chr11_7338862	0	7338862	C	A
11	chr11_7348287	0	7348287	T	G
11	chr11_7354367	0	7354367	C	G
11	chr11_7362328	0	7362328	G	C
11	chr11_7389499	0	7389499	T	A
11	chr11_7391389	0	7391389	G	C
11	chr11_7397329	0	7397329	C	A
11	chr11_7402272	0	7402272	T	G
11	chr11_7404822	0	7404822	A	T
11	chr11_7413383	0	7413383	T	A
11	chr11_7419323	0	7419323	G	C
11	chr11_7425658	0	7425658	G	C
11	chr11_7448134	0	7448134	C	G
11	chr11_7476690	0	7476690	G	T
11	chr11_7495722	0	7495722	G	C
11	chr11_7496014	0	7496014	G	C
11	chr11_7504653	0	7504653	A	T
11	chr11_7554266	0	7554266	C	A
11	chr11_7562250	0	7562250	G	C
11	chr11_7596698	0	7596698	G	C
11	chr11_7600517	0	7600517	T	A
11	chr11_7602782	0	7602782	G	C
11	chr11_7610024	0	7610024	A	C
11	chr11_7612130	0	7612130	C	G
11	chr11_7633966	0	7633966	G	C
11	chr11_7637060	0	7637060	A	C
11	chr11_7668350	0	7668350	C	G
11	chr11_7674824	0	7674824	C	G
11	chr11_7680502	0	7680502	C	G
11	chr11_7689435	0	7689435	C	G
11	chr11_7717504	0	7717504	T	A
11	chr11_7735239	0	7735239	A	C
11	chr11_7745355	0	7745355	A	C
11	chr11_7750613	0	7750613	T	G
11	chr11_7752767	0	7752767	C	G
11	chr11_7762027	0	7762027	T	A
11	chr11_7772417	0	7772417	G	C
11	chr11_7804420	0	7804420	C	G
11	chr11_7809074	0	7809074	G	C
11	chr11_7818165	0	7818165	T	A
11	chr11_7824024	0	7824024	G	T
11	chr11_7882736	0	7882736	C	A
11	chr11_7893255	0	7893255	C	G
11	chr11_7926416	0	7926416	G	C
11	chr11_7945682	0	7945682	G	T
11	chr11_7946989	0	7946989	T	G
11	chr11_7977914	0	7977914	C	A
11	chr11_7981522	0	7981522	G	T
11	chr11_8007454	0	8007454	C	A
11	chr11_8012477	0	8012477	C	A
11	chr11_8017752	0	8017752	G	T
11	chr11_8020310	0	8020310	G	C
11	chr11_8021215	0	8021215	T	G
11	chr11_8050568	0	8050568	C	G
11	chr11_8054859	0	8054859	C	A
11	chr11_8062423	0	8062423	A	C
11	chr11_8063970	0	8063970	C	A
11	chr11_8077620	0	8077620	C	G
11	chr11_8108212	0	8108212	G	T
11	chr11_8124771	0	8124771	G	C
11	chr11_8134153	0	8134153	G	T
11	chr11_8138395	0	8138395	G	C
11	chr11_8159436	0	8159436	C	A
11	chr11_8170764	0	8170764	C	A
11	chr11_8176613	0	8176613	G	C
11	chr11_8182774	0	8182774	C	A
11	chr11_8183352	0	8183352	G	T
11	chr11_8186521	0	8186521	G	T
11	chr11_8189920	0	8189920	G	C
11	chr11_8208899	0	8208899	A	T
11	chr11_8209942	0	8209942	G	C
11	chr11_8265756	0	8265756	G	T
11	chr11_8275435	0	8275435	A	C
11	chr11_8298542	0	8298542	T	G
11	chr11_8318775	0	8318775	G	C
11	chr11_8325264	0	8325264	T	A
11	chr11_8361497	0	8361497	T	A
11	chr11_8362842	0	8362842	A	C
11	chr11_8399530	0	8399530	T	A
11	chr11_8401264	0	8401264	C	A
11	chr11_8405572	0	8405572	A	T
11	chr11_8409151	0	8409151	T	G
11	chr11_8415864	0	8415864	T	G
11	chr11_8423739	0	8423739	C	G
11	chr11_8427992	0	8427992	A	C
11	chr11_8431561	0	8431561	C	G
11	chr11_8439130	0	8439130	C	A
11	chr11_8447363	0	8447363	A	C
11	chr11_8472540	0	8472540	T	G
11	chr11_8494060	0	8494060	C	G
11	chr11_8498766	0	8498766	A	T
11	chr11_8505093	0	8505093	A	C
11	chr11_8520397	0	8520397	G	T
11	chr11_8527950	0	8527950	C	G
11	chr11_8539427	0	8539427	C	G
11	chr11_8556394	0	8556394	T	G
11	chr11_8558480	0	8558480	T	A
11	chr11_8559758	0	8559758	C	G
11	chr11_8564225	0	8564225	A	T
11	chr11_8565159	0	8565159	G	T
11	chr11_8579316	0	8579316	C	G
11	chr11_8583204	0	8583204	C	G
11	chr11_8587539	0	8587539	C	G
11	chr11_8600239	0	8600239	T	G
11	chr11_8607574	0	8607574	C	A
11	chr11_8612989	0	8612989	C	G
11	chr11_8619857	0	8619857	A	T
11	chr11_8628804	0	8628804	C	G
11	chr11_8638218	0	8638218	C	G
11	chr11_8642491	0	8642491	T	G
11	chr11_8654208	0	8654208	A	C
11	chr11_8657554	0	8657554	T	G
11	chr11_8661500	0	8661500	C	G
11	chr11_8668416	0	8668416	C	A
11	chr11_8668553	0	8668553	G	T
11	chr11_8673790	0	8673790	G	C
11	chr11_8682964	0	8682964	A	C
11	chr11_8695906	0	8695906	C	G
11	chr11_8701075	0	8701075	A	C
11	chr11_8707566	0	8707566	G	T
11	chr11_8717212	0	8717212	A	C
11	chr11_8718090	0	8718090	A	C
11	chr11_8718129	0	8718129	A	C
11	chr11_8722394	0	8722394	T	A
11	chr11_8734160	0	8734160	C	A
11	chr11_8740060	0	8740060	C	A
11	chr11_8740221	0	8740221	G	C
11	chr11_8744957	0	8744957	C	G
11	chr11_8761461	0	8761461	T	G
11	chr11_8764926	0	8764926	G	C
11	chr11_8780921	0	8780921	G	T
11	chr11_8781290	0	8781290	T	A
11	chr11_8800656	0	8800656	G	T
11	chr11_8804449	0	8804449	C	A
11	chr11_8805370	0	8805370	G	T
11	chr11_8807598	0	8807598	A	C
11	chr11_8823840	0	8823840	T	G
11	chr11_8834426	0	8834426	T	A
11	chr11_8854091	0	8854091	C	A
11	chr11_8860872	0	8860872	A	T
11	chr11_8868190	0	8868190	C	G
11	chr11_8880623	0	8880623	T	G
11	chr11_8880952	0	8880952	T	G
11	chr11_8908098	0	8908098	C	G
11	chr11_8920082	0	8920082	T	G
11	chr11_8944608	0	8944608	C	G
11	chr11_8952731	0	8952731	T	A
11	chr11_8953877	0	8953877	G	C
11	chr11_8956999	0	8956999	G	T
11	chr11_8957158	0	8957158	G	T
11	chr11_8977184	0	8977184	C	G
11	chr11_8987033	0	8987033	C	G
11	chr11_8995825	0	8995825	T	A
11	chr11_9016242	0	9016242	C	G
11	chr11_9022742	0	9022742	A	C
11	chr11_9025844	0	9025844	G	C
11	chr11_9047216	0	9047216	C	A
11	chr11_9048983	0	9048983	G	T
11	chr11_9071999	0	9071999	A	T
11	chr11_9080797	0	9080797	G	T
11	chr11_9085293	0	9085293	T	A
11	chr11_9103218	0	9103218	G	T
11	chr11_9113906	0	9113906	T	G
11	chr11_9125681	0	9125681	T	G
11	chr11_9127105	0	9127105	A	C
11	chr11_9136651	0	9136651	A	C
11	chr11_9139694	0	9139694	G	T
11	chr11_9161524	0	9161524	T	A
11	chr11_9166307	0	9166307	A	C
11	chr11_9168089	0	9168089	C	A
11	chr11_9182974	0	9182974	G	C
11	chr11_9186842	0	9186842	C	G
11	chr11_9207488	0	9207488	T	G
11	chr11_9218182	0	9218182	C	A
11	chr11_9219026	0	9219026	C	A
11	chr11_9257773	0	9257773	C	G
11	chr11_9258266	0	9258266	G	C
11	chr11_9262084	0	9262084	G	T
11	chr11_9266721	0	9266721	C	G
11	chr11_9274965	0	9274965	A	T
11	chr11_9309440	0	9309440	G	T
11	chr11_9315761	0	9315761	G	C
11	chr11_9324576	0	9324576	G	T
11	chr11_9330869	0	9330869	A	C
11	chr11_9336233	0	9336233	A	C
11	chr11_9345059	0	9345059	G	T
11	chr11_9357470	0	9357470	G	T
11	chr11_9366493	0	9366493	T	G
11	chr11_9394529	0	9394529	C	A
11	chr11_9413047	0	9413047	T	G
11	chr11_9448171	0	9448171	T	G
11	chr11_9469487	0	9469487	T	A
11	chr11_9508987	0	9508987	C	A
11	chr11_9530959	0	9530959	C	A
11	chr11_9568281	0	9568281	C	A
11	chr11_9592985	0	9592985	G	C
11	chr11_9614066	0	9614066	C	G
11	chr11_9622932	0	9622932	A	C
11	chr11_9633268	0	9633268	C	A
11	chr11_9654158	0	9654158	T	A
11	chr11_9697022	0	9697022	A	C
11	chr11_9702773	0	9702773	G	T
11	chr11_9710710	0	9710710	C	G
11	chr11_9714749	0	9714749	A	C
11	chr11_9774333	0	9774333	C	A
11	chr11_9815470	0	9815470	T	G
11	chr11_9828392	0	9828392	A	T
11	chr11_9885238	0	9885238	T	A
11	chr11_9885282	0	9885282	A	T
11	chr11_9919477	0	9919477	C	A
11	chr11_9966748	0	9966748	C	A
11	chr11_9968468	0	9968468	T	G
11	chr11_9969500	0	9969500	A	T
11	chr11_9974358	0	9974358	G	C
11	chr11_9975760	0	9975760	A	C
11	chr11_9979189	0	9979189	T	A
11	chr11_10031836	0	10031836	G	C
11	chr11_10036861	0	10036861	C	G
11	chr11_10051080	0	10051080	T	G
11	chr11_10066557	0	10066557	G	C
11	chr11_10073555	0	10073555	G	C
11	chr11_10074608	0	10074608	T	G
11	chr11_10075312	0	10075312	G	C
11	chr11_10106252	0	10106252	C	A
11	chr11_10120615	0	10120615	A	C
11	chr11_10142247	0	10142247	C	A
11	chr11_10143700	0	10143700	T	G
11	chr11_10152669	0	10152669	C	A
11	chr11_10153145	0	10153145	T	G
11	chr11_10180408	0	10180408	G	C
11	chr11_10184375	0	10184375	A	T
11	chr11_10199614	0	10199614	C	G
11	chr11_10206550	0	10206550	C	A
11	chr11_10223336	0	10223336	C	G
11	chr11_10240536	0	10240536	C	A
11	chr11_10252608	0	10252608	C	A
11	chr11_10253060	0	10253060	C	A
11	chr11_10260963	0	10260963	T	A
11	chr11_10267839	0	10267839	C	A
11	chr11_10271507	0	10271507	G	T
11	chr11_10279116	0	10279116	T	G
11	chr11_10309640	0	10309640	G	T
11	chr11_10322947	0	10322947	C	A
11	chr11_10338794	0	10338794	A	C
11	chr11_10341048	0	10341048	A	T
11	chr11_10352368	0	10352368	A	C
11	chr11_10375313	0	10375313	C	A
11	chr11_10386816	0	10386816	C	A
11	chr11_10413783	0	10413783	G	C
11	chr11_10424795	0	10424795	C	G
11	chr11_10452149	0	10452149	T	G
11	chr11_10456531	0	10456531	T	A
11	chr11_10499095	0	10499095	A	C
11	chr11_10504771	0	10504771	G	C
11	chr11_10510360	0	10510360	T	G
11	chr11_10517249	0	10517249	G	C
11	chr11_10519214	0	10519214	C	A
11	chr11_10540841	0	10540841	G	C
11	chr11_10578045	0	10578045	G	T
11	chr11_10614390	0	10614390	T	A
11	chr11_10639933	0	10639933	G	T
11	chr11_10661391	0	10661391	A	C
11	chr11_10665590	0	10665590	G	C
11	chr11_10667343	0	10667343	C	G
11	chr11_10687115	0	10687115	A	T
11	chr11_10698476	0	10698476	T	A
11	chr11_10710343	0	10710343	C	A
11	chr11_10738692	0	10738692	C	G
11	chr11_10784632	0	10784632	G	T
11	chr11_10827134	0	10827134	A	C
11	chr11_10851944	0	10851944	A	T
11	chr11_10873376	0	10873376	T	G
11	chr11_10905766	0	10905766	G	T
11	chr11_10919912	0	10919912	T	G
11	chr11_10932274	0	10932274	A	T
11	chr11_10949770	0	10949770	A	C
11	chr11_10974984	0	10974984	T	G
11	chr11_10983131	0	10983131	A	T
11	chr11_10987906	0	10987906	G	T
11	chr11_10999422	0	10999422	C	G
11	chr11_11003490	0	11003490	G	T
11	chr11_11009032	0	11009032	G	C
11	chr11_11060007	0	11060007	A	C
11	chr11_11092569	0	11092569	A	C
11	chr11_11099892	0	11099892	T	G
11	chr11_11112244	0	11112244	A	C
11	chr11_11113898	0	11113898	A	C
11	chr11_11114154	0	11114154	C	G
11	chr11_11123597	0	11123597	G	C
11	chr11_11140221	0	11140221	G	C
11	chr11_11143528	0	11143528	C	A
11	chr11_11153243	0	11153243	A	T
11	chr11_11164845	0	11164845	C	A
11	chr11_11212898	0	11212898	C	G
11	chr11_11251386	0	11251386	A	C
11	chr11_11260124	0	11260124	C	A
11	chr11_11274005	0	11274005	C	A
11	chr11_11275712	0	11275712	A	T
11	chr11_11327288	0	11327288	A	T
11	chr11_11327740	0	11327740	C	A
11	chr11_11332148	0	11332148	A	T
11	chr11_11342378	0	11342378	T	G
11	chr11_11343481	0	11343481	G	T
11	chr11_11344166	0	11344166	C	A
11	chr11_11394690	0	11394690	T	A
11	chr11_11395299	0	11395299	G	C
11	chr11_11403295	0	11403295	C	G
11	chr11_11405031	0	11405031	C	A
11	chr11_11418167	0	11418167	C	G
11	chr11_11431085	0	11431085	A	C
11	chr11_11432557	0	11432557	C	A
11	chr11_11433186	0	11433186	G	T
11	chr11_11446448	0	11446448	A	T
11	chr11_11460853	0	11460853	G	T
11	chr11_11474799	0	11474799	T	A
11	chr11_11484358	0	11484358	A	T
11	chr11_11498165	0	11498165	A	T
11	chr11_11525959	0	11525959	G	T
11	chr11_11542186	0	11542186	C	A
11	chr11_11543098	0	11543098	G	T
11	chr11_11548003	0	11548003	G	T
11	chr11_11549855	0	11549855	T	G
11	chr11_11572360	0	11572360	G	T
11	chr11_11611263	0	11611263	A	T
11	chr11_11618389	0	11618389	G	T
11	chr11_11618413	0	11618413	T	G
11	chr11_11619716	0	11619716	G	C
11	chr11_11619834	0	11619834	C	A
11	chr11_11621559	0	11621559	C	G
11	chr11_11628595	0	11628595	C	A
11	chr11_11668007	0	11668007	G	C
11	chr11_11707509	0	11707509	C	G
11	chr11_11797688	0	11797688	C	G
11	chr11_11799917	0	11799917	T	A
11	chr11_11805694	0	11805694	C	G
11	chr11_11810929	0	11810929	C	A
11	chr11_11829364	0	11829364	A	C
11	chr11_11831662	0	11831662	G	T
11	chr11_11875592	0	11875592	C	A
11	chr11_11896197	0	11896197	A	T
11	chr11_11897926	0	11897926	G	T
11	chr11_11926188	0	11926188	A	C
11	chr11_11929834	0	11929834	T	G
11	chr11_11935775	0	11935775	T	A
11	chr11_11979660	0	11979660	C	A
11	chr11_11994482	0	11994482	C	A
11	chr11_11995462	0	11995462	G	C
11	chr11_12002496	0	12002496	A	T
11	chr11_12004933	0	12004933	T	G
11	chr11_12015780	0	12015780	G	C
11	chr11_12022651	0	12022651	A	T
11	chr11_12028796	0	12028796	C	G
11	chr11_12045080	0	12045080	C	A
11	chr11_12045577	0	12045577	G	C
11	chr11_12046592	0	12046592	A	C
11	chr11_12051686	0	12051686	A	T
11	chr11_12060480	0	12060480	C	A
11	chr11_12063856	0	12063856	C	G
11	chr11_12083811	0	12083811	T	A
11	chr11_12087272	0	12087272	C	A
11	chr11_12099254	0	12099254	C	G
11	chr11_12102558	0	12102558	G	T
11	chr11_12104217	0	12104217	C	A
11	chr11_12177637	0	12177637	G	T
11	chr11_12225247	0	12225247	C	A
11	chr11_12233436	0	12233436	G	C
11	chr11_12255496	0	12255496	A	T
11	chr11_12265667	0	12265667	C	A
11	chr11_12270524	0	12270524	C	A
11	chr11_12328656	0	12328656	A	C
11	chr11_12334178	0	12334178	T	G
11	chr11_12347253	0	12347253	T	A
11	chr11_12349739	0	12349739	C	G
11	chr11_12360852	0	12360852	C	G
11	chr11_12361792	0	12361792	A	C
11	chr11_12401597	0	12401597	G	T
11	chr11_12419899	0	12419899	G	C
11	chr11_12448340	0	12448340	G	C
11	chr11_12477054	0	12477054	C	A
11	chr11_12480017	0	12480017	A	C
11	chr11_12517307	0	12517307	G	T
11	chr11_12523797	0	12523797	A	T
11	chr11_12545641	0	12545641	T	G
11	chr11_12551464	0	12551464	A	T
11	chr11_12574359	0	12574359	C	G
11	chr11_12591003	0	12591003	A	C
11	chr11_12596077	0	12596077	T	G
11	chr11_12601167	0	12601167	C	G
11	chr11_12614166	0	12614166	C	G
11	chr11_12618524	0	12618524	G	T
11	chr11_12620872	0	12620872	C	A
11	chr11_12626646	0	12626646	G	C
11	chr11_12640226	0	12640226	A	C
11	chr11_12650613	0	12650613	A	C
11	chr11_12659464	0	12659464	T	A
11	chr11_12688547	0	12688547	C	G
11	chr11_12699063	0	12699063	T	G
11	chr11_12723129	0	12723129	A	C
11	chr11_12735860	0	12735860	C	A
11	chr11_12761884	0	12761884	C	A
11	chr11_12781247	0	12781247	A	C
11	chr11_12794872	0	12794872	G	C
11	chr11_12805671	0	12805671	T	G
11	chr11_12814891	0	12814891	C	A
11	chr11_12846109	0	12846109	G	C
11	chr11_12879102	0	12879102	T	G
11	chr11_12883817	0	12883817	G	C
11	chr11_12884908	0	12884908	A	C
11	chr11_12886996	0	12886996	T	G
11	chr11_12892966	0	12892966	C	G
11	chr11_12902630	0	12902630	A	C
11	chr11_12909374	0	12909374	G	T
11	chr11_12919880	0	12919880	A	C
11	chr11_12928873	0	12928873	G	C
11	chr11_12951447	0	12951447	T	A
11	chr11_13002499	0	13002499	G	T
11	chr11_13020431	0	13020431	G	T
11	chr11_13033837	0	13033837	A	T
11	chr11_13042726	0	13042726	T	G
11	chr11_13049757	0	13049757	A	T
11	chr11_13055530	0	13055530	C	A
11	chr11_13076488	0	13076488	G	C
11	chr11_13080169	0	13080169	A	C
11	chr11_13090099	0	13090099	C	G
11	chr11_13129152	0	13129152	G	T
11	chr11_13157511	0	13157511	G	C
11	chr11_13169704	0	13169704	T	A
11	chr11_13180797	0	13180797	G	C
11	chr11_13197771	0	13197771	A	C
11	chr11_13244033	0	13244033	C	G
11	chr11_13276778	0	13276778	G	T
11	chr11_13278243	0	13278243	C	G
11	chr11_13302902	0	13302902	T	G
11	chr11_13334781	0	13334781	C	A
11	chr11_13394465	0	13394465	G	T
11	chr11_13415531	0	13415531	T	G
11	chr11_13436024	0	13436024	C	G
11	chr11_13439270	0	13439270	C	A
11	chr11_13439450	0	13439450	A	C
11	chr11_13476211	0	13476211	G	T
11	chr11_13484675	0	13484675	T	G
11	chr11_13485966	0	13485966	A	C
11	chr11_13490875	0	13490875	T	G
11	chr11_13504873	0	13504873	G	C
11	chr11_13504938	0	13504938	C	G
11	chr11_13509432	0	13509432	C	G
11	chr11_13539935	0	13539935	G	T
11	chr11_13541037	0	13541037	C	G
11	chr11_13605866	0	13605866	G	T
11	chr11_13629361	0	13629361	T	G
11	chr11_13675423	0	13675423	A	C
11	chr11_13683521	0	13683521	G	C
11	chr11_13687176	0	13687176	T	G
11	chr11_13700064	0	13700064	G	C
11	chr11_13706695	0	13706695	T	A
11	chr11_13746284	0	13746284	G	C
11	chr11_13751102	0	13751102	G	C
11	chr11_13755465	0	13755465	T	G
11	chr11_13774560	0	13774560	A	C
11	chr11_13776512	0	13776512	A	C
11	chr11_13777785	0	13777785	C	A
11	chr11_13794944	0	13794944	A	T
11	chr11_13803901	0	13803901	T	G
11	chr11_13809970	0	13809970	C	G
11	chr11_13827797	0	13827797	C	G
11	chr11_13830961	0	13830961	A	C
11	chr11_13833250	0	13833250	T	G
11	chr11_13865817	0	13865817	C	G
11	chr11_13869767	0	13869767	T	G
11	chr11_13876153	0	13876153	T	G
11	chr11_13883630	0	13883630	A	T
11	chr11_13889558	0	13889558	C	A
11	chr11_13894507	0	13894507	T	A
11	chr11_13911252	0	13911252	G	T
11	chr11_13941543	0	13941543	C	G
11	chr11_13954496	0	13954496	C	A
11	chr11_13958266	0	13958266	G	C
11	chr11_13960104	0	13960104	A	T
11	chr11_13971583	0	13971583	C	G
11	chr11_13983194	0	13983194	C	A
11	chr11_13994961	0	13994961	G	C
11	chr11_13995920	0	13995920	T	A
11	chr11_14010505	0	14010505	T	G
11	chr11_14014711	0	14014711	T	G
11	chr11_14018065	0	14018065	C	G
11	chr11_14027864	0	14027864	T	A
11	chr11_14031352	0	14031352	A	C
11	chr11_14035793	0	14035793	A	C
11	chr11_14040340	0	14040340	C	G
11	chr11_14078944	0	14078944	A	T
11	chr11_14102067	0	14102067	C	G
11	chr11_14107610	0	14107610	G	C
11	chr11_14112114	0	14112114	A	T
11	chr11_14114723	0	14114723	C	A
11	chr11_14146977	0	14146977	C	A
11	chr11_14179900	0	14179900	C	G
11	chr11_14217347	0	14217347	T	G
11	chr11_14229385	0	14229385	C	A
11	chr11_14243748	0	14243748	C	A
11	chr11_14254437	0	14254437	T	A
11	chr11_14259404	0	14259404	A	C
11	chr11_14263873	0	14263873	G	C
11	chr11_14286507	0	14286507	A	T
11	chr11_14288521	0	14288521	T	G
11	chr11_14291249	0	14291249	T	G
11	chr11_14294056	0	14294056	C	A
11	chr11_14327051	0	14327051	T	G
11	chr11_14332780	0	14332780	T	A
11	chr11_14353047	0	14353047	T	G
11	chr11_14357940	0	14357940	G	C
11	chr11_14383770	0	14383770	G	C
11	chr11_14388184	0	14388184	G	C
11	chr11_14398264	0	14398264	T	G
11	chr11_14405810	0	14405810	G	C
11	chr11_14415078	0	14415078	C	A
11	chr11_14418775	0	14418775	C	G
11	chr11_14444482	0	14444482	C	A
11	chr11_14445995	0	14445995	G	C
11	chr11_14450714	0	14450714	T	G
11	chr11_14451175	0	14451175	T	A
11	chr11_14468473	0	14468473	C	A
11	chr11_14472234	0	14472234	G	C
11	chr11_14478635	0	14478635	G	T
11	chr11_14480425	0	14480425	G	C
11	chr11_14492123	0	14492123	G	T
11	chr11_14494136	0	14494136	C	A
11	chr11_14505313	0	14505313	C	G
11	chr11_14511450	0	14511450	A	T
11	chr11_14524220	0	14524220	C	G
11	chr11_14555490	0	14555490	G	T
11	chr11_14565228	0	14565228	G	T
11	chr11_14569409	0	14569409	G	T
11	chr11_14592838	0	14592838	A	C
11	chr11_14595726	0	14595726	A	C
11	chr11_14621205	0	14621205	C	A
11	chr11_14629660	0	14629660	G	C
11	chr11_14646450	0	14646450	C	G
11	chr11_14647290	0	14647290	G	C
11	chr11_14655164	0	14655164	T	G
11	chr11_14670416	0	14670416	A	C
11	chr11_14677110	0	14677110	T	A
11	chr11_14702804	0	14702804	C	G
11	chr11_14724557	0	14724557	C	A
11	chr11_14743809	0	14743809	C	G
11	chr11_14743916	0	14743916	G	C
11	chr11_14755466	0	14755466	G	C
11	chr11_14799257	0	14799257	G	C
11	chr11_14804871	0	14804871	T	G
11	chr11_14846241	0	14846241	C	G
11	chr11_14849138	0	14849138	C	A
11	chr11_14860182	0	14860182	T	A
11	chr11_14888350	0	14888350	C	G
11	chr11_14896773	0	14896773	T	G
11	chr11_14900140	0	14900140	A	T
11	chr11_14972837	0	14972837	G	T
11	chr11_14978032	0	14978032	G	T
11	chr11_15011340	0	15011340	T	A
11	chr11_15040283	0	15040283	C	G
11	chr11_15054002	0	15054002	A	T
11	chr11_15076172	0	15076172	T	G
11	chr11_15083085	0	15083085	G	C
11	chr11_15085483	0	15085483	G	C
11	chr11_15098803	0	15098803	C	G
11	chr11_15111515	0	15111515	A	T
11	chr11_15137297	0	15137297	T	A
11	chr11_15146654	0	15146654	A	C
11	chr11_15155476	0	15155476	G	T
11	chr11_15165753	0	15165753	C	A
11	chr11_15175530	0	15175530	A	C
11	chr11_15188510	0	15188510	G	C
11	chr11_15189157	0	15189157	G	T
11	chr11_15202135	0	15202135	C	G
11	chr11_15216573	0	15216573	A	T
11	chr11_15218663	0	15218663	A	T
11	chr11_15234361	0	15234361	T	G
11	chr11_15252368	0	15252368	G	C
11	chr11_15299097	0	15299097	G	T
11	chr11_15305427	0	15305427	A	T
11	chr11_15313785	0	15313785	G	T
11	chr11_15315473	0	15315473	C	G
11	chr11_15351951	0	15351951	G	T
11	chr11_15352877	0	15352877	A	C
11	chr11_15352930	0	15352930	C	G
11	chr11_15360361	0	15360361	A	T
11	chr11_15388709	0	15388709	C	G
11	chr11_15399276	0	15399276	G	C
11	chr11_15400552	0	15400552	G	T
11	chr11_15408854	0	15408854	G	T
11	chr11_15422138	0	15422138	C	G
11	chr11_15445775	0	15445775	A	T
11	chr11_15448532	0	15448532	T	A
11	chr11_15457223	0	15457223	C	A
11	chr11_15465526	0	15465526	T	G
11	chr11_15480584	0	15480584	A	T
11	chr11_15530993	0	15530993	C	A
11	chr11_15532580	0	15532580	A	C
11	chr11_15552029	0	15552029	G	C
11	chr11_15554779	0	15554779	C	G
11	chr11_15564467	0	15564467	A	C
11	chr11_15572596	0	15572596	A	C
11	chr11_15575705	0	15575705	C	A
11	chr11_15579960	0	15579960	C	A
11	chr11_15596697	0	15596697	G	T
11	chr11_15601852	0	15601852	A	T
11	chr11_15603062	0	15603062	C	G
11	chr11_15624343	0	15624343	T	G
11	chr11_15642947	0	15642947	T	G
11	chr11_15662270	0	15662270	G	C
11	chr11_15664381	0	15664381	G	T
11	chr11_15674128	0	15674128	G	C
11	chr11_15682386	0	15682386	A	C
11	chr11_15683632	0	15683632	T	G
11	chr11_15685693	0	15685693	C	A
11	chr11_15690128	0	15690128	C	A
11	chr11_15696219	0	15696219	G	C
11	chr11_15717636	0	15717636	C	G
11	chr11_15718822	0	15718822	G	C
11	chr11_15723326	0	15723326	A	T
11	chr11_15743980	0	15743980	A	C
11	chr11_15745263	0	15745263	G	T
11	chr11_15756620	0	15756620	C	A
11	chr11_15758679	0	15758679	A	C
11	chr11_15766781	0	15766781	C	G
11	chr11_15766835	0	15766835	G	C
11	chr11_15766984	0	15766984	T	G
11	chr11_15774189	0	15774189	G	C
11	chr11_15780891	0	15780891	C	A
11	chr11_15782338	0	15782338	C	G
11	chr11_15796167	0	15796167	A	C
11	chr11_15827964	0	15827964	G	T
11	chr11_15840474	0	15840474	G	C
11	chr11_15867099	0	15867099	T	G
11	chr11_15883413	0	15883413	T	A
11	chr11_15905603	0	15905603	T	A
11	chr11_15909600	0	15909600	T	A
11	chr11_15947879	0	15947879	G	T
11	chr11_15966025	0	15966025	C	G
11	chr11_15979130	0	15979130	C	G
11	chr11_15991284	0	15991284	C	A
11	chr11_16053295	0	16053295	C	A
11	chr11_16058511	0	16058511	G	C
11	chr11_16095088	0	16095088	T	A
11	chr11_16095710	0	16095710	C	G
11	chr11_16168578	0	16168578	C	A
11	chr11_16173187	0	16173187	A	C
11	chr11_16178392	0	16178392	G	T
11	chr11_16186575	0	16186575	G	C
11	chr11_16260244	0	16260244	C	G
11	chr11_16271444	0	16271444	C	G
11	chr11_16281115	0	16281115	G	C
11	chr11_16296466	0	16296466	A	C
11	chr11_16303308	0	16303308	G	C
11	chr11_16322243	0	16322243	T	A
11	chr11_16361964	0	16361964	T	G
11	chr11_16378552	0	16378552	G	C
11	chr11_16388401	0	16388401	G	T
11	chr11_16390259	0	16390259	A	C
11	chr11_16409903	0	16409903	T	A
11	chr11_16412283	0	16412283	C	A
11	chr11_16418755	0	16418755	G	C
11	chr11_16420031	0	16420031	C	G
11	chr11_16435804	0	16435804	T	G
11	chr11_16438322	0	16438322	C	A
11	chr11_16448536	0	16448536	G	C
11	chr11_16464448	0	16464448	C	G
11	chr11_16468586	0	16468586	C	G
11	chr11_16472470	0	16472470	C	G
11	chr11_16508157	0	16508157	G	C
11	chr11_16516316	0	16516316	A	C
11	chr11_16516673	0	16516673	A	C
11	chr11_16532016	0	16532016	T	G
11	chr11_16545755	0	16545755	A	C
11	chr11_16562180	0	16562180	C	G
11	chr11_16570898	0	16570898	C	G
11	chr11_16590314	0	16590314	C	A
11	chr11_16619802	0	16619802	A	C
11	chr11_16654398	0	16654398	A	C
11	chr11_16655235	0	16655235	C	G
11	chr11_16721018	0	16721018	A	T
11	chr11_16721470	0	16721470	A	C
11	chr11_16734257	0	16734257	T	G
11	chr11_16745278	0	16745278	C	A
11	chr11_16757629	0	16757629	C	G
11	chr11_16797680	0	16797680	G	T
11	chr11_16821603	0	16821603	G	C
11	chr11_16829390	0	16829390	T	G
11	chr11_16840119	0	16840119	C	G
11	chr11_16840152	0	16840152	G	C
11	chr11_16844146	0	16844146	C	G
11	chr11_16855010	0	16855010	G	T
11	chr11_16858693	0	16858693	T	G
11	chr11_16869553	0	16869553	C	G
11	chr11_16877304	0	16877304	C	A
11	chr11_16878189	0	16878189	G	T
11	chr11_16883760	0	16883760	T	A
11	chr11_16910186	0	16910186	A	C
11	chr11_16913515	0	16913515	C	G
11	chr11_16957807	0	16957807	G	C
11	chr11_16961872	0	16961872	G	T
11	chr11_16966990	0	16966990	T	G
11	chr11_16967181	0	16967181	A	C
11	chr11_16989059	0	16989059	C	A
11	chr11_17032724	0	17032724	G	T
11	chr11_17078935	0	17078935	G	T
11	chr11_17094157	0	17094157	C	A
11	chr11_17095648	0	17095648	A	C
11	chr11_17157569	0	17157569	C	A
11	chr11_17167018	0	17167018	G	C
11	chr11_17219350	0	17219350	A	C
11	chr11_17229111	0	17229111	A	C
11	chr11_17265532	0	17265532	C	A
11	chr11_17304388	0	17304388	A	C
11	chr11_17305530	0	17305530	A	C
11	chr11_17355358	0	17355358	T	A
11	chr11_17363544	0	17363544	G	T
11	chr11_17401196	0	17401196	C	G
11	chr11_17448826	0	17448826	G	T
11	chr11_17483535	0	17483535	G	T
11	chr11_17490038	0	17490038	G	T
11	chr11_17518683	0	17518683	C	A
11	chr11_17524297	0	17524297	G	T
11	chr11_17604444	0	17604444	T	G
11	chr11_17611286	0	17611286	G	T
11	chr11_17626848	0	17626848	C	G
11	chr11_17647915	0	17647915	G	T
11	chr11_17674054	0	17674054	C	G
11	chr11_17689781	0	17689781	G	T
11	chr11_17690751	0	17690751	G	T
11	chr11_17692968	0	17692968	C	A
11	chr11_17741799	0	17741799	T	G
11	chr11_17750077	0	17750077	T	G
11	chr11_17752802	0	17752802	G	C
11	chr11_17787347	0	17787347	C	A
11	chr11_17791245	0	17791245	C	G
11	chr11_17794504	0	17794504	T	G
11	chr11_17822582	0	17822582	T	A
11	chr11_17825519	0	17825519	T	G
11	chr11_17828731	0	17828731	T	G
11	chr11_17847138	0	17847138	A	T
11	chr11_17849880	0	17849880	G	C
11	chr11_17949796	0	17949796	C	G
11	chr11_17955766	0	17955766	G	C
11	chr11_17960550	0	17960550	C	A
11	chr11_18037133	0	18037133	G	C
11	chr11_18046516	0	18046516	G	T
11	chr11_18051033	0	18051033	T	G
11	chr11_18071896	0	18071896	A	C
11	chr11_18079523	0	18079523	C	A
11	chr11_18125141	0	18125141	A	C
11	chr11_18126198	0	18126198	A	T
11	chr11_18131001	0	18131001	A	T
11	chr11_18141437	0	18141437	C	G
11	chr11_18142778	0	18142778	C	A
11	chr11_18142909	0	18142909	T	A
11	chr11_18149328	0	18149328	A	C
11	chr11_18172382	0	18172382	G	C
11	chr11_18183269	0	18183269	T	G
11	chr11_18185160	0	18185160	G	T
11	chr11_18204671	0	18204671	C	A
11	chr11_18222357	0	18222357	T	G
11	chr11_18231788	0	18231788	T	G
11	chr11_18250715	0	18250715	T	A
11	chr11_18282978	0	18282978	C	G
11	chr11_18340730	0	18340730	T	G
11	chr11_18343199	0	18343199	A	C
11	chr11_18353659	0	18353659	A	C
11	chr11_18360034	0	18360034	A	C
11	chr11_18401439	0	18401439	G	T
11	chr11_18410526	0	18410526	C	G
11	chr11_18435568	0	18435568	T	G
11	chr11_18438979	0	18438979	G	T
11	chr11_18446241	0	18446241	C	A
11	chr11_18450902	0	18450902	C	A
11	chr11_18460525	0	18460525	C	G
11	chr11_18480622	0	18480622	C	A
11	chr11_18483547	0	18483547	G	T
11	chr11_18489046	0	18489046	C	A
11	chr11_18519180	0	18519180	C	A
11	chr11_18524011	0	18524011	G	C
11	chr11_18554663	0	18554663	C	A
11	chr11_18558388	0	18558388	C	G
11	chr11_18568712	0	18568712	A	T
11	chr11_18573498	0	18573498	T	G
11	chr11_18579040	0	18579040	C	A
11	chr11_18593789	0	18593789	T	G
11	chr11_18622361	0	18622361	C	A
11	chr11_18624323	0	18624323	T	G
11	chr11_18631899	0	18631899	A	C
11	chr11_18636349	0	18636349	G	C
11	chr11_18646976	0	18646976	C	G
11	chr11_18672074	0	18672074	C	G
11	chr11_18687453	0	18687453	A	T
11	chr11_18708577	0	18708577	C	G
11	chr11_18708720	0	18708720	T	G
11	chr11_18717138	0	18717138	C	G
11	chr11_18736567	0	18736567	G	C
11	chr11_18774067	0	18774067	G	C
11	chr11_18799674	0	18799674	C	A
11	chr11_18803308	0	18803308	G	C
11	chr11_18807177	0	18807177	C	A
11	chr11_18825367	0	18825367	T	G
11	chr11_18852636	0	18852636	G	T
11	chr11_18863016	0	18863016	T	G
11	chr11_18884535	0	18884535	C	G
11	chr11_18895883	0	18895883	G	C
11	chr11_18896167	0	18896167	C	G
11	chr11_18914410	0	18914410	A	C
11	chr11_18925857	0	18925857	G	T
11	chr11_18929172	0	18929172	A	T
11	chr11_18929961	0	18929961	T	A
11	chr11_18938352	0	18938352	T	G
11	chr11_18987805	0	18987805	C	G
11	chr11_18998797	0	18998797	G	C
11	chr11_19001724	0	19001724	C	A
11	chr11_19020459	0	19020459	G	T
11	chr11_19028638	0	19028638	C	G
11	chr11_19033161	0	19033161	C	A
11	chr11_19040548	0	19040548	T	A
11	chr11_19100347	0	19100347	G	C
11	chr11_19107188	0	19107188	G	T
11	chr11_19124481	0	19124481	C	A
11	chr11_19132979	0	19132979	G	C
11	chr11_19150273	0	19150273	A	T
11	chr11_19158706	0	19158706	A	T
11	chr11_19174933	0	19174933	G	T
11	chr11_19212915	0	19212915	G	C
11	chr11_19233065	0	19233065	T	G
11	chr11_19237583	0	19237583	T	A
11	chr11_19240486	0	19240486	T	A
11	chr11_19270474	0	19270474	T	G
11	chr11_19283777	0	19283777	G	T
11	chr11_19289866	0	19289866	A	T
11	chr11_19322349	0	19322349	T	G
11	chr11_19345902	0	19345902	G	C
11	chr11_19348721	0	19348721	C	G
11	chr11_19349164	0	19349164	T	G
11	chr11_19375835	0	19375835	C	A
11	chr11_19379628	0	19379628	C	A
11	chr11_19381740	0	19381740	G	C
11	chr11_19384537	0	19384537	T	G
11	chr11_19395087	0	19395087	C	A
11	chr11_19403028	0	19403028	G	C
11	chr11_19423788	0	19423788	A	C
11	chr11_19450879	0	19450879	C	G
11	chr11_19477555	0	19477555	C	G
11	chr11_19488846	0	19488846	C	G
11	chr11_19494136	0	19494136	C	G
11	chr11_19513442	0	19513442	T	G
11	chr11_19525260	0	19525260	G	C
11	chr11_19555200	0	19555200	C	A
11	chr11_19570753	0	19570753	T	A
11	chr11_19576728	0	19576728	C	A
11	chr11_19638868	0	19638868	G	C
11	chr11_19655662	0	19655662	G	C
11	chr11_19672141	0	19672141	C	A
11	chr11_19676008	0	19676008	C	A
11	chr11_19676450	0	19676450	C	A
11	chr11_19688132	0	19688132	C	A
11	chr11_19696792	0	19696792	A	C
11	chr11_19708525	0	19708525	C	G
11	chr11_19734095	0	19734095	C	G
11	chr11_19748209	0	19748209	G	C
11	chr11_19762292	0	19762292	G	T
11	chr11_19786479	0	19786479	G	C
11	chr11_19794911	0	19794911	G	C
11	chr11_19799904	0	19799904	A	T
11	chr11_19802938	0	19802938	T	A
11	chr11_19808046	0	19808046	C	G
11	chr11_19810276	0	19810276	A	C
11	chr11_19823585	0	19823585	G	C
11	chr11_19849662	0	19849662	C	G
11	chr11_19856280	0	19856280	A	C
11	chr11_19856431	0	19856431	G	C
11	chr11_19862044	0	19862044	C	G
11	chr11_19868842	0	19868842	C	G
11	chr11_19897687	0	19897687	G	T
11	chr11_19906150	0	19906150	C	G
11	chr11_19919517	0	19919517	G	C
11	chr11_19919584	0	19919584	T	G
11	chr11_19960569	0	19960569	T	A
11	chr11_19981329	0	19981329	G	C
11	chr11_19984443	0	19984443	C	G
11	chr11_19999603	0	19999603	G	T
11	chr11_20014806	0	20014806	C	G
11	chr11_20016964	0	20016964	A	C
11	chr11_20019277	0	20019277	T	A
11	chr11_20049951	0	20049951	G	T
11	chr11_20059834	0	20059834	T	G
11	chr11_20095219	0	20095219	G	C
11	chr11_20109126	0	20109126	A	C
11	chr11_20115285	0	20115285	C	G
11	chr11_20131956	0	20131956	C	G
11	chr11_20137809	0	20137809	A	C
11	chr11_20144245	0	20144245	A	C
11	chr11_20157141	0	20157141	G	C
11	chr11_20171661	0	20171661	A	C
11	chr11_20186272	0	20186272	C	G
11	chr11_20186672	0	20186672	C	A
11	chr11_20201652	0	20201652	G	T
11	chr11_20216413	0	20216413	G	C
11	chr11_20221357	0	20221357	G	T
11	chr11_20229458	0	20229458	C	A
11	chr11_20239109	0	20239109	G	C
11	chr11_20244709	0	20244709	G	T
11	chr11_20272955	0	20272955	C	G
11	chr11_20279039	0	20279039	G	C
11	chr11_20284718	0	20284718	C	G
11	chr11_20305466	0	20305466	T	G
11	chr11_20318742	0	20318742	C	G
11	chr11_20321810	0	20321810	C	A
11	chr11_20341797	0	20341797	C	G
11	chr11_20350503	0	20350503	A	C
11	chr11_20352745	0	20352745	G	C
11	chr11_20356256	0	20356256	C	A
11	chr11_20365691	0	20365691	C	A
11	chr11_20376249	0	20376249	C	G
11	chr11_20397796	0	20397796	C	A
11	chr11_20409798	0	20409798	G	C
11	chr11_20412759	0	20412759	G	T
11	chr11_20413934	0	20413934	T	G
11	chr11_20421379	0	20421379	C	G
11	chr11_20432930	0	20432930	C	G
11	chr11_20434776	0	20434776	A	T
11	chr11_20474994	0	20474994	A	T
11	chr11_20488885	0	20488885	C	G
11	chr11_20531805	0	20531805	G	C
11	chr11_20562454	0	20562454	A	C
11	chr11_20571358	0	20571358	C	G
11	chr11_20582350	0	20582350	C	A
11	chr11_20638251	0	20638251	A	T
11	chr11_20669241	0	20669241	C	G
11	chr11_20689303	0	20689303	C	A
11	chr11_20717256	0	20717256	C	A
11	chr11_20722215	0	20722215	G	T
11	chr11_20727501	0	20727501	G	T
11	chr11_20735632	0	20735632	T	A
11	chr11_20736283	0	20736283	C	G
11	chr11_20754733	0	20754733	G	C
11	chr11_20794988	0	20794988	A	T
11	chr11_20800743	0	20800743	A	T
11	chr11_20800843	0	20800843	G	C
11	chr11_20809454	0	20809454	C	G
11	chr11_20815819	0	20815819	G	T
11	chr11_20822233	0	20822233	C	G
11	chr11_20825622	0	20825622	C	A
11	chr11_20864613	0	20864613	C	A
11	chr11_20864666	0	20864666	A	C
11	chr11_20865172	0	20865172	C	G
11	chr11_20892133	0	20892133	G	C
11	chr11_20899559	0	20899559	A	C
11	chr11_20900398	0	20900398	A	C
11	chr11_20912811	0	20912811	C	A
11	chr11_20939563	0	20939563	G	C
11	chr11_20940596	0	20940596	A	C
11	chr11_20942979	0	20942979	A	T
11	chr11_20963788	0	20963788	C	G
11	chr11_20975845	0	20975845	C	A
11	chr11_20982479	0	20982479	T	A
11	chr11_21022009	0	21022009	T	G
11	chr11_21026283	0	21026283	C	G
11	chr11_21029470	0	21029470	A	C
11	chr11_21031677	0	21031677	A	C
11	chr11_21032462	0	21032462	T	A
11	chr11_21043598	0	21043598	C	G
11	chr11_21044006	0	21044006	T	G
11	chr11_21052578	0	21052578	T	G
11	chr11_21076524	0	21076524	A	C
11	chr11_21081545	0	21081545	G	C
11	chr11_21082794	0	21082794	T	G
11	chr11_21089868	0	21089868	G	C
11	chr11_21113584	0	21113584	C	A
11	chr11_21114891	0	21114891	T	G
11	chr11_21118548	0	21118548	T	G
11	chr11_21132039	0	21132039	A	T
11	chr11_21144181	0	21144181	T	G
11	chr11_21162902	0	21162902	A	C
11	chr11_21165937	0	21165937	C	G
11	chr11_21188003	0	21188003	A	T
11	chr11_21191446	0	21191446	A	T
11	chr11_21204145	0	21204145	C	A
11	chr11_21210850	0	21210850	C	G
11	chr11_21230220	0	21230220	G	C
11	chr11_21239179	0	21239179	G	T
11	chr11_21243734	0	21243734	C	G
11	chr11_21245499	0	21245499	A	T
11	chr11_21257305	0	21257305	A	C
11	chr11_21277484	0	21277484	T	G
11	chr11_21279590	0	21279590	C	G
11	chr11_21279758	0	21279758	G	C
11	chr11_21301698	0	21301698	G	T
11	chr11_21339772	0	21339772	G	T
11	chr11_21343840	0	21343840	A	C
11	chr11_21352712	0	21352712	A	T
11	chr11_21415190	0	21415190	C	G
11	chr11_21415447	0	21415447	A	C
11	chr11_21417345	0	21417345	G	T
11	chr11_21419620	0	21419620	C	A
11	chr11_21433383	0	21433383	C	A
11	chr11_21441503	0	21441503	C	A
11	chr11_21457598	0	21457598	C	A
11	chr11_21501789	0	21501789	A	C
11	chr11_21510163	0	21510163	C	A
11	chr11_21532157	0	21532157	A	T
11	chr11_21535607	0	21535607	G	T
11	chr11_21579635	0	21579635	T	G
11	chr11_21592916	0	21592916	T	A
11	chr11_21602219	0	21602219	C	G
11	chr11_21610669	0	21610669	T	G
11	chr11_21628207	0	21628207	T	G
11	chr11_21630292	0	21630292	C	G
11	chr11_21660797	0	21660797	A	C
11	chr11_21665093	0	21665093	A	C
11	chr11_21665167	0	21665167	G	C
11	chr11_21695435	0	21695435	T	G
11	chr11_21698042	0	21698042	A	T
11	chr11_21715224	0	21715224	G	C
11	chr11_21722817	0	21722817	T	A
11	chr11_21723559	0	21723559	G	C
11	chr11_21728605	0	21728605	T	G
11	chr11_21752022	0	21752022	C	G
11	chr11_21756853	0	21756853	C	G
11	chr11_21760259	0	21760259	A	C
11	chr11_21783358	0	21783358	A	T
11	chr11_21787626	0	21787626	C	A
11	chr11_21851098	0	21851098	C	G
11	chr11_21851958	0	21851958	A	C
11	chr11_21852420	0	21852420	C	G
11	chr11_21858847	0	21858847	G	C
11	chr11_21865492	0	21865492	T	A
11	chr11_21870571	0	21870571	C	A
11	chr11_21887196	0	21887196	G	C
11	chr11_21894581	0	21894581	G	C
11	chr11_21909824	0	21909824	C	G
11	chr11_21912018	0	21912018	T	A
11	chr11_21913703	0	21913703	T	A
11	chr11_21946056	0	21946056	C	A
11	chr11_21952786	0	21952786	G	C
11	chr11_21994593	0	21994593	T	G
11	chr11_22028474	0	22028474	A	T
11	chr11_22062527	0	22062527	T	G
11	chr11_22135372	0	22135372	G	T
11	chr11_22158265	0	22158265	C	A
11	chr11_22222949	0	22222949	C	G
11	chr11_22227124	0	22227124	C	A
11	chr11_22282386	0	22282386	T	G
11	chr11_22290721	0	22290721	T	A
11	chr11_22323046	0	22323046	C	A
11	chr11_22343955	0	22343955	C	A
11	chr11_22349292	0	22349292	G	C
11	chr11_22400283	0	22400283	A	C
11	chr11_22424436	0	22424436	G	T
11	chr11_22438407	0	22438407	T	G
11	chr11_22443749	0	22443749	T	A
11	chr11_22469966	0	22469966	G	C
11	chr11_22473973	0	22473973	G	T
11	chr11_22487948	0	22487948	T	A
11	chr11_22510105	0	22510105	G	C
11	chr11_22510739	0	22510739	G	T
11	chr11_22517972	0	22517972	C	A
11	chr11_22521049	0	22521049	G	T
11	chr11_22534402	0	22534402	A	C
11	chr11_22537955	0	22537955	G	T
11	chr11_22543221	0	22543221	A	T
11	chr11_22545571	0	22545571	G	T
11	chr11_22575596	0	22575596	A	C
11	chr11_22595881	0	22595881	C	G
11	chr11_22647716	0	22647716	G	T
11	chr11_22654618	0	22654618	G	T
11	chr11_22689628	0	22689628	T	A
11	chr11_22691859	0	22691859	C	A
11	chr11_22694328	0	22694328	G	C
11	chr11_22715766	0	22715766	T	G
11	chr11_22717020	0	22717020	G	T
11	chr11_22745509	0	22745509	T	G
11	chr11_22745811	0	22745811	G	C
11	chr11_22774964	0	22774964	G	T
11	chr11_22801471	0	22801471	G	C
11	chr11_22813889	0	22813889	A	C
11	chr11_22824861	0	22824861	G	T
11	chr11_22825788	0	22825788	C	G
11	chr11_22838744	0	22838744	G	T
11	chr11_22838812	0	22838812	G	T
11	chr11_22868816	0	22868816	T	G
11	chr11_22890026	0	22890026	T	G
11	chr11_22914091	0	22914091	A	T
11	chr11_22937880	0	22937880	C	G
11	chr11_23016582	0	23016582	C	A
11	chr11_23032510	0	23032510	A	C
11	chr11_23059066	0	23059066	C	G
11	chr11_23062948	0	23062948	G	T
11	chr11_23086445	0	23086445	C	G
11	chr11_23093541	0	23093541	G	C
11	chr11_23098398	0	23098398	C	A
11	chr11_23127539	0	23127539	G	C
11	chr11_23137822	0	23137822	G	C
11	chr11_23143864	0	23143864	C	G
11	chr11_23152047	0	23152047	T	G
11	chr11_23153435	0	23153435	A	T
11	chr11_23166623	0	23166623	G	C
11	chr11_23205515	0	23205515	G	C
11	chr11_23230107	0	23230107	C	G
11	chr11_23236244	0	23236244	T	A
11	chr11_23240614	0	23240614	C	G
11	chr11_23279881	0	23279881	G	T
11	chr11_23287337	0	23287337	G	C
11	chr11_23301533	0	23301533	T	G
11	chr11_23316322	0	23316322	A	C
11	chr11_23332314	0	23332314	A	T
11	chr11_23420514	0	23420514	C	A
11	chr11_23447001	0	23447001	A	C
11	chr11_23473975	0	23473975	A	C
11	chr11_23484689	0	23484689	T	A
11	chr11_23491809	0	23491809	C	G
11	chr11_23495362	0	23495362	A	C
11	chr11_23497498	0	23497498	T	G
11	chr11_23502046	0	23502046	A	C
11	chr11_23523333	0	23523333	C	A
11	chr11_23536131	0	23536131	A	C
11	chr11_23543637	0	23543637	A	T
11	chr11_23554105	0	23554105	A	T
11	chr11_23573618	0	23573618	G	T
11	chr11_23602771	0	23602771	A	C
11	chr11_23629805	0	23629805	A	C
11	chr11_23643720	0	23643720	A	C
11	chr11_23652778	0	23652778	A	T
11	chr11_23668292	0	23668292	A	C
11	chr11_23679659	0	23679659	C	A
11	chr11_23702029	0	23702029	A	T
11	chr11_23759467	0	23759467	T	G
11	chr11_23781259	0	23781259	A	C
11	chr11_23789200	0	23789200	T	G
11	chr11_23797601	0	23797601	T	A
11	chr11_23808835	0	23808835	G	C
11	chr11_23851177	0	23851177	C	A
11	chr11_23858160	0	23858160	C	G
11	chr11_23866497	0	23866497	C	A
11	chr11_23881148	0	23881148	G	T
11	chr11_23909843	0	23909843	G	C
11	chr11_23920056	0	23920056	T	G
11	chr11_23924948	0	23924948	C	G
11	chr11_23931805	0	23931805	A	C
11	chr11_23938478	0	23938478	G	C
11	chr11_23968751	0	23968751	T	G
11	chr11_23975951	0	23975951	G	T
11	chr11_23976460	0	23976460	C	A
11	chr11_23990767	0	23990767	G	C
11	chr11_23998783	0	23998783	A	T
11	chr11_24006586	0	24006586	T	A
11	chr11_24013782	0	24013782	G	T
11	chr11_24015544	0	24015544	T	G
11	chr11_24031501	0	24031501	A	C
11	chr11_24044326	0	24044326	A	C
11	chr11_24087828	0	24087828	C	G
11	chr11_24133079	0	24133079	G	C
11	chr11_24175681	0	24175681	T	G
11	chr11_24187708	0	24187708	T	A
11	chr11_24193076	0	24193076	A	T
11	chr11_24223552	0	24223552	A	T
11	chr11_24223584	0	24223584	A	C
11	chr11_24240524	0	24240524	C	G
11	chr11_24257530	0	24257530	G	C
11	chr11_24261894	0	24261894	G	C
11	chr11_24277595	0	24277595	A	T
11	chr11_24290452	0	24290452	G	C
11	chr11_24306612	0	24306612	T	G
11	chr11_24309085	0	24309085	G	C
11	chr11_24309153	0	24309153	A	C
11	chr11_24316239	0	24316239	A	C
11	chr11_24325949	0	24325949	C	G
11	chr11_24341045	0	24341045	A	C
11	chr11_24364646	0	24364646	C	G
11	chr11_24368246	0	24368246	G	C
11	chr11_24384518	0	24384518	C	A
11	chr11_24398393	0	24398393	G	T
11	chr11_24455725	0	24455725	T	A
11	chr11_24502026	0	24502026	T	A
11	chr11_24502439	0	24502439	G	T
11	chr11_24511328	0	24511328	T	A
11	chr11_24538797	0	24538797	C	A
11	chr11_24544391	0	24544391	T	G
11	chr11_24591237	0	24591237	C	G
11	chr11_24634845	0	24634845	G	T
11	chr11_24639480	0	24639480	C	A
11	chr11_24643631	0	24643631	T	G
11	chr11_24655098	0	24655098	A	C
11	chr11_24668830	0	24668830	T	G
11	chr11_24671281	0	24671281	A	C
11	chr11_24727988	0	24727988	C	A
11	chr11_24773703	0	24773703	C	A
11	chr11_24779975	0	24779975	A	T
11	chr11_24867511	0	24867511	G	C
11	chr11_24870943	0	24870943	G	T
11	chr11_24870982	0	24870982	G	T
11	chr11_24882245	0	24882245	C	A
11	chr11_24911512	0	24911512	A	T
11	chr11_24916217	0	24916217	G	T
11	chr11_24918906	0	24918906	T	A
11	chr11_24923240	0	24923240	G	C
11	chr11_24966065	0	24966065	C	G
11	chr11_24992545	0	24992545	G	C
11	chr11_25005423	0	25005423	T	G
11	chr11_25061604	0	25061604	A	C
11	chr11_25067972	0	25067972	C	A
11	chr11_25097575	0	25097575	T	G
11	chr11_25103751	0	25103751	T	A
11	chr11_25143184	0	25143184	T	A
11	chr11_25151680	0	25151680	C	G
11	chr11_25161728	0	25161728	G	T
11	chr11_25164533	0	25164533	C	A
11	chr11_25201192	0	25201192	A	T
11	chr11_25207316	0	25207316	C	A
11	chr11_25210698	0	25210698	G	C
11	chr11_25212760	0	25212760	A	T
11	chr11_25215156	0	25215156	G	T
11	chr11_25229690	0	25229690	A	C
11	chr11_25240134	0	25240134	C	A
11	chr11_25256473	0	25256473	G	T
11	chr11_25271470	0	25271470	G	C
11	chr11_25287289	0	25287289	C	G
11	chr11_25296666	0	25296666	T	A
11	chr11_25304517	0	25304517	C	G
11	chr11_25340680	0	25340680	C	A
11	chr11_25352030	0	25352030	C	G
11	chr11_25387633	0	25387633	C	A
11	chr11_25429879	0	25429879	A	T
11	chr11_25480054	0	25480054	C	G
11	chr11_25503696	0	25503696	C	G
11	chr11_25504541	0	25504541	T	G
11	chr11_25506669	0	25506669	A	C
11	chr11_25514359	0	25514359	T	G
11	chr11_25518006	0	25518006	T	A
11	chr11_25560188	0	25560188	G	C
11	chr11_25625640	0	25625640	G	C
11	chr11_25648290	0	25648290	C	G
11	chr11_25669670	0	25669670	G	C
11	chr11_25696377	0	25696377	C	G
11	chr11_25696598	0	25696598	C	G
11	chr11_25737957	0	25737957	G	T
11	chr11_25798512	0	25798512	C	G
11	chr11_25803184	0	25803184	T	A
11	chr11_25812309	0	25812309	C	G
11	chr11_25863074	0	25863074	T	A
11	chr11_25874259	0	25874259	C	A
11	chr11_25875961	0	25875961	T	G
11	chr11_25876011	0	25876011	A	T
11	chr11_25876885	0	25876885	A	C
11	chr11_25889515	0	25889515	G	T
11	chr11_25892890	0	25892890	C	G
11	chr11_25897120	0	25897120	A	C
11	chr11_25900135	0	25900135	C	A
11	chr11_25951441	0	25951441	C	A
11	chr11_25952485	0	25952485	G	C
11	chr11_25968823	0	25968823	A	T
11	chr11_25976721	0	25976721	C	G
11	chr11_26027571	0	26027571	G	T
11	chr11_26037372	0	26037372	T	G
11	chr11_26047045	0	26047045	T	G
11	chr11_26068613	0	26068613	G	C
11	chr11_26072423	0	26072423	C	G
11	chr11_26091893	0	26091893	C	G
11	chr11_26112184	0	26112184	C	G
11	chr11_26114689	0	26114689	C	G
11	chr11_26129674	0	26129674	G	C
11	chr11_26152692	0	26152692	C	G
11	chr11_26155804	0	26155804	C	G
11	chr11_26162989	0	26162989	G	T
11	chr11_26186082	0	26186082	C	A
11	chr11_26201957	0	26201957	C	G
11	chr11_26229785	0	26229785	G	C
11	chr11_26231943	0	26231943	T	G
11	chr11_26237079	0	26237079	G	T
11	chr11_26278989	0	26278989	T	A
11	chr11_26293671	0	26293671	T	G
11	chr11_26321086	0	26321086	G	C
11	chr11_26321355	0	26321355	G	C
11	chr11_26364400	0	26364400	C	G
11	chr11_26373550	0	26373550	C	A
11	chr11_26374907	0	26374907	A	T
11	chr11_26400205	0	26400205	G	C
11	chr11_26404772	0	26404772	A	C
11	chr11_26412902	0	26412902	T	G
11	chr11_26425314	0	26425314	T	G
11	chr11_26436078	0	26436078	G	T
11	chr11_26451228	0	26451228	G	C
11	chr11_26476944	0	26476944	C	G
11	chr11_26522888	0	26522888	G	C
11	chr11_26534005	0	26534005	A	T
11	chr11_26537023	0	26537023	C	G
11	chr11_26538414	0	26538414	A	T
11	chr11_26577116	0	26577116	T	G
11	chr11_26594699	0	26594699	A	T
11	chr11_26597711	0	26597711	C	G
11	chr11_26625424	0	26625424	C	A
11	chr11_26653076	0	26653076	A	T
11	chr11_26675580	0	26675580	A	C
11	chr11_26697780	0	26697780	C	G
11	chr11_26714164	0	26714164	G	T
11	chr11_26719547	0	26719547	G	C
11	chr11_26724866	0	26724866	A	C
11	chr11_26735416	0	26735416	G	C
11	chr11_26780487	0	26780487	G	C
11	chr11_26781952	0	26781952	T	A
11	chr11_26784175	0	26784175	G	T
11	chr11_26801108	0	26801108	A	T
11	chr11_26833544	0	26833544	C	A
11	chr11_26842059	0	26842059	A	T
11	chr11_26850345	0	26850345	G	C
11	chr11_26873670	0	26873670	G	C
11	chr11_26875843	0	26875843	C	G
11	chr11_26891234	0	26891234	A	C
11	chr11_26908445	0	26908445	A	C
11	chr11_26932172	0	26932172	T	G
11	chr11_26967409	0	26967409	T	G
11	chr11_26998825	0	26998825	T	G
11	chr11_27002688	0	27002688	A	C
11	chr11_27026016	0	27026016	C	A
11	chr11_27040298	0	27040298	G	T
11	chr11_27041616	0	27041616	C	A
11	chr11_27056323	0	27056323	C	A
11	chr11_27064946	0	27064946	C	G
11	chr11_27075432	0	27075432	C	A
11	chr11_27076618	0	27076618	G	C
11	chr11_27077349	0	27077349	G	C
11	chr11_27079952	0	27079952	T	G
11	chr11_27089506	0	27089506	C	G
11	chr11_27090990	0	27090990	C	G
11	chr11_27093875	0	27093875	A	C
11	chr11_27098595	0	27098595	G	C
11	chr11_27102025	0	27102025	C	A
11	chr11_27103916	0	27103916	A	C
11	chr11_27134794	0	27134794	A	C
11	chr11_27144619	0	27144619	C	G
11	chr11_27147484	0	27147484	A	T
11	chr11_27147493	0	27147493	A	C
11	chr11_27158214	0	27158214	A	T
11	chr11_27159385	0	27159385	C	G
11	chr11_27178097	0	27178097	G	C
11	chr11_27185275	0	27185275	G	C
11	chr11_27197166	0	27197166	T	G
11	chr11_27201800	0	27201800	T	G
11	chr11_27219331	0	27219331	G	C
11	chr11_27228789	0	27228789	G	C
11	chr11_27235621	0	27235621	G	C
11	chr11_27257926	0	27257926	G	C
11	chr11_27275637	0	27275637	T	A
11	chr11_27280588	0	27280588	G	T
11	chr11_27282428	0	27282428	A	T
11	chr11_27291306	0	27291306	A	C
11	chr11_27291338	0	27291338	A	C
11	chr11_27320125	0	27320125	T	G
11	chr11_27327268	0	27327268	A	C
11	chr11_27357515	0	27357515	A	T
11	chr11_27406577	0	27406577	T	A
11	chr11_27407898	0	27407898	G	C
11	chr11_27423850	0	27423850	T	G
11	chr11_27455754	0	27455754	T	G
11	chr11_27462407	0	27462407	A	T
11	chr11_27469882	0	27469882	T	A
11	chr11_27474762	0	27474762	A	T
11	chr11_27500215	0	27500215	G	C
11	chr11_27510936	0	27510936	C	G
11	chr11_27517519	0	27517519	G	C
11	chr11_27546537	0	27546537	C	G
11	chr11_27607513	0	27607513	G	C
11	chr11_27623535	0	27623535	A	T
11	chr11_27626455	0	27626455	C	A
11	chr11_27637754	0	27637754	A	T
11	chr11_27660298	0	27660298	C	G
11	chr11_27674104	0	27674104	A	T
11	chr11_27674138	0	27674138	G	T
11	chr11_27676467	0	27676467	C	G
11	chr11_27688235	0	27688235	G	C
11	chr11_27702968	0	27702968	T	G
11	chr11_27736946	0	27736946	T	A
11	chr11_27737087	0	27737087	G	C
11	chr11_27740925	0	27740925	T	G
11	chr11_27790888	0	27790888	C	G
11	chr11_27804157	0	27804157	G	C
11	chr11_27823271	0	27823271	C	G
11	chr11_27831235	0	27831235	A	C
11	chr11_27871300	0	27871300	A	C
11	chr11_27873519	0	27873519	A	C
11	chr11_27873971	0	27873971	G	T
11	chr11_27917438	0	27917438	C	A
11	chr11_27937854	0	27937854	G	T
11	chr11_27972309	0	27972309	T	A
11	chr11_27975150	0	27975150	C	A
11	chr11_27975531	0	27975531	T	G
11	chr11_27981824	0	27981824	T	A
11	chr11_27984536	0	27984536	T	G
11	chr11_27989330	0	27989330	A	C
11	chr11_27996104	0	27996104	C	G
11	chr11_28021846	0	28021846	C	A
11	chr11_28026453	0	28026453	T	A
11	chr11_28051381	0	28051381	G	T
11	chr11_28080850	0	28080850	G	T
11	chr11_28081666	0	28081666	T	A
11	chr11_28085733	0	28085733	C	A
11	chr11_28099848	0	28099848	A	T
11	chr11_28119077	0	28119077	A	C
11	chr11_28163332	0	28163332	T	A
11	chr11_28172142	0	28172142	C	G
11	chr11_28178135	0	28178135	C	A
11	chr11_28190837	0	28190837	C	A
11	chr11_28191560	0	28191560	T	G
11	chr11_28209377	0	28209377	A	T
11	chr11_28268324	0	28268324	T	A
11	chr11_28286920	0	28286920	C	A
11	chr11_28323842	0	28323842	T	G
11	chr11_28334118	0	28334118	T	G
11	chr11_28340597	0	28340597	C	A
11	chr11_28378743	0	28378743	G	C
11	chr11_28387971	0	28387971	C	G
11	chr11_28399196	0	28399196	A	T
11	chr11_28401071	0	28401071	G	T
11	chr11_28418331	0	28418331	T	G
11	chr11_28468252	0	28468252	G	T
11	chr11_28483003	0	28483003	A	C
11	chr11_28494953	0	28494953	G	T
11	chr11_28504036	0	28504036	G	C
11	chr11_28508372	0	28508372	C	A
11	chr11_28510891	0	28510891	A	T
11	chr11_28515148	0	28515148	A	T
11	chr11_28522755	0	28522755	T	G
11	chr11_28528766	0	28528766	T	G
11	chr11_28549616	0	28549616	T	G
11	chr11_28556469	0	28556469	A	C
11	chr11_28601311	0	28601311	C	A
11	chr11_28649695	0	28649695	C	G
11	chr11_28667912	0	28667912	T	A
11	chr11_28699086	0	28699086	T	G
11	chr11_28705667	0	28705667	T	G
11	chr11_28710934	0	28710934	C	A
11	chr11_28738204	0	28738204	T	A
11	chr11_28764750	0	28764750	A	T
11	chr11_28767856	0	28767856	G	C
11	chr11_28782392	0	28782392	G	C
11	chr11_28783633	0	28783633	A	C
11	chr11_28836628	0	28836628	A	T
11	chr11_28850590	0	28850590	C	A
11	chr11_28885636	0	28885636	G	C
11	chr11_28889872	0	28889872	A	C
11	chr11_28929502	0	28929502	G	C
11	chr11_28930431	0	28930431	C	A
11	chr11_28934110	0	28934110	T	A
11	chr11_28935803	0	28935803	C	A
11	chr11_28940995	0	28940995	A	C
11	chr11_28949417	0	28949417	C	G
11	chr11_28964929	0	28964929	G	T
11	chr11_28972785	0	28972785	C	G
11	chr11_29018120	0	29018120	T	G
11	chr11_29028847	0	29028847	A	T
11	chr11_29047641	0	29047641	G	C
11	chr11_29048207	0	29048207	C	A
11	chr11_29067455	0	29067455	C	G
11	chr11_29074453	0	29074453	T	A
11	chr11_29087095	0	29087095	G	T
11	chr11_29092680	0	29092680	T	A
11	chr11_29099184	0	29099184	G	T
11	chr11_29144098	0	29144098	C	A
11	chr11_29175119	0	29175119	C	G
11	chr11_29177323	0	29177323	C	A
11	chr11_29198648	0	29198648	C	A
11	chr11_29199094	0	29199094	T	G
11	chr11_29209277	0	29209277	A	C
11	chr11_29209793	0	29209793	C	A
11	chr11_29244514	0	29244514	G	C
11	chr11_29247021	0	29247021	C	G
11	chr11_29295769	0	29295769	G	T
11	chr11_29316294	0	29316294	C	A
11	chr11_29363376	0	29363376	G	C
11	chr11_29384643	0	29384643	G	T
11	chr11_29390777	0	29390777	T	G
11	chr11_29407500	0	29407500	T	G
11	chr11_29407582	0	29407582	C	A
11	chr11_29414795	0	29414795	C	A
11	chr11_29418030	0	29418030	C	G
11	chr11_29431458	0	29431458	G	T
11	chr11_29437031	0	29437031	G	T
11	chr11_29480224	0	29480224	A	C
11	chr11_29490561	0	29490561	C	A
11	chr11_29499845	0	29499845	G	T
11	chr11_29505959	0	29505959	G	C
11	chr11_29514065	0	29514065	T	G
11	chr11_29518460	0	29518460	C	A
11	chr11_29519221	0	29519221	G	T
11	chr11_29541010	0	29541010	A	C
11	chr11_29544661	0	29544661	G	C
11	chr11_29559319	0	29559319	C	A
11	chr11_29578063	0	29578063	C	A
11	chr11_29580544	0	29580544	T	G
11	chr11_29583352	0	29583352	G	C
11	chr11_29619944	0	29619944	T	G
11	chr11_29631656	0	29631656	C	A
11	chr11_29641024	0	29641024	G	C
11	chr11_29661885	0	29661885	A	C
11	chr11_29666537	0	29666537	G	T
11	chr11_29677194	0	29677194	C	G
11	chr11_29681753	0	29681753	A	T
11	chr11_29698728	0	29698728	C	G
11	chr11_29705489	0	29705489	A	T
11	chr11_29713794	0	29713794	C	A
11	chr11_29737013	0	29737013	A	C
11	chr11_29776513	0	29776513	A	T
11	chr11_29780800	0	29780800	C	G
11	chr11_29808190	0	29808190	G	C
11	chr11_29829574	0	29829574	T	A
11	chr11_29836671	0	29836671	A	C
11	chr11_29856557	0	29856557	A	C
11	chr11_29915121	0	29915121	T	A
11	chr11_29933173	0	29933173	T	G
11	chr11_29948050	0	29948050	G	T
11	chr11_29959725	0	29959725	C	G
11	chr11_29961673	0	29961673	T	G
11	chr11_29973233	0	29973233	G	T
11	chr11_29994073	0	29994073	T	A
11	chr11_30004373	0	30004373	C	A
11	chr11_30009459	0	30009459	T	G
11	chr11_30023798	0	30023798	A	C
11	chr11_30033637	0	30033637	C	A
11	chr11_30051929	0	30051929	G	T
11	chr11_30072455	0	30072455	C	G
11	chr11_30088482	0	30088482	A	C
11	chr11_30089176	0	30089176	T	G
11	chr11_30130259	0	30130259	A	C
11	chr11_30133009	0	30133009	C	A
11	chr11_30136706	0	30136706	C	G
11	chr11_30138295	0	30138295	T	A
11	chr11_30167594	0	30167594	A	T
11	chr11_30185918	0	30185918	C	A
11	chr11_30194710	0	30194710	C	G
11	chr11_30196132	0	30196132	C	A
11	chr11_30227807	0	30227807	G	C
11	chr11_30267204	0	30267204	G	T
11	chr11_30298668	0	30298668	C	G
11	chr11_30313624	0	30313624	A	C
11	chr11_30334925	0	30334925	A	C
11	chr11_30336106	0	30336106	A	C
11	chr11_30350884	0	30350884	G	T
11	chr11_30363360	0	30363360	G	T
11	chr11_30363861	0	30363861	T	A
11	chr11_30366593	0	30366593	T	G
11	chr11_30379504	0	30379504	A	T
11	chr11_30391752	0	30391752	C	A
11	chr11_30393821	0	30393821	G	C
11	chr11_30445636	0	30445636	A	C
11	chr11_30464236	0	30464236	T	G
11	chr11_30475854	0	30475854	A	C
11	chr11_30498977	0	30498977	A	T
11	chr11_30503217	0	30503217	C	G
11	chr11_30516473	0	30516473	G	T
11	chr11_30520714	0	30520714	T	A
11	chr11_30549412	0	30549412	C	G
11	chr11_30572797	0	30572797	G	T
11	chr11_30583923	0	30583923	C	G
11	chr11_30597636	0	30597636	G	T
11	chr11_30598191	0	30598191	T	G
11	chr11_30629075	0	30629075	G	C
11	chr11_30637675	0	30637675	A	C
11	chr11_30639884	0	30639884	A	C
11	chr11_30661022	0	30661022	C	A
11	chr11_30675283	0	30675283	C	G
11	chr11_30676505	0	30676505	G	C
11	chr11_30685788	0	30685788	C	A
11	chr11_30686968	0	30686968	G	C
11	chr11_30688435	0	30688435	G	C
11	chr11_30696629	0	30696629	T	A
11	chr11_30710368	0	30710368	T	G
11	chr11_30716160	0	30716160	G	T
11	chr11_30722045	0	30722045	A	C
11	chr11_30732357	0	30732357	A	T
11	chr11_30744003	0	30744003	A	C
11	chr11_30757659	0	30757659	A	C
11	chr11_30767173	0	30767173	C	A
11	chr11_30775542	0	30775542	T	A
11	chr11_30778776	0	30778776	C	G
11	chr11_30780147	0	30780147	T	G
11	chr11_30810219	0	30810219	A	C
11	chr11_30872993	0	30872993	G	C
11	chr11_30890977	0	30890977	T	G
11	chr11_30891480	0	30891480	G	T
11	chr11_30912144	0	30912144	T	A
11	chr11_30917846	0	30917846	C	G
11	chr11_30931173	0	30931173	G	C
11	chr11_30933274	0	30933274	G	T
11	chr11_30946252	0	30946252	C	A
11	chr11_30994768	0	30994768	T	G
11	chr11_31007268	0	31007268	A	C
11	chr11_31012075	0	31012075	G	C
11	chr11_31062227	0	31062227	C	G
11	chr11_31076326	0	31076326	T	A
11	chr11_31078640	0	31078640	C	G
11	chr11_31080366	0	31080366	C	G
11	chr11_31084887	0	31084887	C	A
11	chr11_31093014	0	31093014	G	C
11	chr11_31118249	0	31118249	A	C
11	chr11_31124700	0	31124700	A	T
11	chr11_31127689	0	31127689	C	A
11	chr11_31138406	0	31138406	T	A
11	chr11_31144227	0	31144227	A	C
11	chr11_31174660	0	31174660	C	A
11	chr11_31210066	0	31210066	T	G
11	chr11_31220075	0	31220075	C	A
11	chr11_31222826	0	31222826	G	T
11	chr11_31226503	0	31226503	G	C
11	chr11_31226751	0	31226751	C	G
11	chr11_31235532	0	31235532	C	A
11	chr11_31236393	0	31236393	T	G
11	chr11_31266015	0	31266015	C	G
11	chr11_31269894	0	31269894	C	A
11	chr11_31316597	0	31316597	A	C
11	chr11_31322213	0	31322213	C	G
11	chr11_31336291	0	31336291	C	A
11	chr11_31337313	0	31337313	T	A
11	chr11_31348018	0	31348018	T	G
11	chr11_31350212	0	31350212	A	T
11	chr11_31361040	0	31361040	C	A
11	chr11_31382615	0	31382615	G	T
11	chr11_31397001	0	31397001	C	A
11	chr11_31402775	0	31402775	C	A
11	chr11_31418702	0	31418702	C	G
11	chr11_31420910	0	31420910	C	G
11	chr11_31427048	0	31427048	C	G
11	chr11_31450276	0	31450276	G	C
11	chr11_31473648	0	31473648	T	G
11	chr11_31480950	0	31480950	C	A
11	chr11_31484458	0	31484458	C	G
11	chr11_31491901	0	31491901	C	G
11	chr11_31500867	0	31500867	C	A
11	chr11_31509598	0	31509598	C	G
11	chr11_31543508	0	31543508	T	G
11	chr11_31557004	0	31557004	G	C
11	chr11_31573372	0	31573372	C	G
11	chr11_31590989	0	31590989	G	T
11	chr11_31609044	0	31609044	G	C
11	chr11_31631036	0	31631036	T	A
11	chr11_31650846	0	31650846	C	A
11	chr11_31654392	0	31654392	G	C
11	chr11_31662898	0	31662898	G	C
11	chr11_31664102	0	31664102	T	A
11	chr11_31669060	0	31669060	C	G
11	chr11_31709324	0	31709324	A	T
11	chr11_31718865	0	31718865	C	A
11	chr11_31764872	0	31764872	G	C
11	chr11_31770542	0	31770542	A	T
11	chr11_31772834	0	31772834	G	C
11	chr11_31792589	0	31792589	G	C
11	chr11_31798646	0	31798646	C	G
11	chr11_31804878	0	31804878	A	T
11	chr11_31809876	0	31809876	C	G
11	chr11_31814592	0	31814592	T	G
11	chr11_31818434	0	31818434	G	T
11	chr11_31827319	0	31827319	C	G
11	chr11_31832403	0	31832403	G	C
11	chr11_31838783	0	31838783	G	C
11	chr11_31841947	0	31841947	G	T
11	chr11_31864114	0	31864114	C	A
11	chr11_31872067	0	31872067	T	G
11	chr11_31889978	0	31889978	C	G
11	chr11_31894929	0	31894929	G	C
11	chr11_31943012	0	31943012	A	T
11	chr11_31949799	0	31949799	A	C
11	chr11_31963943	0	31963943	C	A
11	chr11_31975162	0	31975162	G	T
11	chr11_31979886	0	31979886	C	A
11	chr11_31982113	0	31982113	T	G
11	chr11_31985055	0	31985055	G	C
11	chr11_31987356	0	31987356	C	G
11	chr11_32000308	0	32000308	C	G
11	chr11_32003272	0	32003272	T	G
11	chr11_32080837	0	32080837	T	G
11	chr11_32107959	0	32107959	C	A
11	chr11_32125005	0	32125005	T	G
11	chr11_32127803	0	32127803	A	C
11	chr11_32133514	0	32133514	C	G
11	chr11_32133741	0	32133741	G	C
11	chr11_32135701	0	32135701	G	T
11	chr11_32151777	0	32151777	G	C
11	chr11_32167313	0	32167313	A	C
11	chr11_32177463	0	32177463	A	T
11	chr11_32186298	0	32186298	T	G
11	chr11_32204392	0	32204392	A	T
11	chr11_32226057	0	32226057	T	A
11	chr11_32261656	0	32261656	G	C
11	chr11_32283617	0	32283617	G	C
11	chr11_32284580	0	32284580	C	G
11	chr11_32317668	0	32317668	C	G
11	chr11_32318235	0	32318235	C	G
11	chr11_32327580	0	32327580	C	G
11	chr11_32340466	0	32340466	T	G
11	chr11_32352689	0	32352689	G	C
11	chr11_32355480	0	32355480	G	T
11	chr11_32366699	0	32366699	G	T
11	chr11_32394984	0	32394984	G	T
11	chr11_32397929	0	32397929	G	T
11	chr11_32413846	0	32413846	T	G
11	chr11_32452591	0	32452591	C	G
11	chr11_32465867	0	32465867	A	C
11	chr11_32470567	0	32470567	G	T
11	chr11_32502497	0	32502497	A	C
11	chr11_32503889	0	32503889	G	T
11	chr11_32508596	0	32508596	C	A
11	chr11_32514082	0	32514082	A	T
11	chr11_32519315	0	32519315	A	C
11	chr11_32527279	0	32527279	C	A
11	chr11_32572235	0	32572235	A	C
11	chr11_32579794	0	32579794	T	G
11	chr11_32592772	0	32592772	G	C
11	chr11_32605504	0	32605504	A	C
11	chr11_32635701	0	32635701	A	T
11	chr11_32641827	0	32641827	G	T
11	chr11_32654632	0	32654632	C	G
11	chr11_32660963	0	32660963	G	C
11	chr11_32680791	0	32680791	G	T
11	chr11_32700215	0	32700215	A	C
11	chr11_32701003	0	32701003	G	T
11	chr11_32721562	0	32721562	A	T
11	chr11_32743088	0	32743088	T	G
11	chr11_32747797	0	32747797	C	G
11	chr11_32772494	0	32772494	C	G
11	chr11_32775693	0	32775693	C	G
11	chr11_32777729	0	32777729	T	G
11	chr11_32783812	0	32783812	C	A
11	chr11_32800906	0	32800906	A	C
11	chr11_32837528	0	32837528	C	A
11	chr11_32841461	0	32841461	G	T
11	chr11_32862982	0	32862982	G	T
11	chr11_32890841	0	32890841	A	C
11	chr11_32905328	0	32905328	G	T
11	chr11_32910028	0	32910028	C	A
11	chr11_32934129	0	32934129	C	A
11	chr11_32935287	0	32935287	A	T
11	chr11_32936446	0	32936446	A	C
11	chr11_32960341	0	32960341	C	A
11	chr11_32966974	0	32966974	T	A
11	chr11_32969253	0	32969253	G	T
11	chr11_33043821	0	33043821	G	C
11	chr11_33081521	0	33081521	C	A
11	chr11_33087085	0	33087085	C	A
11	chr11_33133385	0	33133385	C	G
11	chr11_33142561	0	33142561	T	A
11	chr11_33160386	0	33160386	G	C
11	chr11_33176772	0	33176772	G	T
11	chr11_33186532	0	33186532	A	C
11	chr11_33201785	0	33201785	C	A
11	chr11_33210185	0	33210185	G	C
11	chr11_33234283	0	33234283	C	A
11	chr11_33239951	0	33239951	A	C
11	chr11_33260472	0	33260472	A	T
11	chr11_33275179	0	33275179	C	A
11	chr11_33280238	0	33280238	A	C
11	chr11_33330980	0	33330980	C	A
11	chr11_33344594	0	33344594	C	G
11	chr11_33364222	0	33364222	T	G
11	chr11_33369522	0	33369522	G	T
11	chr11_33414399	0	33414399	T	G
11	chr11_33420150	0	33420150	A	C
11	chr11_33439884	0	33439884	C	A
11	chr11_33446843	0	33446843	G	T
11	chr11_33451256	0	33451256	T	G
11	chr11_33459784	0	33459784	G	C
11	chr11_33472468	0	33472468	C	A
11	chr11_33484180	0	33484180	C	A
11	chr11_33506542	0	33506542	A	C
11	chr11_33595421	0	33595421	G	C
11	chr11_33628095	0	33628095	G	C
11	chr11_33655698	0	33655698	T	G
11	chr11_33656883	0	33656883	A	T
11	chr11_33657867	0	33657867	G	T
11	chr11_33668847	0	33668847	T	A
11	chr11_33671556	0	33671556	A	T
11	chr11_33673029	0	33673029	C	A
11	chr11_33679678	0	33679678	G	C
11	chr11_33683138	0	33683138	C	A
11	chr11_33694587	0	33694587	T	G
11	chr11_33700761	0	33700761	T	G
11	chr11_33713041	0	33713041	G	T
11	chr11_33722891	0	33722891	A	C
11	chr11_33723290	0	33723290	T	A
11	chr11_33724613	0	33724613	G	C
11	chr11_33730804	0	33730804	C	G
11	chr11_33738185	0	33738185	G	T
11	chr11_33738973	0	33738973	C	A
11	chr11_33747071	0	33747071	T	A
11	chr11_33759572	0	33759572	C	G
11	chr11_33849530	0	33849530	C	A
11	chr11_33862462	0	33862462	T	A
11	chr11_33866676	0	33866676	G	C
11	chr11_33867392	0	33867392	C	A
11	chr11_33895017	0	33895017	G	C
11	chr11_33963122	0	33963122	C	G
11	chr11_33976100	0	33976100	T	A
11	chr11_33992768	0	33992768	A	C
11	chr11_33997617	0	33997617	G	C
11	chr11_34009207	0	34009207	G	T
11	chr11_34048303	0	34048303	A	T
11	chr11_34081282	0	34081282	T	G
11	chr11_34103390	0	34103390	G	C
11	chr11_34113511	0	34113511	T	A
11	chr11_34132979	0	34132979	T	G
11	chr11_34146494	0	34146494	C	G
11	chr11_34152435	0	34152435	G	C
11	chr11_34166110	0	34166110	A	C
11	chr11_34213365	0	34213365	C	G
11	chr11_34215799	0	34215799	A	T
11	chr11_34219004	0	34219004	T	A
11	chr11_34243969	0	34243969	A	C
11	chr11_34316291	0	34316291	T	G
11	chr11_34337529	0	34337529	T	A
11	chr11_34341854	0	34341854	G	C
11	chr11_34452684	0	34452684	G	T
11	chr11_34556816	0	34556816	G	T
11	chr11_34593028	0	34593028	T	G
11	chr11_34613971	0	34613971	C	A
11	chr11_34639592	0	34639592	A	C
11	chr11_34647665	0	34647665	A	C
11	chr11_34668098	0	34668098	A	C
11	chr11_34674272	0	34674272	T	G
11	chr11_34704584	0	34704584	C	A
11	chr11_34726246	0	34726246	G	T
11	chr11_34728806	0	34728806	C	G
11	chr11_34783488	0	34783488	C	A
11	chr11_34807152	0	34807152	G	T
11	chr11_34807337	0	34807337	T	G
11	chr11_34820676	0	34820676	C	G
11	chr11_34830208	0	34830208	T	A
11	chr11_34836551	0	34836551	T	G
11	chr11_34838668	0	34838668	G	C
11	chr11_34886559	0	34886559	G	C
11	chr11_34906546	0	34906546	C	A
11	chr11_34935407	0	34935407	C	A
11	chr11_34938523	0	34938523	A	C
11	chr11_34975837	0	34975837	C	G
11	chr11_34995332	0	34995332	G	C
11	chr11_35024286	0	35024286	G	C
11	chr11_35041884	0	35041884	A	C
11	chr11_35042852	0	35042852	C	A
11	chr11_35077736	0	35077736	C	G
11	chr11_35133279	0	35133279	G	T
11	chr11_35135050	0	35135050	T	A
11	chr11_35140426	0	35140426	G	T
11	chr11_35145398	0	35145398	T	G
11	chr11_35167128	0	35167128	C	A
11	chr11_35185727	0	35185727	G	C
11	chr11_35205866	0	35205866	T	G
11	chr11_35233298	0	35233298	T	A
11	chr11_35261439	0	35261439	C	A
11	chr11_35270686	0	35270686	C	G
11	chr11_35288032	0	35288032	A	C
11	chr11_35288994	0	35288994	G	T
11	chr11_35300244	0	35300244	C	A
11	chr11_35314981	0	35314981	G	T
11	chr11_35335476	0	35335476	A	T
11	chr11_35338098	0	35338098	A	T
11	chr11_35350166	0	35350166	G	T
11	chr11_35361508	0	35361508	T	A
11	chr11_35370553	0	35370553	A	C
11	chr11_35402306	0	35402306	A	C
11	chr11_35411125	0	35411125	G	T
11	chr11_35416320	0	35416320	A	T
11	chr11_35418839	0	35418839	G	C
11	chr11_35456684	0	35456684	G	C
11	chr11_35488014	0	35488014	T	G
11	chr11_35534873	0	35534873	A	C
11	chr11_35614706	0	35614706	T	G
11	chr11_35639687	0	35639687	G	C
11	chr11_35656976	0	35656976	G	C
11	chr11_35677579	0	35677579	C	G
11	chr11_35720202	0	35720202	G	C
11	chr11_35721034	0	35721034	T	G
11	chr11_35740023	0	35740023	C	A
11	chr11_35741886	0	35741886	C	A
11	chr11_35754338	0	35754338	C	G
11	chr11_35782094	0	35782094	A	T
11	chr11_35795014	0	35795014	A	C
11	chr11_35820559	0	35820559	G	C
11	chr11_35831359	0	35831359	C	G
11	chr11_35848943	0	35848943	C	G
11	chr11_35898444	0	35898444	G	C
11	chr11_35951235	0	35951235	T	G
11	chr11_35983476	0	35983476	A	C
11	chr11_36003589	0	36003589	A	T
11	chr11_36018523	0	36018523	T	G
11	chr11_36066594	0	36066594	G	T
11	chr11_36085176	0	36085176	A	C
11	chr11_36087955	0	36087955	A	T
11	chr11_36088488	0	36088488	C	A
11	chr11_36089709	0	36089709	G	C
11	chr11_36095698	0	36095698	G	T
11	chr11_36102890	0	36102890	G	C
11	chr11_36116440	0	36116440	G	T
11	chr11_36118909	0	36118909	T	G
11	chr11_36134082	0	36134082	T	G
11	chr11_36134652	0	36134652	C	G
11	chr11_36162436	0	36162436	C	G
11	chr11_36217342	0	36217342	T	G
11	chr11_36296731	0	36296731	T	G
11	chr11_36367884	0	36367884	C	G
11	chr11_36398079	0	36398079	C	A
11	chr11_36409413	0	36409413	G	T
11	chr11_36430903	0	36430903	T	G
11	chr11_36434082	0	36434082	G	C
11	chr11_36460706	0	36460706	G	T
11	chr11_36460928	0	36460928	C	G
11	chr11_36497950	0	36497950	A	T
11	chr11_36543667	0	36543667	G	T
11	chr11_36598705	0	36598705	G	T
11	chr11_36603208	0	36603208	C	A
11	chr11_36610135	0	36610135	T	A
11	chr11_36617810	0	36617810	T	A
11	chr11_36634609	0	36634609	T	G
11	chr11_36657734	0	36657734	G	T
11	chr11_36670301	0	36670301	T	A
11	chr11_36672178	0	36672178	G	C
11	chr11_36678120	0	36678120	A	C
11	chr11_36678767	0	36678767	T	G
11	chr11_36693216	0	36693216	A	C
11	chr11_36736952	0	36736952	C	A
11	chr11_36752875	0	36752875	C	A
11	chr11_36757960	0	36757960	T	G
11	chr11_36761681	0	36761681	C	A
11	chr11_36781581	0	36781581	C	A
11	chr11_36790665	0	36790665	T	A
11	chr11_36793530	0	36793530	T	A
11	chr11_36795784	0	36795784	G	C
11	chr11_36797511	0	36797511	T	G
11	chr11_36803947	0	36803947	C	A
11	chr11_36808410	0	36808410	C	A
11	chr11_36816527	0	36816527	A	C
11	chr11_36822247	0	36822247	C	G
11	chr11_36823308	0	36823308	C	G
11	chr11_36852415	0	36852415	A	T
11	chr11_36863812	0	36863812	G	C
11	chr11_36873648	0	36873648	C	A
11	chr11_36876007	0	36876007	C	G
11	chr11_36889456	0	36889456	T	A
11	chr11_36893529	0	36893529	A	T
11	chr11_36898287	0	36898287	A	T
11	chr11_36973823	0	36973823	C	A
11	chr11_36980326	0	36980326	C	A
11	chr11_36997233	0	36997233	A	C
11	chr11_37006761	0	37006761	A	C
11	chr11_37020786	0	37020786	T	A
11	chr11_37035451	0	37035451	T	G
11	chr11_37052125	0	37052125	C	A
11	chr11_37058274	0	37058274	C	A
11	chr11_37065186	0	37065186	A	T
11	chr11_37097297	0	37097297	C	A
11	chr11_37136444	0	37136444	G	T
11	chr11_37173438	0	37173438	A	T
11	chr11_37194848	0	37194848	A	T
11	chr11_37198316	0	37198316	T	G
11	chr11_37207099	0	37207099	G	C
11	chr11_37263251	0	37263251	G	T
11	chr11_37276098	0	37276098	C	A
11	chr11_37301966	0	37301966	C	A
11	chr11_37310608	0	37310608	T	A
11	chr11_37310631	0	37310631	C	A
11	chr11_37335686	0	37335686	C	A
11	chr11_37339144	0	37339144	G	T
11	chr11_37340372	0	37340372	C	G
11	chr11_37389959	0	37389959	C	A
11	chr11_37429451	0	37429451	T	G
11	chr11_37440867	0	37440867	A	T
11	chr11_37463327	0	37463327	C	A
11	chr11_37478347	0	37478347	G	T
11	chr11_37497291	0	37497291	C	A
11	chr11_37498375	0	37498375	A	C
11	chr11_37559375	0	37559375	A	C
11	chr11_37585338	0	37585338	A	T
11	chr11_37596008	0	37596008	G	C
11	chr11_37615206	0	37615206	A	C
11	chr11_37617690	0	37617690	T	A
11	chr11_37632648	0	37632648	T	A
11	chr11_37642691	0	37642691	C	A
11	chr11_37687636	0	37687636	T	A
11	chr11_37735461	0	37735461	G	T
11	chr11_37794992	0	37794992	T	G
11	chr11_37815974	0	37815974	A	C
11	chr11_37825541	0	37825541	C	A
11	chr11_37828418	0	37828418	G	C
11	chr11_37831414	0	37831414	G	C
11	chr11_37849235	0	37849235	C	G
11	chr11_37857268	0	37857268	C	G
11	chr11_37884685	0	37884685	C	G
11	chr11_37917829	0	37917829	A	T
11	chr11_37924572	0	37924572	C	A
11	chr11_37956256	0	37956256	C	A
11	chr11_37967458	0	37967458	G	C
11	chr11_37975298	0	37975298	T	A
11	chr11_37978352	0	37978352	C	G
11	chr11_37979148	0	37979148	C	G
11	chr11_38001808	0	38001808	A	C
11	chr11_38028565	0	38028565	T	A
11	chr11_38038966	0	38038966	A	C
11	chr11_38049004	0	38049004	T	G
11	chr11_38099557	0	38099557	C	G
11	chr11_38117724	0	38117724	C	G
11	chr11_38119235	0	38119235	T	G
11	chr11_38125088	0	38125088	T	A
11	chr11_38152711	0	38152711	A	T
11	chr11_38168330	0	38168330	G	C
11	chr11_38173728	0	38173728	T	A
11	chr11_38173861	0	38173861	C	G
11	chr11_38191990	0	38191990	C	G
11	chr11_38198450	0	38198450	C	A
11	chr11_38222095	0	38222095	T	G
11	chr11_38241155	0	38241155	G	T
11	chr11_38254656	0	38254656	T	G
11	chr11_38284292	0	38284292	A	C
11	chr11_38311381	0	38311381	T	G
11	chr11_38311785	0	38311785	T	A
11	chr11_38320935	0	38320935	G	T
11	chr11_38322338	0	38322338	A	T
11	chr11_38324937	0	38324937	T	A
11	chr11_38333496	0	38333496	C	A
11	chr11_38342229	0	38342229	T	A
11	chr11_38354908	0	38354908	C	A
11	chr11_38362499	0	38362499	A	C
11	chr11_38381036	0	38381036	T	A
11	chr11_38392558	0	38392558	G	T
11	chr11_38393684	0	38393684	G	T
11	chr11_38410307	0	38410307	T	G
11	chr11_38415671	0	38415671	G	C
11	chr11_38438366	0	38438366	T	G
11	chr11_38468158	0	38468158	G	T
11	chr11_38475911	0	38475911	A	T
11	chr11_38484626	0	38484626	C	A
11	chr11_38495165	0	38495165	C	A
11	chr11_38504188	0	38504188	C	G
11	chr11_38505495	0	38505495	C	G
11	chr11_38507574	0	38507574	A	C
11	chr11_38507614	0	38507614	C	G
11	chr11_38544253	0	38544253	C	G
11	chr11_38572827	0	38572827	A	T
11	chr11_38573151	0	38573151	C	A
11	chr11_38579599	0	38579599	G	T
11	chr11_38583718	0	38583718	A	C
11	chr11_38591315	0	38591315	C	G
11	chr11_38607060	0	38607060	T	G
11	chr11_38608658	0	38608658	A	T
11	chr11_38619797	0	38619797	C	G
11	chr11_38623639	0	38623639	T	A
11	chr11_38629643	0	38629643	G	C
11	chr11_38637081	0	38637081	C	A
11	chr11_38657438	0	38657438	C	G
11	chr11_38697301	0	38697301	T	G
11	chr11_38702418	0	38702418	G	C
11	chr11_38708417	0	38708417	A	T
11	chr11_38716881	0	38716881	A	T
11	chr11_38759787	0	38759787	C	A
11	chr11_38765513	0	38765513	C	A
11	chr11_38782255	0	38782255	G	T
11	chr11_38784479	0	38784479	C	G
11	chr11_38810665	0	38810665	A	T
11	chr11_38811604	0	38811604	C	G
11	chr11_38812555	0	38812555	G	T
11	chr11_38823997	0	38823997	T	G
11	chr11_38827765	0	38827765	C	G
11	chr11_38832280	0	38832280	G	C
11	chr11_38835433	0	38835433	C	A
11	chr11_38847275	0	38847275	G	C
11	chr11_38856796	0	38856796	A	T
11	chr11_38857435	0	38857435	C	A
11	chr11_38869166	0	38869166	G	T
11	chr11_38895302	0	38895302	T	G
11	chr11_38905702	0	38905702	T	G
11	chr11_38916616	0	38916616	G	C
11	chr11_38927517	0	38927517	A	C
11	chr11_38928231	0	38928231	G	C
11	chr11_38943621	0	38943621	C	G
11	chr11_38947746	0	38947746	T	A
11	chr11_38960341	0	38960341	A	C
11	chr11_38963899	0	38963899	C	G
11	chr11_38978603	0	38978603	A	C
11	chr11_38992715	0	38992715	A	T
11	chr11_39018396	0	39018396	C	A
11	chr11_39030380	0	39030380	A	T
11	chr11_39047864	0	39047864	C	G
11	chr11_39066367	0	39066367	G	C
11	chr11_39085747	0	39085747	C	A
11	chr11_39106080	0	39106080	T	A
11	chr11_39108667	0	39108667	A	T
11	chr11_39132464	0	39132464	T	A
11	chr11_39134311	0	39134311	C	A
11	chr11_39139949	0	39139949	G	T
11	chr11_39161884	0	39161884	C	A
11	chr11_39163703	0	39163703	C	A
11	chr11_39187231	0	39187231	A	C
11	chr11_39196963	0	39196963	C	A
11	chr11_39230068	0	39230068	T	A
11	chr11_39232182	0	39232182	G	C
11	chr11_39232865	0	39232865	T	G
11	chr11_39242468	0	39242468	G	C
11	chr11_39254220	0	39254220	T	A
11	chr11_39267372	0	39267372	A	T
11	chr11_39285562	0	39285562	C	A
11	chr11_39294437	0	39294437	T	A
11	chr11_39336335	0	39336335	T	G
11	chr11_39342749	0	39342749	C	A
11	chr11_39345067	0	39345067	A	C
11	chr11_39346859	0	39346859	G	T
11	chr11_39388034	0	39388034	G	T
11	chr11_39389385	0	39389385	T	G
11	chr11_39410172	0	39410172	C	G
11	chr11_39413849	0	39413849	A	T
11	chr11_39448896	0	39448896	C	A
11	chr11_39453767	0	39453767	A	T
11	chr11_39458474	0	39458474	G	T
11	chr11_39464478	0	39464478	A	C
11	chr11_39466408	0	39466408	T	A
11	chr11_39468485	0	39468485	C	G
11	chr11_39476401	0	39476401	G	C
11	chr11_39484236	0	39484236	G	C
11	chr11_39485265	0	39485265	C	A
11	chr11_39491265	0	39491265	G	C
11	chr11_39518621	0	39518621	G	T
11	chr11_39532861	0	39532861	T	G
11	chr11_39547838	0	39547838	T	G
11	chr11_39563680	0	39563680	G	C
11	chr11_39573280	0	39573280	C	A
11	chr11_39587670	0	39587670	G	T
11	chr11_39591475	0	39591475	A	C
11	chr11_39599577	0	39599577	G	C
11	chr11_39615595	0	39615595	T	A
11	chr11_39617352	0	39617352	T	A
11	chr11_39648956	0	39648956	A	C
11	chr11_39660791	0	39660791	C	A
11	chr11_39661416	0	39661416	T	A
11	chr11_39666453	0	39666453	A	T
11	chr11_39670872	0	39670872	T	A
11	chr11_39677913	0	39677913	A	C
11	chr11_39682464	0	39682464	C	A
11	chr11_39687262	0	39687262	G	C
11	chr11_39692382	0	39692382	G	T
11	chr11_39697577	0	39697577	C	G
11	chr11_39702359	0	39702359	A	T
11	chr11_39723960	0	39723960	C	A
11	chr11_39726973	0	39726973	C	A
11	chr11_39775478	0	39775478	C	A
11	chr11_39782048	0	39782048	G	T
11	chr11_39797026	0	39797026	A	C
11	chr11_39814800	0	39814800	A	C
11	chr11_39821703	0	39821703	G	T
11	chr11_39850558	0	39850558	C	G
11	chr11_39900037	0	39900037	A	C
11	chr11_39901717	0	39901717	A	T
11	chr11_39909849	0	39909849	G	T
11	chr11_39917966	0	39917966	A	T
11	chr11_39920100	0	39920100	C	G
11	chr11_39957413	0	39957413	T	G
11	chr11_39972382	0	39972382	T	G
11	chr11_39975336	0	39975336	C	G
11	chr11_39980873	0	39980873	T	G
11	chr11_39991727	0	39991727	A	C
11	chr11_39994614	0	39994614	G	C
11	chr11_40037229	0	40037229	C	A
11	chr11_40048999	0	40048999	G	T
11	chr11_40078029	0	40078029	T	A
11	chr11_40095579	0	40095579	G	T
11	chr11_40138427	0	40138427	C	A
11	chr11_40167712	0	40167712	C	A
11	chr11_40175488	0	40175488	G	C
11	chr11_40204110	0	40204110	C	G
11	chr11_40220250	0	40220250	T	A
11	chr11_40228680	0	40228680	C	G
11	chr11_40235940	0	40235940	A	C
11	chr11_40237231	0	40237231	G	T
11	chr11_40249813	0	40249813	A	C
11	chr11_40273941	0	40273941	G	C
11	chr11_40282105	0	40282105	A	T
11	chr11_40287105	0	40287105	A	T
11	chr11_40298678	0	40298678	G	C
11	chr11_40319854	0	40319854	G	C
11	chr11_40343046	0	40343046	C	G
11	chr11_40408253	0	40408253	C	G
11	chr11_40412103	0	40412103	C	A
11	chr11_40416942	0	40416942	C	A
11	chr11_40440311	0	40440311	A	C
11	chr11_40467758	0	40467758	C	A
11	chr11_40494697	0	40494697	G	T
11	chr11_40548136	0	40548136	T	G
11	chr11_40551447	0	40551447	A	T
11	chr11_40554130	0	40554130	A	C
11	chr11_40571515	0	40571515	A	T
11	chr11_40585841	0	40585841	G	T
11	chr11_40608645	0	40608645	G	T
11	chr11_40629174	0	40629174	G	T
11	chr11_40661915	0	40661915	T	G
11	chr11_40728527	0	40728527	A	T
11	chr11_40731425	0	40731425	C	A
11	chr11_40752922	0	40752922	A	C
11	chr11_40763407	0	40763407	G	T
11	chr11_40774869	0	40774869	G	C
11	chr11_40790608	0	40790608	C	G
11	chr11_40822950	0	40822950	G	C
11	chr11_40828006	0	40828006	A	T
11	chr11_40866644	0	40866644	C	G
11	chr11_40878482	0	40878482	G	T
11	chr11_40882238	0	40882238	C	A
11	chr11_40939063	0	40939063	C	A
11	chr11_40954425	0	40954425	A	T
11	chr11_41043456	0	41043456	C	G
11	chr11_41083929	0	41083929	A	C
11	chr11_41094943	0	41094943	G	T
11	chr11_41146691	0	41146691	C	G
11	chr11_41155063	0	41155063	A	C
11	chr11_41180244	0	41180244	C	G
11	chr11_41194089	0	41194089	A	C
11	chr11_41225402	0	41225402	G	C
11	chr11_41225729	0	41225729	G	C
11	chr11_41243218	0	41243218	T	G
11	chr11_41255723	0	41255723	G	C
11	chr11_41282939	0	41282939	T	G
11	chr11_41341788	0	41341788	T	G
11	chr11_41343130	0	41343130	G	T
11	chr11_41347076	0	41347076	C	G
11	chr11_41384206	0	41384206	C	A
11	chr11_41386069	0	41386069	T	A
11	chr11_41390500	0	41390500	G	C
11	chr11_41408111	0	41408111	T	A
11	chr11_41415857	0	41415857	A	C
11	chr11_41432664	0	41432664	G	C
11	chr11_41437468	0	41437468	T	G
11	chr11_41476816	0	41476816	G	C
11	chr11_41483456	0	41483456	A	T
11	chr11_41509295	0	41509295	C	A
11	chr11_41516246	0	41516246	G	T
11	chr11_41533009	0	41533009	G	C
11	chr11_41534457	0	41534457	C	A
11	chr11_41582471	0	41582471	G	T
11	chr11_41608172	0	41608172	A	T
11	chr11_41608955	0	41608955	C	A
11	chr11_41615301	0	41615301	T	A
11	chr11_41651860	0	41651860	G	C
11	chr11_41659408	0	41659408	A	C
11	chr11_41663838	0	41663838	G	C
11	chr11_41669523	0	41669523	T	A
11	chr11_41670184	0	41670184	C	A
11	chr11_41684180	0	41684180	C	A
11	chr11_41902210	0	41902210	G	T
11	chr11_41918079	0	41918079	A	T
11	chr11_41927847	0	41927847	C	A
11	chr11_41932443	0	41932443	C	A
11	chr11_41944278	0	41944278	C	G
11	chr11_41955040	0	41955040	A	T
11	chr11_41986797	0	41986797	C	A
11	chr11_41987806	0	41987806	G	T
11	chr11_41998936	0	41998936	C	G
11	chr11_42014306	0	42014306	A	C
11	chr11_42049101	0	42049101	C	A
11	chr11_42063805	0	42063805	T	A
11	chr11_42080588	0	42080588	C	G
11	chr11_42099999	0	42099999	A	C
11	chr11_42135778	0	42135778	C	G
11	chr11_42193453	0	42193453	C	G
11	chr11_42195093	0	42195093	G	T
11	chr11_42196667	0	42196667	C	G
11	chr11_42213057	0	42213057	C	G
11	chr11_42233801	0	42233801	T	A
11	chr11_42264171	0	42264171	C	A
11	chr11_42300722	0	42300722	C	A
11	chr11_42304268	0	42304268	T	A
11	chr11_42326191	0	42326191	C	G
11	chr11_42349358	0	42349358	C	G
11	chr11_42378748	0	42378748	A	C
11	chr11_42416305	0	42416305	G	T
11	chr11_42431984	0	42431984	G	T
11	chr11_42450942	0	42450942	T	G
11	chr11_42464948	0	42464948	A	T
11	chr11_42475447	0	42475447	T	G
11	chr11_42486126	0	42486126	G	C
11	chr11_42493633	0	42493633	G	C
11	chr11_42505659	0	42505659	G	C
11	chr11_42517830	0	42517830	T	A
11	chr11_42521648	0	42521648	T	A
11	chr11_42546093	0	42546093	T	A
11	chr11_42577938	0	42577938	C	G
11	chr11_42578548	0	42578548	T	G
11	chr11_42588743	0	42588743	C	A
11	chr11_42598352	0	42598352	G	T
11	chr11_42609343	0	42609343	C	G
11	chr11_42623924	0	42623924	C	G
11	chr11_42644229	0	42644229	T	G
11	chr11_42665876	0	42665876	C	G
11	chr11_42678325	0	42678325	A	C
11	chr11_42685707	0	42685707	T	A
11	chr11_42698142	0	42698142	G	C
11	chr11_42714410	0	42714410	C	A
11	chr11_42717382	0	42717382	G	C
11	chr11_42729035	0	42729035	G	C
11	chr11_42746077	0	42746077	C	G
11	chr11_42748729	0	42748729	A	C
11	chr11_42751340	0	42751340	G	T
11	chr11_42770712	0	42770712	G	C
11	chr11_42792526	0	42792526	C	G
11	chr11_42792759	0	42792759	G	C
11	chr11_42797374	0	42797374	T	A
11	chr11_42832683	0	42832683	T	G
11	chr11_42842696	0	42842696	T	G
11	chr11_42848451	0	42848451	G	T
11	chr11_42857063	0	42857063	C	G
11	chr11_42891059	0	42891059	G	T
11	chr11_42899026	0	42899026	A	C
11	chr11_42913053	0	42913053	C	A
11	chr11_42929561	0	42929561	T	G
11	chr11_42932420	0	42932420	A	C
11	chr11_42943083	0	42943083	G	C
11	chr11_42943996	0	42943996	G	C
11	chr11_42960171	0	42960171	A	C
11	chr11_43012596	0	43012596	G	C
11	chr11_43014728	0	43014728	T	G
11	chr11_43025448	0	43025448	T	G
11	chr11_43038222	0	43038222	T	G
11	chr11_43045735	0	43045735	G	C
11	chr11_43089519	0	43089519	A	T
11	chr11_43094605	0	43094605	G	C
11	chr11_43155768	0	43155768	G	C
11	chr11_43169760	0	43169760	A	C
11	chr11_43185876	0	43185876	C	A
11	chr11_43188673	0	43188673	A	T
11	chr11_43329476	0	43329476	A	T
11	chr11_43333006	0	43333006	T	G
11	chr11_43382800	0	43382800	A	C
11	chr11_43450427	0	43450427	C	G
11	chr11_43456274	0	43456274	A	C
11	chr11_43459224	0	43459224	G	C
11	chr11_43487586	0	43487586	C	G
11	chr11_43487804	0	43487804	G	C
11	chr11_43510027	0	43510027	G	C
11	chr11_43546801	0	43546801	T	G
11	chr11_43567404	0	43567404	T	G
11	chr11_43569125	0	43569125	A	C
11	chr11_43571087	0	43571087	G	C
11	chr11_43571265	0	43571265	A	T
11	chr11_43580470	0	43580470	T	G
11	chr11_43619375	0	43619375	G	T
11	chr11_43638057	0	43638057	C	G
11	chr11_43742659	0	43742659	T	G
11	chr11_43757339	0	43757339	A	C
11	chr11_43759169	0	43759169	C	G
11	chr11_43759239	0	43759239	C	A
11	chr11_43763675	0	43763675	A	C
11	chr11_43766426	0	43766426	A	C
11	chr11_43766975	0	43766975	A	C
11	chr11_43816727	0	43816727	G	C
11	chr11_43898079	0	43898079	A	C
11	chr11_43905007	0	43905007	C	G
11	chr11_43914063	0	43914063	G	T
11	chr11_43922937	0	43922937	G	T
11	chr11_43960592	0	43960592	A	T
11	chr11_43980918	0	43980918	T	G
11	chr11_43989963	0	43989963	G	C
11	chr11_43992965	0	43992965	C	G
11	chr11_44002288	0	44002288	G	C
11	chr11_44005335	0	44005335	T	A
11	chr11_44014108	0	44014108	G	T
11	chr11_44061096	0	44061096	T	G
11	chr11_44063277	0	44063277	A	C
11	chr11_44063278	0	44063278	C	A
11	chr11_44068610	0	44068610	C	A
11	chr11_44078363	0	44078363	G	C
11	chr11_44150493	0	44150493	G	T
11	chr11_44153075	0	44153075	G	T
11	chr11_44181794	0	44181794	T	G
11	chr11_44183427	0	44183427	T	G
11	chr11_44191343	0	44191343	C	G
11	chr11_44202140	0	44202140	G	T
11	chr11_44209967	0	44209967	T	A
11	chr11_44229041	0	44229041	G	T
11	chr11_44232825	0	44232825	G	C
11	chr11_44265601	0	44265601	G	C
11	chr11_44280787	0	44280787	T	G
11	chr11_44283874	0	44283874	T	G
11	chr11_44317995	0	44317995	T	G
11	chr11_44324799	0	44324799	A	C
11	chr11_44327983	0	44327983	C	A
11	chr11_44342437	0	44342437	C	A
11	chr11_44362130	0	44362130	A	T
11	chr11_44362550	0	44362550	G	T
11	chr11_44363600	0	44363600	C	A
11	chr11_44380812	0	44380812	T	G
11	chr11_44383574	0	44383574	A	C
11	chr11_44434733	0	44434733	G	C
11	chr11_44437997	0	44437997	G	T
11	chr11_44443336	0	44443336	C	A
11	chr11_44460836	0	44460836	G	C
11	chr11_44474265	0	44474265	G	C
11	chr11_44480005	0	44480005	G	C
11	chr11_44488137	0	44488137	G	T
11	chr11_44504799	0	44504799	C	A
11	chr11_44547252	0	44547252	C	G
11	chr11_44555624	0	44555624	A	T
11	chr11_44569066	0	44569066	G	T
11	chr11_44605096	0	44605096	G	C
11	chr11_44629337	0	44629337	C	G
11	chr11_44655895	0	44655895	A	C
11	chr11_44657955	0	44657955	A	T
11	chr11_44661386	0	44661386	T	A
11	chr11_44675082	0	44675082	T	G
11	chr11_44707749	0	44707749	A	T
11	chr11_44718946	0	44718946	T	G
11	chr11_44721407	0	44721407	C	A
11	chr11_44751710	0	44751710	T	G
11	chr11_44752116	0	44752116	G	C
11	chr11_44760452	0	44760452	G	T
11	chr11_44784986	0	44784986	G	C
11	chr11_44786451	0	44786451	G	T
11	chr11_44786701	0	44786701	G	C
11	chr11_44812717	0	44812717	A	C
11	chr11_44819621	0	44819621	G	T
11	chr11_44830096	0	44830096	G	T
11	chr11_44845628	0	44845628	C	G
11	chr11_44853637	0	44853637	T	G
11	chr11_44862787	0	44862787	C	A
11	chr11_44866349	0	44866349	A	C
11	chr11_44870767	0	44870767	A	C
11	chr11_44880977	0	44880977	G	C
11	chr11_44928759	0	44928759	A	C
11	chr11_44940094	0	44940094	T	G
11	chr11_44949640	0	44949640	G	T
11	chr11_45048544	0	45048544	C	A
11	chr11_45115080	0	45115080	T	A
11	chr11_45156754	0	45156754	A	C
11	chr11_45169918	0	45169918	G	C
11	chr11_45177184	0	45177184	A	C
11	chr11_45211575	0	45211575	G	C
11	chr11_45243900	0	45243900	C	G
11	chr11_45248756	0	45248756	T	G
11	chr11_45249291	0	45249291	G	T
11	chr11_45254570	0	45254570	G	T
11	chr11_45348663	0	45348663	T	A
11	chr11_45349394	0	45349394	G	T
11	chr11_45352632	0	45352632	C	G
11	chr11_45369518	0	45369518	G	C
11	chr11_45381065	0	45381065	G	T
11	chr11_45394723	0	45394723	T	G
11	chr11_45394730	0	45394730	C	A
11	chr11_45444133	0	45444133	A	C
11	chr11_45500115	0	45500115	G	C
11	chr11_45509840	0	45509840	G	T
11	chr11_45528768	0	45528768	G	T
11	chr11_45569712	0	45569712	C	G
11	chr11_45626322	0	45626322	T	G
11	chr11_45653629	0	45653629	C	G
11	chr11_45679136	0	45679136	G	T
11	chr11_45723366	0	45723366	C	A
11	chr11_45738572	0	45738572	T	A
11	chr11_45742217	0	45742217	C	A
11	chr11_45767765	0	45767765	A	C
11	chr11_45776680	0	45776680	G	T
11	chr11_45796339	0	45796339	G	T
11	chr11_45803950	0	45803950	C	A
11	chr11_45810542	0	45810542	G	C
11	chr11_45813786	0	45813786	C	A
11	chr11_45834592	0	45834592	G	C
11	chr11_45847640	0	45847640	C	G
11	chr11_45859686	0	45859686	A	C
11	chr11_45880760	0	45880760	G	T
11	chr11_45888239	0	45888239	G	C
11	chr11_45894533	0	45894533	A	C
11	chr11_45906240	0	45906240	A	C
11	chr11_45917462	0	45917462	A	C
11	chr11_45917898	0	45917898	C	A
11	chr11_45920230	0	45920230	T	G
11	chr11_45950512	0	45950512	C	A
11	chr11_45962582	0	45962582	T	A
11	chr11_45968109	0	45968109	T	G
11	chr11_45985026	0	45985026	A	T
11	chr11_45986744	0	45986744	A	C
11	chr11_46008039	0	46008039	A	T
11	chr11_46031974	0	46031974	G	C
11	chr11_46047760	0	46047760	C	G
11	chr11_46053076	0	46053076	C	G
11	chr11_46059886	0	46059886	A	C
11	chr11_46086716	0	46086716	C	G
11	chr11_46092093	0	46092093	C	G
11	chr11_46144621	0	46144621	G	T
11	chr11_46155516	0	46155516	T	A
11	chr11_46164845	0	46164845	G	C
11	chr11_46171321	0	46171321	G	C
11	chr11_46177695	0	46177695	A	T
11	chr11_46192267	0	46192267	C	G
11	chr11_46203146	0	46203146	C	A
11	chr11_46207896	0	46207896	C	G
11	chr11_46218912	0	46218912	G	T
11	chr11_46248019	0	46248019	G	T
11	chr11_46281400	0	46281400	C	A
11	chr11_46304738	0	46304738	T	A
11	chr11_46313744	0	46313744	G	C
11	chr11_46315679	0	46315679	C	G
11	chr11_46397066	0	46397066	G	T
11	chr11_46402132	0	46402132	C	A
11	chr11_46402472	0	46402472	A	C
11	chr11_46404113	0	46404113	G	T
11	chr11_46436412	0	46436412	G	T
11	chr11_46444723	0	46444723	T	G
11	chr11_46452991	0	46452991	G	C
11	chr11_46453793	0	46453793	C	G
11	chr11_46461381	0	46461381	C	G
11	chr11_46639594	0	46639594	G	C
11	chr11_46768480	0	46768480	T	G
11	chr11_46773910	0	46773910	C	G
11	chr11_46775900	0	46775900	A	C
11	chr11_46807836	0	46807836	A	C
11	chr11_46900067	0	46900067	G	T
11	chr11_46901360	0	46901360	G	C
11	chr11_46922465	0	46922465	A	C
11	chr11_46926198	0	46926198	A	C
11	chr11_46965704	0	46965704	G	T
11	chr11_46972957	0	46972957	C	G
11	chr11_47002966	0	47002966	T	A
11	chr11_47023262	0	47023262	C	G
11	chr11_47028797	0	47028797	C	G
11	chr11_47029874	0	47029874	C	G
11	chr11_47034302	0	47034302	A	C
11	chr11_47098734	0	47098734	A	T
11	chr11_47099809	0	47099809	T	G
11	chr11_47103957	0	47103957	C	A
11	chr11_47148101	0	47148101	T	G
11	chr11_47157283	0	47157283	A	T
11	chr11_47171239	0	47171239	T	G
11	chr11_47215854	0	47215854	T	G
11	chr11_47231596	0	47231596	C	G
11	chr11_47231863	0	47231863	T	A
11	chr11_47261656	0	47261656	T	G
11	chr11_47262289	0	47262289	A	C
11	chr11_47282724	0	47282724	A	T
11	chr11_47288793	0	47288793	C	G
11	chr11_47293644	0	47293644	A	C
11	chr11_47296312	0	47296312	T	G
11	chr11_47303594	0	47303594	G	C
11	chr11_47310859	0	47310859	C	G
11	chr11_47321181	0	47321181	T	A
11	chr11_47324871	0	47324871	A	T
11	chr11_47336682	0	47336682	G	C
11	chr11_47340591	0	47340591	T	G
11	chr11_47354094	0	47354094	G	C
11	chr11_47382937	0	47382937	G	C
11	chr11_47383445	0	47383445	A	T
11	chr11_47389049	0	47389049	C	G
11	chr11_47412377	0	47412377	T	G
11	chr11_47414935	0	47414935	C	G
11	chr11_47444583	0	47444583	C	A
11	chr11_47447306	0	47447306	C	G
11	chr11_47453524	0	47453524	T	A
11	chr11_47518064	0	47518064	C	G
11	chr11_47549525	0	47549525	A	T
11	chr11_47557379	0	47557379	A	C
11	chr11_47588451	0	47588451	C	G
11	chr11_47589374	0	47589374	C	A
11	chr11_47596145	0	47596145	T	A
11	chr11_47596437	0	47596437	A	C
11	chr11_47601769	0	47601769	G	T
11	chr11_47607433	0	47607433	C	G
11	chr11_47615346	0	47615346	C	A
11	chr11_47675223	0	47675223	T	A
11	chr11_47709616	0	47709616	G	C
11	chr11_47753489	0	47753489	C	A
11	chr11_47765347	0	47765347	C	A
11	chr11_47800483	0	47800483	T	A
11	chr11_47830963	0	47830963	A	C
11	chr11_47836483	0	47836483	A	T
11	chr11_47844493	0	47844493	T	G
11	chr11_47853849	0	47853849	T	G
11	chr11_47860632	0	47860632	T	A
11	chr11_47870360	0	47870360	A	C
11	chr11_47871126	0	47871126	G	T
11	chr11_47880721	0	47880721	G	C
11	chr11_47891067	0	47891067	A	C
11	chr11_47896420	0	47896420	C	A
11	chr11_47904448	0	47904448	C	G
11	chr11_47908215	0	47908215	A	T
11	chr11_47918698	0	47918698	C	A
11	chr11_47935481	0	47935481	G	C
11	chr11_47945229	0	47945229	G	T
11	chr11_47952917	0	47952917	A	C
11	chr11_47956776	0	47956776	C	G
11	chr11_47976825	0	47976825	C	A
11	chr11_47977664	0	47977664	A	C
11	chr11_47977719	0	47977719	G	T
11	chr11_47979225	0	47979225	A	C
11	chr11_48029888	0	48029888	A	T
11	chr11_48057312	0	48057312	C	A
11	chr11_48073778	0	48073778	G	T
11	chr11_48089761	0	48089761	A	C
11	chr11_48120934	0	48120934	T	G
11	chr11_48139346	0	48139346	A	C
11	chr11_48146289	0	48146289	A	C
11	chr11_48170567	0	48170567	G	C
11	chr11_48172666	0	48172666	C	A
11	chr11_48188429	0	48188429	G	C
11	chr11_48190585	0	48190585	C	A
11	chr11_48206245	0	48206245	G	C
11	chr11_48240088	0	48240088	G	T
11	chr11_48248463	0	48248463	C	G
11	chr11_48251711	0	48251711	C	G
11	chr11_48262556	0	48262556	T	A
11	chr11_48264094	0	48264094	A	C
11	chr11_48288096	0	48288096	G	C
11	chr11_48296707	0	48296707	C	G
11	chr11_48297727	0	48297727	C	G
11	chr11_48304411	0	48304411	A	T
11	chr11_48312091	0	48312091	G	C
11	chr11_48317175	0	48317175	G	C
11	chr11_48322081	0	48322081	C	A
11	chr11_48322341	0	48322341	C	A
11	chr11_48333025	0	48333025	G	C
11	chr11_48347516	0	48347516	A	C
11	chr11_48350485	0	48350485	A	C
11	chr11_48369990	0	48369990	G	C
11	chr11_48374078	0	48374078	G	C
11	chr11_48397032	0	48397032	G	T
11	chr11_48419007	0	48419007	G	T
11	chr11_48436534	0	48436534	G	C
11	chr11_48446522	0	48446522	A	C
11	chr11_48458863	0	48458863	A	C
11	chr11_48472515	0	48472515	A	C
11	chr11_48472846	0	48472846	C	G
11	chr11_48486414	0	48486414	C	A
11	chr11_48493615	0	48493615	G	C
11	chr11_48495931	0	48495931	T	G
11	chr11_48498114	0	48498114	C	G
11	chr11_48528961	0	48528961	G	T
11	chr11_48564373	0	48564373	C	A
11	chr11_48569975	0	48569975	G	C
11	chr11_48629207	0	48629207	A	C
11	chr11_48646117	0	48646117	G	T
11	chr11_48656764	0	48656764	G	T
11	chr11_48671283	0	48671283	G	C
11	chr11_48682285	0	48682285	C	G
11	chr11_48689254	0	48689254	C	A
11	chr11_48689606	0	48689606	G	C
11	chr11_48697954	0	48697954	T	G
11	chr11_48700113	0	48700113	G	T
11	chr11_48703476	0	48703476	C	G
11	chr11_48711709	0	48711709	T	G
11	chr11_48720979	0	48720979	T	A
11	chr11_48753664	0	48753664	C	G
11	chr11_48762338	0	48762338	G	T
11	chr11_48768995	0	48768995	C	G
11	chr11_48774370	0	48774370	C	G
11	chr11_48775094	0	48775094	G	T
11	chr11_48788809	0	48788809	C	G
11	chr11_48796289	0	48796289	A	C
11	chr11_48797558	0	48797558	A	C
11	chr11_48797998	0	48797998	G	T
11	chr11_48798256	0	48798256	C	G
11	chr11_48834141	0	48834141	C	A
11	chr11_48858767	0	48858767	C	A
11	chr11_48873656	0	48873656	C	A
11	chr11_48910725	0	48910725	A	T
11	chr11_48911978	0	48911978	T	G
11	chr11_48928687	0	48928687	A	C
11	chr11_48938445	0	48938445	G	C
11	chr11_48940531	0	48940531	T	A
11	chr11_48949321	0	48949321	C	G
11	chr11_48967275	0	48967275	G	C
11	chr11_48967642	0	48967642	G	C
11	chr11_48974001	0	48974001	A	C
11	chr11_48976675	0	48976675	A	T
11	chr11_48997407	0	48997407	C	G
11	chr11_49010431	0	49010431	A	T
11	chr11_49015455	0	49015455	A	T
11	chr11_49020053	0	49020053	A	C
11	chr11_49067816	0	49067816	A	C
11	chr11_49114446	0	49114446	A	C
11	chr11_49133331	0	49133331	T	A
11	chr11_49136842	0	49136842	T	G
11	chr11_49153506	0	49153506	G	T
11	chr11_49164877	0	49164877	G	T
11	chr11_49170973	0	49170973	C	G
11	chr11_49196602	0	49196602	G	T
11	chr11_49196809	0	49196809	G	T
11	chr11_49205594	0	49205594	C	G
11	chr11_49215487	0	49215487	C	G
11	chr11_49215811	0	49215811	T	G
11	chr11_49226456	0	49226456	C	G
11	chr11_49244517	0	49244517	C	A
11	chr11_49343259	0	49343259	C	G
11	chr11_49375864	0	49375864	G	C
11	chr11_49386200	0	49386200	T	G
11	chr11_49386526	0	49386526	G	T
11	chr11_49393932	0	49393932	A	T
11	chr11_49397403	0	49397403	T	A
11	chr11_49418381	0	49418381	T	A
11	chr11_49429560	0	49429560	G	C
11	chr11_49436468	0	49436468	G	T
11	chr11_49478292	0	49478292	C	A
11	chr11_49487163	0	49487163	A	C
11	chr11_49487873	0	49487873	C	G
11	chr11_49488789	0	49488789	G	C
11	chr11_49489283	0	49489283	C	G
11	chr11_49531778	0	49531778	C	G
11	chr11_49616113	0	49616113	T	G
11	chr11_49632523	0	49632523	T	G
11	chr11_49632795	0	49632795	G	C
11	chr11_49637902	0	49637902	C	A
11	chr11_49652052	0	49652052	G	C
11	chr11_49695058	0	49695058	C	G
11	chr11_49701882	0	49701882	A	T
11	chr11_49730636	0	49730636	C	G
11	chr11_49748867	0	49748867	A	C
11	chr11_49754827	0	49754827	G	T
11	chr11_49758732	0	49758732	C	G
11	chr11_49759029	0	49759029	C	A
11	chr11_49765432	0	49765432	G	C
11	chr11_49772756	0	49772756	A	C
11	chr11_49786799	0	49786799	G	C
11	chr11_49788860	0	49788860	A	T
11	chr11_49799279	0	49799279	A	T
11	chr11_49805294	0	49805294	A	T
11	chr11_49813715	0	49813715	A	C
11	chr11_49852445	0	49852445	A	C
11	chr11_49854078	0	49854078	T	A
11	chr11_49873845	0	49873845	C	G
11	chr11_49879190	0	49879190	A	C
11	chr11_49908279	0	49908279	G	C
11	chr11_49933694	0	49933694	C	A
11	chr11_49946869	0	49946869	C	A
11	chr11_49948373	0	49948373	T	G
11	chr11_49993326	0	49993326	T	A
11	chr11_50013048	0	50013048	T	A
11	chr11_50057158	0	50057158	G	C
11	chr11_50063818	0	50063818	C	G
11	chr11_50081858	0	50081858	A	T
11	chr11_50120194	0	50120194	C	G
11	chr11_50126698	0	50126698	T	A
11	chr11_50143487	0	50143487	T	G
11	chr11_50169612	0	50169612	C	G
11	chr11_50176488	0	50176488	C	G
11	chr11_50189270	0	50189270	A	C
11	chr11_50193473	0	50193473	C	G
11	chr11_50198307	0	50198307	T	G
11	chr11_50208598	0	50208598	C	G
11	chr11_50252123	0	50252123	A	T
11	chr11_50271527	0	50271527	T	A
11	chr11_50286692	0	50286692	C	G
11	chr11_50311204	0	50311204	C	A
11	chr11_50331923	0	50331923	T	G
11	chr11_50333426	0	50333426	G	C
11	chr11_50340117	0	50340117	G	T
11	chr11_50349031	0	50349031	G	C
11	chr11_50367100	0	50367100	A	T
11	chr11_50372706	0	50372706	G	C
11	chr11_50382710	0	50382710	T	G
11	chr11_50410875	0	50410875	G	C
11	chr11_50416815	0	50416815	C	G
11	chr11_50464423	0	50464423	T	G
11	chr11_50497262	0	50497262	T	A
11	chr11_50501361	0	50501361	T	G
11	chr11_50516412	0	50516412	C	A
11	chr11_50541290	0	50541290	A	T
11	chr11_50541547	0	50541547	T	A
11	chr11_50549086	0	50549086	C	A
11	chr11_50579244	0	50579244	A	T
11	chr11_50612839	0	50612839	G	C
11	chr11_50621397	0	50621397	T	A
11	chr11_50629496	0	50629496	C	A
11	chr11_50631552	0	50631552	C	G
11	chr11_50632483	0	50632483	C	A
11	chr11_50633888	0	50633888	C	A
11	chr11_50671906	0	50671906	T	A
11	chr11_50675043	0	50675043	T	A
11	chr11_50684224	0	50684224	A	C
11	chr11_50689557	0	50689557	T	G
11	chr11_50698899	0	50698899	C	G
11	chr11_50712359	0	50712359	A	T
11	chr11_50716122	0	50716122	G	C
11	chr11_50745669	0	50745669	G	C
11	chr11_50748054	0	50748054	C	A
11	chr11_50818416	0	50818416	G	T
11	chr11_50832503	0	50832503	C	A
11	chr11_50863177	0	50863177	G	C
11	chr11_50865575	0	50865575	G	C
11	chr11_50868016	0	50868016	G	C
11	chr11_50868805	0	50868805	G	C
11	chr11_50881652	0	50881652	G	C
11	chr11_50915644	0	50915644	T	G
11	chr11_50971536	0	50971536	G	C
11	chr11_50987902	0	50987902	A	C
11	chr11_51003587	0	51003587	G	C
11	chr11_51047748	0	51047748	C	A
11	chr11_51051381	0	51051381	T	G
11	chr11_51062621	0	51062621	C	G
11	chr11_51068196	0	51068196	C	A
11	chr11_51068460	0	51068460	C	G
11	chr11_51081009	0	51081009	T	G
11	chr11_51123640	0	51123640	C	G
11	chr11_51139080	0	51139080	G	C
11	chr11_51143714	0	51143714	T	G
11	chr11_51169017	0	51169017	A	C
11	chr11_51214146	0	51214146	C	G
11	chr11_51246900	0	51246900	G	C
11	chr11_51286062	0	51286062	A	T
11	chr11_51305433	0	51305433	T	G
11	chr11_51324194	0	51324194	C	G
11	chr11_51345368	0	51345368	G	C
11	chr11_51350532	0	51350532	G	T
11	chr11_51362548	0	51362548	C	A
11	chr11_51369613	0	51369613	G	C
11	chr11_51408486	0	51408486	C	A
11	chr11_51426618	0	51426618	T	G
11	chr11_51432739	0	51432739	A	T
11	chr11_51436197	0	51436197	C	G
11	chr11_51452935	0	51452935	C	A
11	chr11_51497279	0	51497279	T	A
11	chr11_51506473	0	51506473	G	C
11	chr11_51509289	0	51509289	G	T
11	chr11_51511130	0	51511130	C	A
11	chr11_51527027	0	51527027	G	C
11	chr11_51528041	0	51528041	G	C
11	chr11_51530000	0	51530000	A	T
11	chr11_51552214	0	51552214	T	G
11	chr11_51574850	0	51574850	C	G
11	chr11_51576888	0	51576888	C	G
11	chr11_51577807	0	51577807	T	G
11	chr11_51591313	0	51591313	A	C
11	chr11_51599884	0	51599884	C	A
11	chr11_51626658	0	51626658	T	G
11	chr11_51633419	0	51633419	C	G
11	chr11_51658802	0	51658802	G	T
11	chr11_51666664	0	51666664	C	G
11	chr11_51683480	0	51683480	G	C
11	chr11_51689995	0	51689995	G	C
11	chr11_51700179	0	51700179	G	C
11	chr11_51732324	0	51732324	G	C
11	chr11_51734443	0	51734443	G	C
11	chr11_51771007	0	51771007	T	A
11	chr11_51772354	0	51772354	C	G
11	chr11_51775563	0	51775563	T	G
11	chr11_51776034	0	51776034	G	T
11	chr11_51788291	0	51788291	G	C
11	chr11_51807572	0	51807572	T	A
11	chr11_51813426	0	51813426	T	A
11	chr11_51837008	0	51837008	A	C
11	chr11_51839083	0	51839083	C	G
11	chr11_51842526	0	51842526	C	A
11	chr11_51868796	0	51868796	G	T
11	chr11_51897029	0	51897029	T	G
11	chr11_51941772	0	51941772	T	G
11	chr11_51946680	0	51946680	G	T
11	chr11_51969509	0	51969509	C	G
11	chr11_51970994	0	51970994	G	C
11	chr11_51987243	0	51987243	C	G
11	chr11_51994803	0	51994803	C	G
11	chr11_52011016	0	52011016	C	G
11	chr11_52013684	0	52013684	C	G
11	chr11_52014152	0	52014152	A	T
11	chr11_52069728	0	52069728	T	A
11	chr11_52090688	0	52090688	C	A
11	chr11_52094982	0	52094982	A	C
11	chr11_52108442	0	52108442	G	C
11	chr11_52120246	0	52120246	G	T
11	chr11_52126876	0	52126876	G	C
11	chr11_52132250	0	52132250	T	G
11	chr11_52142855	0	52142855	T	A
11	chr11_52144528	0	52144528	C	A
11	chr11_52165497	0	52165497	G	C
11	chr11_52183873	0	52183873	C	G
11	chr11_52191979	0	52191979	A	T
11	chr11_52192433	0	52192433	A	C
11	chr11_52195745	0	52195745	G	T
11	chr11_52201549	0	52201549	G	C
11	chr11_52226143	0	52226143	T	G
11	chr11_52239244	0	52239244	T	A
11	chr11_52266453	0	52266453	A	T
11	chr11_52275802	0	52275802	T	G
11	chr11_52280116	0	52280116	C	G
11	chr11_52306174	0	52306174	G	T
11	chr11_52322224	0	52322224	A	C
11	chr11_52330630	0	52330630	C	G
11	chr11_52342651	0	52342651	C	A
11	chr11_52347354	0	52347354	A	T
11	chr11_52379450	0	52379450	A	T
11	chr11_52387395	0	52387395	A	C
11	chr11_52389491	0	52389491	T	G
11	chr11_52414375	0	52414375	G	T
11	chr11_52428355	0	52428355	T	G
11	chr11_52481695	0	52481695	G	C
11	chr11_52482731	0	52482731	C	A
11	chr11_52486374	0	52486374	C	A
11	chr11_52491618	0	52491618	C	A
11	chr11_52516000	0	52516000	T	A
11	chr11_52535013	0	52535013	G	T
11	chr11_52536498	0	52536498	G	C
11	chr11_52544562	0	52544562	G	C
11	chr11_52545423	0	52545423	C	G
11	chr11_52555669	0	52555669	C	A
11	chr11_52642992	0	52642992	T	G
11	chr11_52649689	0	52649689	T	G
11	chr11_52657648	0	52657648	C	G
11	chr11_52663318	0	52663318	A	T
11	chr11_52687627	0	52687627	G	C
11	chr11_52692228	0	52692228	T	G
11	chr11_52696931	0	52696931	C	G
11	chr11_52718258	0	52718258	G	T
11	chr11_52733973	0	52733973	T	A
11	chr11_52759236	0	52759236	T	G
11	chr11_52801338	0	52801338	T	A
11	chr11_52835683	0	52835683	A	C
11	chr11_52850662	0	52850662	C	A
11	chr11_52851937	0	52851937	A	C
11	chr11_52858144	0	52858144	G	T
11	chr11_52869476	0	52869476	A	T
11	chr11_52951674	0	52951674	C	A
11	chr11_52975243	0	52975243	C	A
11	chr11_53000593	0	53000593	C	G
11	chr11_53042888	0	53042888	C	A
11	chr11_53068044	0	53068044	T	A
11	chr11_53070768	0	53070768	C	G
11	chr11_53079780	0	53079780	G	T
11	chr11_53084867	0	53084867	G	C
11	chr11_53098333	0	53098333	C	G
11	chr11_53135525	0	53135525	G	C
11	chr11_53149319	0	53149319	C	G
11	chr11_53150345	0	53150345	G	C
11	chr11_53163268	0	53163268	G	T
11	chr11_53168990	0	53168990	G	C
11	chr11_53184652	0	53184652	T	G
11	chr11_53195999	0	53195999	C	A
11	chr11_53200940	0	53200940	T	G
11	chr11_53202298	0	53202298	A	C
11	chr11_53214752	0	53214752	G	C
11	chr11_53226710	0	53226710	T	G
11	chr11_53227051	0	53227051	G	T
11	chr11_53279191	0	53279191	T	A
11	chr11_53279975	0	53279975	G	T
11	chr11_53281626	0	53281626	T	G
11	chr11_53289316	0	53289316	C	G
11	chr11_53290676	0	53290676	T	G
11	chr11_53312853	0	53312853	G	C
11	chr11_53313931	0	53313931	G	T
11	chr11_53339811	0	53339811	A	T
11	chr11_53342954	0	53342954	G	T
11	chr11_53353689	0	53353689	C	G
11	chr11_53369568	0	53369568	G	T
11	chr11_53371821	0	53371821	T	G
11	chr11_53375284	0	53375284	A	C
11	chr11_53402268	0	53402268	A	C
11	chr11_53415683	0	53415683	A	T
11	chr11_53425793	0	53425793	T	G
11	chr11_53445602	0	53445602	T	A
11	chr11_53514489	0	53514489	A	T
11	chr11_53527889	0	53527889	C	A
11	chr11_53533790	0	53533790	T	G
11	chr11_53535536	0	53535536	T	G
11	chr11_53547786	0	53547786	A	T
11	chr11_53583539	0	53583539	A	C
11	chr11_53586037	0	53586037	C	G
11	chr11_53602162	0	53602162	G	C
11	chr11_53637908	0	53637908	A	T
11	chr11_53650777	0	53650777	T	G
11	chr11_53670833	0	53670833	G	C
11	chr11_53687343	0	53687343	C	G
11	chr11_53694963	0	53694963	G	C
11	chr11_53735637	0	53735637	C	G
11	chr11_53760734	0	53760734	T	G
11	chr11_53782785	0	53782785	C	G
11	chr11_53794285	0	53794285	A	T
11	chr11_53799201	0	53799201	T	G
11	chr11_53803011	0	53803011	G	T
11	chr11_53806774	0	53806774	G	T
11	chr11_53810048	0	53810048	G	C
11	chr11_53812701	0	53812701	C	A
11	chr11_53818217	0	53818217	C	A
11	chr11_53820892	0	53820892	T	G
11	chr11_53826722	0	53826722	C	A
11	chr11_53838399	0	53838399	C	G
11	chr11_53844546	0	53844546	C	A
11	chr11_53879527	0	53879527	C	G
11	chr11_53890423	0	53890423	G	C
11	chr11_53903114	0	53903114	T	A
11	chr11_53912772	0	53912772	C	A
11	chr11_53943703	0	53943703	C	A
11	chr11_53952211	0	53952211	G	T
11	chr11_53963487	0	53963487	T	G
11	chr11_53975660	0	53975660	A	C
11	chr11_53998916	0	53998916	C	G
11	chr11_54025667	0	54025667	C	G
11	chr11_54028936	0	54028936	G	T
11	chr11_54031247	0	54031247	C	G
11	chr11_54041756	0	54041756	G	C
11	chr11_54045884	0	54045884	C	A
11	chr11_54048248	0	54048248	T	G
11	chr11_54073593	0	54073593	G	T
11	chr11_54074330	0	54074330	A	C
11	chr11_54081219	0	54081219	A	T
11	chr11_54092550	0	54092550	A	C
11	chr11_54110773	0	54110773	T	A
11	chr11_54111843	0	54111843	C	G
11	chr11_54112853	0	54112853	A	T
11	chr11_54121367	0	54121367	C	G
11	chr11_54125153	0	54125153	C	G
11	chr11_54130729	0	54130729	T	G
11	chr11_54168400	0	54168400	C	A
11	chr11_54184363	0	54184363	T	A
11	chr11_54185422	0	54185422	G	T
11	chr11_54195290	0	54195290	A	T
11	chr11_54212914	0	54212914	T	A
11	chr11_54231364	0	54231364	C	A
11	chr11_54249223	0	54249223	T	A
11	chr11_54269807	0	54269807	A	T
11	chr11_54281546	0	54281546	C	G
11	chr11_54284345	0	54284345	C	A
11	chr11_54290661	0	54290661	C	A
11	chr11_54306651	0	54306651	C	A
11	chr11_54307251	0	54307251	T	G
11	chr11_54312203	0	54312203	A	C
11	chr11_54341171	0	54341171	T	A
11	chr11_54356623	0	54356623	G	C
11	chr11_54403797	0	54403797	G	T
11	chr11_54428162	0	54428162	C	A
11	chr11_54443123	0	54443123	C	G
11	chr11_54465161	0	54465161	T	G
11	chr11_54467719	0	54467719	C	A
11	chr11_54474653	0	54474653	G	T
11	chr11_54479026	0	54479026	G	C
11	chr11_54508245	0	54508245	T	G
11	chr11_54517106	0	54517106	A	C
11	chr11_54523965	0	54523965	G	T
11	chr11_54566072	0	54566072	C	G
11	chr11_54581383	0	54581383	A	T
11	chr11_54587267	0	54587267	T	G
11	chr11_54596369	0	54596369	G	C
11	chr11_54604914	0	54604914	T	G
11	chr11_54616222	0	54616222	C	G
11	chr11_54628477	0	54628477	A	C
11	chr11_54654399	0	54654399	C	A
11	chr11_54656883	0	54656883	A	C
11	chr11_54662578	0	54662578	A	C
11	chr11_54690719	0	54690719	G	T
11	chr11_54693331	0	54693331	C	A
11	chr11_54695462	0	54695462	A	T
11	chr11_54699215	0	54699215	A	C
11	chr11_54701017	0	54701017	T	G
11	chr11_54702761	0	54702761	A	T
11	chr11_54709003	0	54709003	C	A
11	chr11_54739328	0	54739328	T	G
11	chr11_54741006	0	54741006	G	T
11	chr11_54743734	0	54743734	A	C
11	chr11_54753368	0	54753368	G	T
11	chr11_54768725	0	54768725	C	A
11	chr11_54789001	0	54789001	T	A
11	chr11_54800809	0	54800809	T	A
11	chr11_54821622	0	54821622	C	G
11	chr11_54828983	0	54828983	C	G
11	chr11_54839911	0	54839911	C	G
11	chr11_54855829	0	54855829	A	C
11	chr11_54860143	0	54860143	G	T
11	chr11_54877196	0	54877196	G	C
11	chr11_54904763	0	54904763	T	A
11	chr11_54929206	0	54929206	C	G
11	chr11_54939939	0	54939939	T	G
11	chr11_54957884	0	54957884	A	C
11	chr11_54971070	0	54971070	G	C
11	chr11_54985991	0	54985991	T	G
11	chr11_54991405	0	54991405	A	C
11	chr11_55004984	0	55004984	C	G
11	chr11_55011354	0	55011354	G	C
11	chr11_55016681	0	55016681	C	A
11	chr11_55029617	0	55029617	T	A
11	chr11_55030202	0	55030202	T	G
11	chr11_55051243	0	55051243	C	A
11	chr11_55063404	0	55063404	G	C
11	chr11_55091107	0	55091107	G	T
11	chr11_55121935	0	55121935	A	C
11	chr11_55134117	0	55134117	A	T
11	chr11_55138589	0	55138589	G	C
11	chr11_55151309	0	55151309	C	A
11	chr11_55166349	0	55166349	C	A
11	chr11_55170574	0	55170574	G	C
11	chr11_55210973	0	55210973	C	A
11	chr11_55215066	0	55215066	G	T
11	chr11_55222216	0	55222216	A	C
11	chr11_55223526	0	55223526	C	A
11	chr11_55249687	0	55249687	C	A
11	chr11_55252208	0	55252208	G	T
11	chr11_55275641	0	55275641	C	G
11	chr11_55283071	0	55283071	G	T
11	chr11_55288092	0	55288092	C	A
11	chr11_55289817	0	55289817	C	G
11	chr11_55293770	0	55293770	G	C
11	chr11_55299948	0	55299948	G	C
11	chr11_55300786	0	55300786	A	T
11	chr11_55328152	0	55328152	A	T
11	chr11_55328395	0	55328395	T	G
11	chr11_55346604	0	55346604	A	T
11	chr11_55354570	0	55354570	A	C
11	chr11_55386920	0	55386920	A	C
11	chr11_55392557	0	55392557	C	A
11	chr11_55413832	0	55413832	C	G
11	chr11_55443859	0	55443859	G	C
11	chr11_55447807	0	55447807	G	T
11	chr11_55449563	0	55449563	C	G
11	chr11_55465378	0	55465378	C	G
11	chr11_55487469	0	55487469	A	T
11	chr11_55489463	0	55489463	T	G
11	chr11_55514569	0	55514569	C	G
11	chr11_55530413	0	55530413	T	G
11	chr11_55537301	0	55537301	C	G
11	chr11_55538154	0	55538154	G	C
11	chr11_55539629	0	55539629	G	T
11	chr11_55543556	0	55543556	A	C
11	chr11_55548948	0	55548948	C	A
11	chr11_55553189	0	55553189	T	G
11	chr11_55587263	0	55587263	C	A
11	chr11_55593187	0	55593187	C	A
11	chr11_55602627	0	55602627	G	T
11	chr11_55621880	0	55621880	G	C
11	chr11_55633741	0	55633741	A	T
11	chr11_55638541	0	55638541	G	C
11	chr11_55655879	0	55655879	C	G
11	chr11_55656034	0	55656034	C	A
11	chr11_55671356	0	55671356	G	T
11	chr11_55709830	0	55709830	A	T
11	chr11_55731983	0	55731983	C	A
11	chr11_55743934	0	55743934	G	C
11	chr11_55750656	0	55750656	G	T
11	chr11_55769100	0	55769100	C	A
11	chr11_55775680	0	55775680	C	A
11	chr11_55786260	0	55786260	C	A
11	chr11_55800057	0	55800057	C	G
11	chr11_55841073	0	55841073	C	G
11	chr11_55851110	0	55851110	A	T
11	chr11_55852882	0	55852882	G	C
11	chr11_55881891	0	55881891	C	G
11	chr11_55883453	0	55883453	C	G
11	chr11_55896436	0	55896436	G	C
11	chr11_55907935	0	55907935	G	C
11	chr11_55920130	0	55920130	A	T
11	chr11_55932087	0	55932087	C	G
11	chr11_55938235	0	55938235	T	G
11	chr11_55940732	0	55940732	C	G
11	chr11_55951873	0	55951873	G	C
11	chr11_55961592	0	55961592	A	T
11	chr11_55965575	0	55965575	T	G
11	chr11_55991936	0	55991936	A	T
11	chr11_56015736	0	56015736	T	A
11	chr11_56039202	0	56039202	C	A
11	chr11_56045569	0	56045569	G	T
11	chr11_56053340	0	56053340	C	G
11	chr11_56104739	0	56104739	G	C
11	chr11_56117767	0	56117767	T	G
11	chr11_56127581	0	56127581	C	G
11	chr11_56131738	0	56131738	A	C
11	chr11_56135417	0	56135417	A	T
11	chr11_56179143	0	56179143	G	C
11	chr11_56204049	0	56204049	G	C
11	chr11_56213683	0	56213683	C	G
11	chr11_56226238	0	56226238	C	G
11	chr11_56229293	0	56229293	T	G
11	chr11_56230619	0	56230619	A	C
11	chr11_56249719	0	56249719	C	G
11	chr11_56287847	0	56287847	T	G
11	chr11_56294981	0	56294981	A	T
11	chr11_56318765	0	56318765	C	G
11	chr11_56328760	0	56328760	C	A
11	chr11_56340860	0	56340860	C	A
11	chr11_56347152	0	56347152	G	C
11	chr11_56361639	0	56361639	T	G
11	chr11_56363181	0	56363181	G	C
11	chr11_56382479	0	56382479	A	C
11	chr11_56385515	0	56385515	G	T
11	chr11_56386207	0	56386207	C	A
11	chr11_56389871	0	56389871	C	G
11	chr11_56394571	0	56394571	T	A
11	chr11_56418314	0	56418314	G	C
11	chr11_56419196	0	56419196	C	G
11	chr11_56429979	0	56429979	T	G
11	chr11_56435911	0	56435911	C	G
11	chr11_56444115	0	56444115	T	A
11	chr11_56466017	0	56466017	C	G
11	chr11_56511704	0	56511704	C	A
11	chr11_56515383	0	56515383	A	C
11	chr11_56549967	0	56549967	A	C
11	chr11_56554254	0	56554254	G	C
11	chr11_56558930	0	56558930	G	T
11	chr11_56571353	0	56571353	G	C
11	chr11_56582020	0	56582020	G	C
11	chr11_56603271	0	56603271	A	T
11	chr11_56639740	0	56639740	C	A
11	chr11_56648994	0	56648994	G	C
11	chr11_56664189	0	56664189	G	T
11	chr11_56676350	0	56676350	T	G
11	chr11_56705035	0	56705035	A	T
11	chr11_56708691	0	56708691	C	G
11	chr11_56714456	0	56714456	G	C
11	chr11_56721725	0	56721725	T	G
11	chr11_56737608	0	56737608	C	G
11	chr11_56750319	0	56750319	C	A
11	chr11_56782643	0	56782643	G	C
11	chr11_56812398	0	56812398	A	T
11	chr11_56822793	0	56822793	G	T
11	chr11_56856034	0	56856034	T	A
11	chr11_56872923	0	56872923	A	T
11	chr11_56899617	0	56899617	A	T
11	chr11_56901279	0	56901279	T	A
11	chr11_56917949	0	56917949	G	T
11	chr11_56946074	0	56946074	C	A
11	chr11_56972621	0	56972621	G	C
11	chr11_56980808	0	56980808	G	T
11	chr11_57000015	0	57000015	C	G
11	chr11_57003562	0	57003562	A	C
11	chr11_57004113	0	57004113	C	G
11	chr11_57006455	0	57006455	T	G
11	chr11_57026524	0	57026524	T	G
11	chr11_57045767	0	57045767	G	C
11	chr11_57068747	0	57068747	G	C
11	chr11_57080367	0	57080367	C	A
11	chr11_57081486	0	57081486	A	C
11	chr11_57089409	0	57089409	G	C
11	chr11_57107900	0	57107900	C	A
11	chr11_57109829	0	57109829	G	T
11	chr11_57160524	0	57160524	A	C
11	chr11_57166914	0	57166914	T	G
11	chr11_57179135	0	57179135	T	G
11	chr11_57184283	0	57184283	T	G
11	chr11_57186574	0	57186574	C	G
11	chr11_57188076	0	57188076	A	T
11	chr11_57189921	0	57189921	T	A
11	chr11_57190047	0	57190047	G	T
11	chr11_57190225	0	57190225	C	A
11	chr11_57198770	0	57198770	G	C
11	chr11_57200427	0	57200427	G	C
11	chr11_57240036	0	57240036	G	T
11	chr11_57264126	0	57264126	C	G
11	chr11_57264596	0	57264596	T	G
11	chr11_57266346	0	57266346	A	C
11	chr11_57266874	0	57266874	C	G
11	chr11_57271115	0	57271115	C	G
11	chr11_57299820	0	57299820	G	C
11	chr11_57307210	0	57307210	A	C
11	chr11_57314493	0	57314493	C	G
11	chr11_57316662	0	57316662	T	G
11	chr11_57339341	0	57339341	C	G
11	chr11_57367991	0	57367991	A	C
11	chr11_57376390	0	57376390	A	C
11	chr11_57384040	0	57384040	G	T
11	chr11_57401944	0	57401944	A	C
11	chr11_57424655	0	57424655	G	C
11	chr11_57424718	0	57424718	C	G
11	chr11_57453691	0	57453691	C	A
11	chr11_57466072	0	57466072	G	T
11	chr11_57467549	0	57467549	C	A
11	chr11_57469431	0	57469431	G	T
11	chr11_57480753	0	57480753	T	G
11	chr11_57499797	0	57499797	G	T
11	chr11_57500443	0	57500443	T	A
11	chr11_57500977	0	57500977	C	G
11	chr11_57512576	0	57512576	G	C
11	chr11_57516446	0	57516446	A	C
11	chr11_57571002	0	57571002	T	G
11	chr11_57571073	0	57571073	C	A
11	chr11_57572745	0	57572745	A	T
11	chr11_57593334	0	57593334	G	C
11	chr11_57620123	0	57620123	T	G
11	chr11_57632765	0	57632765	T	A
11	chr11_57660001	0	57660001	C	G
11	chr11_57665658	0	57665658	C	A
11	chr11_57666831	0	57666831	C	G
11	chr11_57674377	0	57674377	G	C
11	chr11_57691062	0	57691062	A	C
11	chr11_57696636	0	57696636	A	C
11	chr11_57712755	0	57712755	T	G
11	chr11_57735193	0	57735193	T	G
11	chr11_57735924	0	57735924	G	T
11	chr11_57760871	0	57760871	C	G
11	chr11_57768429	0	57768429	C	A
11	chr11_57768854	0	57768854	C	G
11	chr11_57770734	0	57770734	T	A
11	chr11_57777024	0	57777024	C	G
11	chr11_57784684	0	57784684	T	G
11	chr11_57787439	0	57787439	G	T
11	chr11_57793859	0	57793859	C	G
11	chr11_57798784	0	57798784	A	T
11	chr11_57817965	0	57817965	G	T
11	chr11_57830883	0	57830883	A	C
11	chr11_57866735	0	57866735	G	T
11	chr11_57902132	0	57902132	A	T
11	chr11_57910845	0	57910845	C	A
11	chr11_57937669	0	57937669	C	G
11	chr11_57946472	0	57946472	C	G
11	chr11_57949295	0	57949295	C	G
11	chr11_57949429	0	57949429	T	A
11	chr11_57978438	0	57978438	T	G
11	chr11_57979951	0	57979951	T	G
11	chr11_57984889	0	57984889	A	T
11	chr11_57989555	0	57989555	C	G
11	chr11_58012536	0	58012536	T	G
11	chr11_58021963	0	58021963	T	A
11	chr11_58026782	0	58026782	C	A
11	chr11_58027804	0	58027804	A	T
11	chr11_58028046	0	58028046	T	A
11	chr11_58043129	0	58043129	G	T
11	chr11_58119635	0	58119635	T	G
11	chr11_58164849	0	58164849	C	A
11	chr11_58174985	0	58174985	A	C
11	chr11_58192997	0	58192997	G	T
11	chr11_58193163	0	58193163	T	A
11	chr11_58267703	0	58267703	A	C
11	chr11_58268882	0	58268882	G	C
11	chr11_58289999	0	58289999	C	G
11	chr11_58356030	0	58356030	C	A
11	chr11_58364180	0	58364180	A	C
11	chr11_58367845	0	58367845	T	A
11	chr11_58382007	0	58382007	C	G
11	chr11_58385660	0	58385660	A	C
11	chr11_58413531	0	58413531	C	A
11	chr11_58429904	0	58429904	G	C
11	chr11_58468338	0	58468338	A	C
11	chr11_58472885	0	58472885	C	A
11	chr11_58476790	0	58476790	C	G
11	chr11_58502599	0	58502599	G	C
11	chr11_58554409	0	58554409	A	T
11	chr11_58567773	0	58567773	C	A
11	chr11_58573183	0	58573183	G	T
11	chr11_58644908	0	58644908	C	G
11	chr11_58661405	0	58661405	G	C
11	chr11_58667907	0	58667907	G	C
11	chr11_58696688	0	58696688	T	A
11	chr11_58753800	0	58753800	A	C
11	chr11_58762307	0	58762307	A	C
11	chr11_58810608	0	58810608	G	T
11	chr11_58822422	0	58822422	C	A
11	chr11_58852916	0	58852916	A	T
11	chr11_58875455	0	58875455	G	T
11	chr11_58893893	0	58893893	C	A
11	chr11_58903998	0	58903998	C	A
11	chr11_58926847	0	58926847	C	G
11	chr11_58931858	0	58931858	T	A
11	chr11_58962609	0	58962609	T	A
11	chr11_58964118	0	58964118	C	A
11	chr11_58973059	0	58973059	C	G
11	chr11_58975908	0	58975908	T	G
11	chr11_58999932	0	58999932	A	C
11	chr11_59097370	0	59097370	C	G
11	chr11_59107997	0	59107997	C	A
11	chr11_59131032	0	59131032	A	T
11	chr11_59169055	0	59169055	C	G
11	chr11_59176056	0	59176056	C	A
11	chr11_59200061	0	59200061	C	A
11	chr11_59217109	0	59217109	A	C
11	chr11_59219621	0	59219621	A	C
11	chr11_59226014	0	59226014	C	G
11	chr11_59226914	0	59226914	A	T
11	chr11_59247409	0	59247409	C	G
11	chr11_59253326	0	59253326	C	G
11	chr11_59264983	0	59264983	G	T
11	chr11_59268784	0	59268784	T	A
11	chr11_59274630	0	59274630	A	T
11	chr11_59285445	0	59285445	A	C
11	chr11_59289343	0	59289343	G	T
11	chr11_59293323	0	59293323	A	T
11	chr11_59380523	0	59380523	T	G
11	chr11_59402794	0	59402794	C	G
11	chr11_59410336	0	59410336	A	C
11	chr11_59452885	0	59452885	G	T
11	chr11_59456905	0	59456905	C	G
11	chr11_59467796	0	59467796	T	A
11	chr11_59467825	0	59467825	A	C
11	chr11_59483471	0	59483471	G	C
11	chr11_59491690	0	59491690	G	T
11	chr11_59499940	0	59499940	T	A
11	chr11_59501122	0	59501122	C	A
11	chr11_59508766	0	59508766	G	C
11	chr11_59528457	0	59528457	T	A
11	chr11_59586945	0	59586945	A	T
11	chr11_59628266	0	59628266	G	T
11	chr11_59629143	0	59629143	A	C
11	chr11_59631372	0	59631372	C	G
11	chr11_59650169	0	59650169	C	G
11	chr11_59661549	0	59661549	T	G
11	chr11_59686991	0	59686991	T	G
11	chr11_59691199	0	59691199	G	T
11	chr11_59704502	0	59704502	G	C
11	chr11_59719998	0	59719998	G	T
11	chr11_59733327	0	59733327	G	C
11	chr11_59734987	0	59734987	A	C
11	chr11_59743436	0	59743436	C	G
11	chr11_59751992	0	59751992	C	G
11	chr11_59752295	0	59752295	A	C
11	chr11_59785900	0	59785900	C	G
11	chr11_59792059	0	59792059	G	C
11	chr11_59810295	0	59810295	T	A
11	chr11_59810738	0	59810738	C	G
11	chr11_59817769	0	59817769	C	A
11	chr11_59835126	0	59835126	C	G
11	chr11_59839848	0	59839848	T	G
11	chr11_59843616	0	59843616	G	C
11	chr11_59850510	0	59850510	A	T
11	chr11_59876918	0	59876918	A	C
11	chr11_59878668	0	59878668	G	T
11	chr11_59902152	0	59902152	G	C
11	chr11_59905763	0	59905763	G	C
11	chr11_59915780	0	59915780	G	C
11	chr11_59933478	0	59933478	T	A
11	chr11_59966336	0	59966336	G	T
11	chr11_59971287	0	59971287	A	C
11	chr11_59989634	0	59989634	G	T
11	chr11_59992780	0	59992780	C	G
11	chr11_60003948	0	60003948	A	C
11	chr11_60025271	0	60025271	T	G
11	chr11_60031202	0	60031202	G	C
11	chr11_60038863	0	60038863	G	C
11	chr11_60071210	0	60071210	A	C
11	chr11_60095478	0	60095478	C	G
11	chr11_60124710	0	60124710	G	C
11	chr11_60124756	0	60124756	T	A
11	chr11_60129792	0	60129792	G	C
11	chr11_60141827	0	60141827	A	C
11	chr11_60153983	0	60153983	G	C
11	chr11_60156803	0	60156803	G	C
11	chr11_60199261	0	60199261	T	A
11	chr11_60207744	0	60207744	A	C
11	chr11_60218844	0	60218844	C	A
11	chr11_60221708	0	60221708	T	G
11	chr11_60238532	0	60238532	C	G
11	chr11_60286025	0	60286025	C	A
11	chr11_60301547	0	60301547	G	C
11	chr11_60307635	0	60307635	T	A
11	chr11_60312750	0	60312750	A	C
11	chr11_60323938	0	60323938	C	A
11	chr11_60366751	0	60366751	A	T
11	chr11_60370706	0	60370706	G	T
11	chr11_60374818	0	60374818	A	C
11	chr11_60383642	0	60383642	C	A
11	chr11_60390723	0	60390723	T	G
11	chr11_60396256	0	60396256	C	G
11	chr11_60398341	0	60398341	A	C
11	chr11_60428361	0	60428361	G	C
11	chr11_60442485	0	60442485	G	C
11	chr11_60446843	0	60446843	G	C
11	chr11_60449429	0	60449429	G	T
11	chr11_60449861	0	60449861	C	G
11	chr11_60465056	0	60465056	G	T
11	chr11_60502429	0	60502429	G	C
11	chr11_60524437	0	60524437	T	A
11	chr11_60534856	0	60534856	G	C
11	chr11_60570069	0	60570069	C	A
11	chr11_60613471	0	60613471	T	A
11	chr11_60613791	0	60613791	C	A
11	chr11_60630964	0	60630964	A	T
11	chr11_60639301	0	60639301	G	C
11	chr11_60643495	0	60643495	G	C
11	chr11_60652549	0	60652549	C	A
11	chr11_60660515	0	60660515	A	T
11	chr11_60673858	0	60673858	G	T
11	chr11_60696025	0	60696025	G	T
11	chr11_60711922	0	60711922	C	G
11	chr11_60743244	0	60743244	G	T
11	chr11_60921255	0	60921255	T	G
11	chr11_60925994	0	60925994	G	C
11	chr11_60974105	0	60974105	T	A
11	chr11_60989671	0	60989671	G	T
11	chr11_61034025	0	61034025	T	A
11	chr11_61056434	0	61056434	G	C
11	chr11_61057799	0	61057799	G	C
11	chr11_61078982	0	61078982	G	T
11	chr11_61093120	0	61093120	G	C
11	chr11_61097564	0	61097564	G	C
11	chr11_61104544	0	61104544	A	T
11	chr11_61126466	0	61126466	C	G
11	chr11_61141029	0	61141029	T	G
11	chr11_61165725	0	61165725	G	C
11	chr11_61166698	0	61166698	T	G
11	chr11_61172480	0	61172480	A	C
11	chr11_61173532	0	61173532	G	C
11	chr11_61173779	0	61173779	C	G
11	chr11_61178779	0	61178779	G	T
11	chr11_61184953	0	61184953	C	G
11	chr11_61204800	0	61204800	C	A
11	chr11_61205851	0	61205851	A	T
11	chr11_61213111	0	61213111	C	A
11	chr11_61213136	0	61213136	T	A
11	chr11_61227940	0	61227940	C	G
11	chr11_61262840	0	61262840	T	G
12	chr12_12140	0	12140	C	A
12	chr12_23579	0	23579	T	G
12	chr12_54695	0	54695	T	A
12	chr12_81740	0	81740	A	C
12	chr12_97908	0	97908	T	A
12	chr12_110511	0	110511	A	T
12	chr12_111174	0	111174	G	C
12	chr12_133251	0	133251	G	T
12	chr12_135773	0	135773	T	G
12	chr12_145597	0	145597	T	A
12	chr12_159269	0	159269	G	T
12	chr12_185284	0	185284	C	A
12	chr12_202857	0	202857	A	C
12	chr12_204681	0	204681	T	G
12	chr12_228945	0	228945	G	T
12	chr12_233009	0	233009	C	A
12	chr12_242922	0	242922	G	T
12	chr12_272504	0	272504	G	T
12	chr12_272542	0	272542	T	G
12	chr12_277882	0	277882	A	C
12	chr12_290217	0	290217	T	G
12	chr12_291116	0	291116	G	T
12	chr12_308704	0	308704	A	T
12	chr12_324556	0	324556	C	A
12	chr12_406845	0	406845	G	C
12	chr12_417794	0	417794	G	T
12	chr12_470069	0	470069	C	A
12	chr12_478528	0	478528	G	T
12	chr12_488724	0	488724	C	A
12	chr12_505764	0	505764	G	C
12	chr12_539945	0	539945	A	T
12	chr12_548372	0	548372	A	T
12	chr12_579694	0	579694	A	T
12	chr12_580155	0	580155	G	T
12	chr12_583427	0	583427	C	G
12	chr12_603847	0	603847	G	C
12	chr12_610322	0	610322	G	C
12	chr12_610916	0	610916	G	C
12	chr12_627776	0	627776	G	C
12	chr12_629089	0	629089	G	C
12	chr12_666324	0	666324	A	T
12	chr12_671301	0	671301	A	T
12	chr12_677104	0	677104	T	G
12	chr12_680935	0	680935	A	C
12	chr12_704443	0	704443	A	T
12	chr12_712156	0	712156	T	A
12	chr12_725018	0	725018	C	A
12	chr12_753913	0	753913	C	A
12	chr12_810728	0	810728	G	T
12	chr12_822142	0	822142	C	G
12	chr12_874144	0	874144	A	T
12	chr12_879844	0	879844	G	T
12	chr12_902824	0	902824	G	C
12	chr12_927746	0	927746	G	C
12	chr12_937023	0	937023	G	C
12	chr12_974686	0	974686	G	C
12	chr12_985711	0	985711	C	G
12	chr12_1017754	0	1017754	C	A
12	chr12_1021589	0	1021589	C	A
12	chr12_1035764	0	1035764	T	G
12	chr12_1038745	0	1038745	C	A
12	chr12_1050188	0	1050188	C	G
12	chr12_1065805	0	1065805	G	T
12	chr12_1097850	0	1097850	G	C
12	chr12_1106730	0	1106730	A	C
12	chr12_1126393	0	1126393	G	T
12	chr12_1139843	0	1139843	C	G
12	chr12_1145377	0	1145377	A	C
12	chr12_1170304	0	1170304	A	C
12	chr12_1184271	0	1184271	C	A
12	chr12_1191598	0	1191598	G	C
12	chr12_1210515	0	1210515	A	C
12	chr12_1212405	0	1212405	C	G
12	chr12_1216503	0	1216503	C	G
12	chr12_1238633	0	1238633	C	A
12	chr12_1286173	0	1286173	A	C
12	chr12_1294809	0	1294809	A	C
12	chr12_1343494	0	1343494	C	G
12	chr12_1347584	0	1347584	T	G
12	chr12_1362550	0	1362550	G	T
12	chr12_1373185	0	1373185	A	C
12	chr12_1388242	0	1388242	C	A
12	chr12_1393797	0	1393797	T	G
12	chr12_1401463	0	1401463	G	C
12	chr12_1436021	0	1436021	A	C
12	chr12_1437125	0	1437125	T	G
12	chr12_1452337	0	1452337	T	G
12	chr12_1465432	0	1465432	T	A
12	chr12_1493659	0	1493659	T	G
12	chr12_1498813	0	1498813	C	G
12	chr12_1499085	0	1499085	G	C
12	chr12_1531660	0	1531660	T	G
12	chr12_1536531	0	1536531	G	T
12	chr12_1539675	0	1539675	C	A
12	chr12_1540050	0	1540050	G	T
12	chr12_1553143	0	1553143	C	G
12	chr12_1570243	0	1570243	C	A
12	chr12_1571381	0	1571381	G	C
12	chr12_1579917	0	1579917	G	T
12	chr12_1604554	0	1604554	A	T
12	chr12_1605779	0	1605779	T	G
12	chr12_1612319	0	1612319	T	A
12	chr12_1619418	0	1619418	G	C
12	chr12_1644193	0	1644193	C	G
12	chr12_1676218	0	1676218	A	T
12	chr12_1680091	0	1680091	G	T
12	chr12_1697717	0	1697717	G	C
12	chr12_1717087	0	1717087	G	T
12	chr12_1732824	0	1732824	C	G
12	chr12_1740378	0	1740378	C	A
12	chr12_1765335	0	1765335	C	A
12	chr12_1781716	0	1781716	T	A
12	chr12_1793310	0	1793310	G	T
12	chr12_1793756	0	1793756	G	T
12	chr12_1807056	0	1807056	T	G
12	chr12_1823243	0	1823243	A	T
12	chr12_1829697	0	1829697	T	G
12	chr12_1831513	0	1831513	C	A
12	chr12_1841007	0	1841007	A	T
12	chr12_1870215	0	1870215	G	T
12	chr12_1886826	0	1886826	G	T
12	chr12_1892186	0	1892186	A	C
12	chr12_1904354	0	1904354	C	A
12	chr12_1906615	0	1906615	G	C
12	chr12_1907223	0	1907223	G	C
12	chr12_1907431	0	1907431	C	A
12	chr12_1908245	0	1908245	C	G
12	chr12_1961607	0	1961607	A	C
12	chr12_1981245	0	1981245	G	T
12	chr12_1987717	0	1987717	C	A
12	chr12_1991871	0	1991871	C	A
12	chr12_1993788	0	1993788	C	A
12	chr12_2023112	0	2023112	A	C
12	chr12_2030546	0	2030546	T	A
12	chr12_2037180	0	2037180	A	C
12	chr12_2068752	0	2068752	T	G
12	chr12_2093294	0	2093294	G	T
12	chr12_2123980	0	2123980	G	T
12	chr12_2124982	0	2124982	G	T
12	chr12_2125649	0	2125649	G	C
12	chr12_2146606	0	2146606	G	T
12	chr12_2147840	0	2147840	C	G
12	chr12_2161286	0	2161286	G	C
12	chr12_2199507	0	2199507	G	T
12	chr12_2207126	0	2207126	T	A
12	chr12_2218898	0	2218898	C	G
12	chr12_2233272	0	2233272	T	G
12	chr12_2260819	0	2260819	T	G
12	chr12_2263222	0	2263222	C	A
12	chr12_2267778	0	2267778	C	A
12	chr12_2274771	0	2274771	A	C
12	chr12_2275265	0	2275265	A	T
12	chr12_2288310	0	2288310	T	A
12	chr12_2299008	0	2299008	T	G
12	chr12_2303740	0	2303740	C	G
12	chr12_2305041	0	2305041	C	G
12	chr12_2314693	0	2314693	G	C
12	chr12_2316174	0	2316174	T	A
12	chr12_2328848	0	2328848	T	G
12	chr12_2332599	0	2332599	G	T
12	chr12_2335902	0	2335902	C	A
12	chr12_2354642	0	2354642	G	T
12	chr12_2356306	0	2356306	G	T
12	chr12_2362079	0	2362079	A	C
12	chr12_2371720	0	2371720	A	C
12	chr12_2381468	0	2381468	C	A
12	chr12_2384109	0	2384109	C	G
12	chr12_2398330	0	2398330	C	A
12	chr12_2431059	0	2431059	T	G
12	chr12_2450890	0	2450890	C	A
12	chr12_2460463	0	2460463	C	G
12	chr12_2462833	0	2462833	C	G
12	chr12_2465144	0	2465144	G	T
12	chr12_2472214	0	2472214	G	T
12	chr12_2473342	0	2473342	C	G
12	chr12_2482435	0	2482435	T	G
12	chr12_2489891	0	2489891	A	T
12	chr12_2510235	0	2510235	G	T
12	chr12_2520896	0	2520896	G	C
12	chr12_2521582	0	2521582	A	C
12	chr12_2533891	0	2533891	T	A
12	chr12_2538393	0	2538393	A	C
12	chr12_2551519	0	2551519	C	A
12	chr12_2561816	0	2561816	C	G
12	chr12_2606876	0	2606876	G	T
12	chr12_2618078	0	2618078	T	G
12	chr12_2627973	0	2627973	T	G
12	chr12_2639382	0	2639382	G	C
12	chr12_2649306	0	2649306	C	A
12	chr12_2650597	0	2650597	G	C
12	chr12_2651721	0	2651721	G	C
12	chr12_2660309	0	2660309	C	A
12	chr12_2686019	0	2686019	G	C
12	chr12_2687000	0	2687000	G	C
12	chr12_2687958	0	2687958	G	C
12	chr12_2694549	0	2694549	G	C
12	chr12_2702383	0	2702383	C	A
12	chr12_2730035	0	2730035	C	A
12	chr12_2734421	0	2734421	T	G
12	chr12_2746304	0	2746304	C	G
12	chr12_2748647	0	2748647	G	C
12	chr12_2763593	0	2763593	G	C
12	chr12_2767300	0	2767300	G	C
12	chr12_2779881	0	2779881	C	G
12	chr12_2782771	0	2782771	G	C
12	chr12_2790433	0	2790433	T	G
12	chr12_2794722	0	2794722	T	G
12	chr12_2806998	0	2806998	C	G
12	chr12_2835575	0	2835575	C	A
12	chr12_2841800	0	2841800	C	A
12	chr12_2859171	0	2859171	T	G
12	chr12_2895346	0	2895346	C	A
12	chr12_2915456	0	2915456	G	C
12	chr12_2937753	0	2937753	T	G
12	chr12_2945110	0	2945110	C	G
12	chr12_2951048	0	2951048	G	C
12	chr12_2968999	0	2968999	T	G
12	chr12_2982609	0	2982609	A	C
12	chr12_3003206	0	3003206	C	A
12	chr12_3058030	0	3058030	C	A
12	chr12_3129437	0	3129437	C	G
12	chr12_3818149	0	3818149	T	G
12	chr12_3903593	0	3903593	C	G
12	chr12_3909805	0	3909805	T	A
12	chr12_3968854	0	3968854	C	G
12	chr12_3983962	0	3983962	A	T
12	chr12_3995431	0	3995431	C	A
12	chr12_4000329	0	4000329	C	A
12	chr12_4085739	0	4085739	G	C
12	chr12_4107556	0	4107556	C	G
12	chr12_4176737	0	4176737	C	A
12	chr12_4176987	0	4176987	T	G
12	chr12_4217188	0	4217188	G	T
12	chr12_4219891	0	4219891	C	A
12	chr12_4224630	0	4224630	C	G
12	chr12_4227533	0	4227533	T	G
12	chr12_4240925	0	4240925	C	A
12	chr12_4241418	0	4241418	C	G
12	chr12_4247328	0	4247328	C	G
12	chr12_4256465	0	4256465	C	A
12	chr12_4300801	0	4300801	C	A
12	chr12_4306397	0	4306397	C	G
12	chr12_4313601	0	4313601	A	T
12	chr12_4317708	0	4317708	G	T
12	chr12_4321180	0	4321180	T	G
12	chr12_4387943	0	4387943	G	C
12	chr12_4388716	0	4388716	A	T
12	chr12_4398637	0	4398637	G	C
12	chr12_4436301	0	4436301	C	G
12	chr12_4445232	0	4445232	G	C
12	chr12_4449597	0	4449597	A	T
12	chr12_4459192	0	4459192	G	T
12	chr12_4465710	0	4465710	C	A
12	chr12_4488199	0	4488199	T	G
12	chr12_4489145	0	4489145	C	A
12	chr12_4489861	0	4489861	C	G
12	chr12_4609984	0	4609984	T	A
12	chr12_4614404	0	4614404	A	T
12	chr12_4641367	0	4641367	T	A
12	chr12_4642452	0	4642452	C	G
12	chr12_4656497	0	4656497	A	T
12	chr12_4660596	0	4660596	G	T
12	chr12_4677299	0	4677299	C	A
12	chr12_4683675	0	4683675	A	C
12	chr12_4691625	0	4691625	G	T
12	chr12_4692986	0	4692986	T	A
12	chr12_4698516	0	4698516	G	T
12	chr12_4707885	0	4707885	G	T
12	chr12_4723313	0	4723313	T	G
12	chr12_4725104	0	4725104	A	T
12	chr12_4747967	0	4747967	C	A
12	chr12_4782190	0	4782190	G	C
12	chr12_4785306	0	4785306	C	G
12	chr12_4795210	0	4795210	A	T
12	chr12_4803113	0	4803113	C	A
12	chr12_4808071	0	4808071	C	A
12	chr12_4809243	0	4809243	C	G
12	chr12_4821578	0	4821578	C	A
12	chr12_4833256	0	4833256	C	G
12	chr12_4843802	0	4843802	C	A
12	chr12_4854868	0	4854868	G	C
12	chr12_4884932	0	4884932	C	G
12	chr12_4920093	0	4920093	T	G
12	chr12_4932339	0	4932339	T	A
12	chr12_4959279	0	4959279	T	G
12	chr12_5035815	0	5035815	C	G
12	chr12_5050091	0	5050091	A	T
12	chr12_5056511	0	5056511	A	C
12	chr12_5056901	0	5056901	A	C
12	chr12_5065644	0	5065644	G	T
12	chr12_5074537	0	5074537	T	G
12	chr12_5112160	0	5112160	C	A
12	chr12_5162731	0	5162731	C	A
12	chr12_5170494	0	5170494	A	C
12	chr12_5176781	0	5176781	A	C
12	chr12_5177243	0	5177243	C	A
12	chr12_5194800	0	5194800	T	G
12	chr12_5241309	0	5241309	A	C
12	chr12_5280840	0	5280840	T	A
12	chr12_5295491	0	5295491	C	A
12	chr12_5299849	0	5299849	A	T
12	chr12_5328147	0	5328147	G	C
12	chr12_5330997	0	5330997	C	A
12	chr12_5338153	0	5338153	A	T
12	chr12_5352169	0	5352169	A	C
12	chr12_5385144	0	5385144	A	T
12	chr12_5399575	0	5399575	C	G
12	chr12_5418723	0	5418723	C	G
12	chr12_5423460	0	5423460	T	A
12	chr12_5428840	0	5428840	C	A
12	chr12_5437209	0	5437209	C	G
12	chr12_5471304	0	5471304	T	G
12	chr12_5479500	0	5479500	G	C
12	chr12_5550066	0	5550066	G	C
12	chr12_5550897	0	5550897	G	C
12	chr12_5558826	0	5558826	C	A
12	chr12_5560545	0	5560545	T	G
12	chr12_5583414	0	5583414	A	T
12	chr12_5587563	0	5587563	C	A
12	chr12_5594064	0	5594064	T	A
12	chr12_5599012	0	5599012	T	G
12	chr12_5601269	0	5601269	A	C
12	chr12_5607024	0	5607024	C	G
12	chr12_5620194	0	5620194	G	C
12	chr12_5625749	0	5625749	A	C
12	chr12_5631825	0	5631825	G	C
12	chr12_5633078	0	5633078	T	G
12	chr12_5644418	0	5644418	A	C
12	chr12_5661291	0	5661291	G	T
12	chr12_5665059	0	5665059	C	G
12	chr12_5712559	0	5712559	G	C
12	chr12_5712897	0	5712897	G	C
12	chr12_5717166	0	5717166	A	T
12	chr12_5725233	0	5725233	G	C
12	chr12_5735151	0	5735151	A	C
12	chr12_5741736	0	5741736	A	T
12	chr12_5763376	0	5763376	A	C
12	chr12_5773939	0	5773939	G	T
12	chr12_5778476	0	5778476	G	T
12	chr12_5784194	0	5784194	G	T
12	chr12_5811727	0	5811727	T	G
12	chr12_5854052	0	5854052	C	G
12	chr12_5856492	0	5856492	C	A
12	chr12_5865426	0	5865426	A	C
12	chr12_5882369	0	5882369	C	G
12	chr12_5884220	0	5884220	G	C
12	chr12_5915588	0	5915588	C	A
12	chr12_5931071	0	5931071	A	T
12	chr12_5951881	0	5951881	C	G
12	chr12_5953889	0	5953889	G	C
12	chr12_5956532	0	5956532	C	A
12	chr12_5964652	0	5964652	T	A
12	chr12_5984913	0	5984913	T	A
12	chr12_5988756	0	5988756	C	G
12	chr12_5990844	0	5990844	T	G
12	chr12_6056865	0	6056865	C	A
12	chr12_6063778	0	6063778	C	A
12	chr12_6092156	0	6092156	G	T
12	chr12_6118558	0	6118558	C	G
12	chr12_6119004	0	6119004	T	A
12	chr12_6134419	0	6134419	G	T
12	chr12_6134612	0	6134612	G	T
12	chr12_6143670	0	6143670	C	G
12	chr12_6155783	0	6155783	G	C
12	chr12_6169780	0	6169780	T	G
12	chr12_6183438	0	6183438	G	T
12	chr12_6209599	0	6209599	C	G
12	chr12_6226472	0	6226472	C	G
12	chr12_6244997	0	6244997	G	T
12	chr12_6263786	0	6263786	G	C
12	chr12_6296545	0	6296545	G	C
12	chr12_6340338	0	6340338	A	C
12	chr12_6375828	0	6375828	G	C
12	chr12_6404837	0	6404837	G	C
12	chr12_6406709	0	6406709	C	A
12	chr12_6507893	0	6507893	G	T
12	chr12_6549609	0	6549609	A	C
12	chr12_6608713	0	6608713	G	T
12	chr12_6612201	0	6612201	C	G
12	chr12_6640676	0	6640676	A	T
12	chr12_6642523	0	6642523	T	A
12	chr12_6658746	0	6658746	A	C
12	chr12_6672965	0	6672965	T	G
12	chr12_6696364	0	6696364	G	C
12	chr12_6740285	0	6740285	T	G
12	chr12_6748938	0	6748938	T	A
12	chr12_6754602	0	6754602	A	T
12	chr12_6763507	0	6763507	T	G
12	chr12_6772091	0	6772091	A	C
12	chr12_6789163	0	6789163	G	T
12	chr12_6793900	0	6793900	C	A
12	chr12_6795100	0	6795100	G	T
12	chr12_6801685	0	6801685	C	G
12	chr12_6802482	0	6802482	T	G
12	chr12_6802562	0	6802562	A	T
12	chr12_6821850	0	6821850	G	T
12	chr12_6848169	0	6848169	G	T
12	chr12_6860473	0	6860473	A	T
12	chr12_6871041	0	6871041	G	T
12	chr12_6911970	0	6911970	G	T
12	chr12_6915825	0	6915825	A	T
12	chr12_6925151	0	6925151	C	A
12	chr12_6926163	0	6926163	T	A
12	chr12_6928112	0	6928112	C	G
12	chr12_6932614	0	6932614	G	C
12	chr12_6934998	0	6934998	A	T
12	chr12_6942578	0	6942578	C	A
12	chr12_6945332	0	6945332	G	T
12	chr12_6961220	0	6961220	A	C
12	chr12_6968705	0	6968705	C	A
12	chr12_6978748	0	6978748	T	G
12	chr12_7001192	0	7001192	A	C
12	chr12_7011545	0	7011545	T	A
12	chr12_7041244	0	7041244	G	T
12	chr12_7051695	0	7051695	T	A
12	chr12_7072376	0	7072376	A	T
12	chr12_7074391	0	7074391	G	T
12	chr12_7074964	0	7074964	T	G
12	chr12_7092412	0	7092412	G	T
12	chr12_7093822	0	7093822	C	A
12	chr12_7097482	0	7097482	C	G
12	chr12_7133601	0	7133601	T	A
12	chr12_7137076	0	7137076	C	A
12	chr12_7142543	0	7142543	A	T
12	chr12_7142683	0	7142683	T	A
12	chr12_7147942	0	7147942	C	A
12	chr12_7161349	0	7161349	T	G
12	chr12_7173597	0	7173597	C	G
12	chr12_7173652	0	7173652	G	T
12	chr12_7183013	0	7183013	G	T
12	chr12_7249625	0	7249625	G	C
12	chr12_7283129	0	7283129	A	T
12	chr12_7296967	0	7296967	G	T
12	chr12_7323427	0	7323427	G	T
12	chr12_7370685	0	7370685	G	T
12	chr12_7371329	0	7371329	T	G
12	chr12_7379004	0	7379004	T	A
12	chr12_7387588	0	7387588	T	G
12	chr12_7390661	0	7390661	G	T
12	chr12_7394480	0	7394480	C	G
12	chr12_7424974	0	7424974	C	G
12	chr12_7454965	0	7454965	G	T
12	chr12_7455521	0	7455521	A	C
12	chr12_7460275	0	7460275	C	A
12	chr12_7462055	0	7462055	T	G
12	chr12_7475843	0	7475843	A	T
12	chr12_7477110	0	7477110	T	G
12	chr12_7505475	0	7505475	T	A
12	chr12_7512139	0	7512139	C	A
12	chr12_7536194	0	7536194	G	T
12	chr12_7550959	0	7550959	C	A
12	chr12_7555879	0	7555879	T	A
12	chr12_7561893	0	7561893	C	A
12	chr12_7587064	0	7587064	C	A
12	chr12_7602884	0	7602884	C	A
12	chr12_7622359	0	7622359	T	A
12	chr12_7622957	0	7622957	A	C
12	chr12_7629424	0	7629424	C	G
12	chr12_7630877	0	7630877	G	C
12	chr12_7639170	0	7639170	C	A
12	chr12_7666480	0	7666480	C	G
12	chr12_7683494	0	7683494	A	T
12	chr12_7688117	0	7688117	T	G
12	chr12_7712242	0	7712242	T	G
12	chr12_7724939	0	7724939	C	G
12	chr12_7755711	0	7755711	T	G
12	chr12_7797506	0	7797506	T	G
12	chr12_7797634	0	7797634	C	A
12	chr12_7801138	0	7801138	T	A
12	chr12_7814283	0	7814283	G	C
12	chr12_7817649	0	7817649	G	T
12	chr12_7851041	0	7851041	C	A
12	chr12_7860695	0	7860695	G	C
12	chr12_7864703	0	7864703	T	A
12	chr12_7866771	0	7866771	G	T
12	chr12_7884161	0	7884161	A	T
12	chr12_7890685	0	7890685	G	C
12	chr12_7901074	0	7901074	C	A
12	chr12_7907398	0	7907398	T	G
12	chr12_7910843	0	7910843	A	C
12	chr12_7938491	0	7938491	C	G
12	chr12_7996405	0	7996405	A	C
12	chr12_8003774	0	8003774	C	A
12	chr12_8075233	0	8075233	A	C
12	chr12_8126627	0	8126627	T	G
12	chr12_8128158	0	8128158	T	G
12	chr12_8136648	0	8136648	G	T
12	chr12_8136930	0	8136930	C	A
12	chr12_8158186	0	8158186	G	C
12	chr12_8171251	0	8171251	G	T
12	chr12_8209108	0	8209108	C	G
12	chr12_8210209	0	8210209	G	C
12	chr12_8216898	0	8216898	G	T
12	chr12_8223765	0	8223765	A	C
12	chr12_8235332	0	8235332	C	A
12	chr12_8287490	0	8287490	A	C
12	chr12_8316901	0	8316901	G	T
12	chr12_8321616	0	8321616	T	G
12	chr12_8332839	0	8332839	T	A
12	chr12_8335998	0	8335998	C	G
12	chr12_8336304	0	8336304	G	T
12	chr12_8338357	0	8338357	C	G
12	chr12_8350580	0	8350580	G	T
12	chr12_8354541	0	8354541	G	T
12	chr12_8380399	0	8380399	C	A
12	chr12_8391253	0	8391253	G	T
12	chr12_8394734	0	8394734	T	G
12	chr12_8409990	0	8409990	G	T
12	chr12_8413212	0	8413212	C	A
12	chr12_8433056	0	8433056	G	C
12	chr12_8433990	0	8433990	G	T
12	chr12_8450686	0	8450686	T	A
12	chr12_8489352	0	8489352	A	C
12	chr12_8492900	0	8492900	T	G
12	chr12_8495229	0	8495229	C	G
12	chr12_8506450	0	8506450	C	A
12	chr12_8532746	0	8532746	C	G
12	chr12_8533838	0	8533838	C	G
12	chr12_8534498	0	8534498	A	C
12	chr12_8605664	0	8605664	G	T
12	chr12_8620214	0	8620214	G	T
12	chr12_8627078	0	8627078	G	C
12	chr12_8652397	0	8652397	A	T
12	chr12_8656189	0	8656189	G	T
12	chr12_8682154	0	8682154	C	A
12	chr12_8686782	0	8686782	G	C
12	chr12_8696846	0	8696846	A	C
12	chr12_8709068	0	8709068	C	A
12	chr12_8712144	0	8712144	C	G
12	chr12_8738213	0	8738213	A	C
12	chr12_8741230	0	8741230	G	T
12	chr12_8743883	0	8743883	A	C
12	chr12_8766707	0	8766707	C	G
12	chr12_8778695	0	8778695	A	C
12	chr12_8781232	0	8781232	T	G
12	chr12_8785614	0	8785614	G	C
12	chr12_8792321	0	8792321	G	T
12	chr12_8794505	0	8794505	T	G
12	chr12_8807066	0	8807066	G	C
12	chr12_8816833	0	8816833	T	G
12	chr12_8834155	0	8834155	A	C
12	chr12_8836442	0	8836442	G	C
12	chr12_8855091	0	8855091	G	C
12	chr12_8855695	0	8855695	G	T
12	chr12_8869716	0	8869716	A	C
12	chr12_8924078	0	8924078	G	T
12	chr12_8924132	0	8924132	T	A
12	chr12_8924641	0	8924641	C	G
12	chr12_8928621	0	8928621	T	A
12	chr12_8992698	0	8992698	T	G
12	chr12_8995622	0	8995622	A	T
12	chr12_8996380	0	8996380	C	G
12	chr12_9001670	0	9001670	T	A
12	chr12_9013722	0	9013722	T	G
12	chr12_9022573	0	9022573	G	T
12	chr12_9028207	0	9028207	G	T
12	chr12_9033229	0	9033229	C	G
12	chr12_9033706	0	9033706	A	T
12	chr12_9050390	0	9050390	G	C
12	chr12_9056368	0	9056368	T	A
12	chr12_9069785	0	9069785	C	G
12	chr12_9090173	0	9090173	G	T
12	chr12_9135115	0	9135115	T	G
12	chr12_9154864	0	9154864	C	G
12	chr12_9165488	0	9165488	A	C
12	chr12_9180413	0	9180413	C	A
12	chr12_9183246	0	9183246	A	C
12	chr12_9183372	0	9183372	A	T
12	chr12_9216988	0	9216988	G	T
12	chr12_9238525	0	9238525	A	C
12	chr12_9243764	0	9243764	A	C
12	chr12_9257906	0	9257906	G	T
12	chr12_9265538	0	9265538	C	G
12	chr12_9276651	0	9276651	A	T
12	chr12_9287231	0	9287231	C	A
12	chr12_9293235	0	9293235	G	T
12	chr12_9294811	0	9294811	G	C
12	chr12_9299770	0	9299770	G	C
12	chr12_9326237	0	9326237	C	A
12	chr12_9337752	0	9337752	C	A
12	chr12_9384461	0	9384461	A	C
12	chr12_9404391	0	9404391	C	G
12	chr12_9409900	0	9409900	T	G
12	chr12_9429365	0	9429365	G	C
12	chr12_9456385	0	9456385	T	G
12	chr12_9463406	0	9463406	G	C
12	chr12_9477349	0	9477349	A	C
12	chr12_9502592	0	9502592	T	G
12	chr12_9518229	0	9518229	C	G
12	chr12_9565651	0	9565651	C	A
12	chr12_9568546	0	9568546	C	G
12	chr12_9572651	0	9572651	T	A
12	chr12_9577269	0	9577269	G	T
12	chr12_9602959	0	9602959	G	C
12	chr12_9628730	0	9628730	C	G
12	chr12_9671923	0	9671923	A	T
12	chr12_9682426	0	9682426	T	A
12	chr12_9721233	0	9721233	G	C
12	chr12_9730431	0	9730431	A	T
12	chr12_9751897	0	9751897	G	T
12	chr12_9761680	0	9761680	T	G
12	chr12_9762775	0	9762775	A	C
12	chr12_9769611	0	9769611	A	T
12	chr12_9787723	0	9787723	C	A
12	chr12_9794492	0	9794492	T	A
12	chr12_9806491	0	9806491	A	T
12	chr12_9853957	0	9853957	G	C
12	chr12_9910591	0	9910591	G	C
12	chr12_9922410	0	9922410	G	C
12	chr12_9922602	0	9922602	A	C
12	chr12_9943751	0	9943751	A	T
12	chr12_9944649	0	9944649	G	C
12	chr12_9957301	0	9957301	A	C
12	chr12_9961753	0	9961753	A	C
12	chr12_9965085	0	9965085	G	C
12	chr12_9974958	0	9974958	T	G
12	chr12_10004350	0	10004350	T	A
12	chr12_10027925	0	10027925	C	A
12	chr12_10040599	0	10040599	G	C
12	chr12_10042662	0	10042662	C	G
12	chr12_10044509	0	10044509	G	T
12	chr12_10051981	0	10051981	G	C
12	chr12_10054603	0	10054603	C	G
12	chr12_10054659	0	10054659	C	G
12	chr12_10055601	0	10055601	T	G
12	chr12_10074018	0	10074018	G	C
12	chr12_10075179	0	10075179	C	G
12	chr12_10077117	0	10077117	C	G
12	chr12_10105341	0	10105341	T	G
12	chr12_10143899	0	10143899	T	G
12	chr12_10146460	0	10146460	T	G
12	chr12_10147192	0	10147192	T	A
12	chr12_10189983	0	10189983	T	G
12	chr12_10197922	0	10197922	G	T
12	chr12_10202753	0	10202753	A	C
12	chr12_10226302	0	10226302	C	G
12	chr12_10226812	0	10226812	A	C
12	chr12_10245717	0	10245717	T	G
12	chr12_10255354	0	10255354	C	G
12	chr12_10273822	0	10273822	C	A
12	chr12_10275437	0	10275437	G	C
12	chr12_10276175	0	10276175	G	C
12	chr12_10327399	0	10327399	G	C
12	chr12_10337202	0	10337202	C	A
12	chr12_10354272	0	10354272	T	A
12	chr12_10365554	0	10365554	G	T
12	chr12_10391328	0	10391328	G	T
12	chr12_10405153	0	10405153	C	G
12	chr12_10411304	0	10411304	G	C
12	chr12_10451310	0	10451310	A	C
12	chr12_10479751	0	10479751	T	A
12	chr12_10484827	0	10484827	G	C
12	chr12_10496505	0	10496505	G	T
12	chr12_10497092	0	10497092	C	A
12	chr12_10505396	0	10505396	G	C
12	chr12_10538780	0	10538780	T	A
12	chr12_10539365	0	10539365	T	G
12	chr12_10539377	0	10539377	C	A
12	chr12_10556648	0	10556648	T	A
12	chr12_10556904	0	10556904	A	C
12	chr12_10565636	0	10565636	A	T
12	chr12_10607220	0	10607220	T	G
12	chr12_10614769	0	10614769	T	G
12	chr12_10626567	0	10626567	A	C
12	chr12_10642148	0	10642148	G	C
12	chr12_10691927	0	10691927	G	C
12	chr12_10705264	0	10705264	C	G
12	chr12_10731186	0	10731186	C	G
12	chr12_10735954	0	10735954	T	G
12	chr12_10743759	0	10743759	C	G
12	chr12_10744559	0	10744559	C	G
12	chr12_10756997	0	10756997	G	T
12	chr12_10782073	0	10782073	G	T
12	chr12_10821342	0	10821342	G	C
12	chr12_10832522	0	10832522	A	C
12	chr12_10834400	0	10834400	G	C
12	chr12_10836324	0	10836324	G	C
12	chr12_10836800	0	10836800	G	C
12	chr12_10843208	0	10843208	T	G
12	chr12_10901043	0	10901043	A	C
12	chr12_10962571	0	10962571	T	G
12	chr12_10964127	0	10964127	C	G
12	chr12_10970739	0	10970739	C	A
12	chr12_10973773	0	10973773	G	C
12	chr12_10974464	0	10974464	C	A
12	chr12_10981495	0	10981495	G	T
12	chr12_10989319	0	10989319	G	C
12	chr12_10995288	0	10995288	C	G
12	chr12_11008563	0	11008563	G	C
12	chr12_11011544	0	11011544	C	A
12	chr12_11013647	0	11013647	G	C
12	chr12_11017875	0	11017875	T	G
12	chr12_11020162	0	11020162	G	T
12	chr12_11022473	0	11022473	T	A
12	chr12_11039241	0	11039241	T	G
12	chr12_11039501	0	11039501	A	T
12	chr12_11043412	0	11043412	C	A
12	chr12_11049402	0	11049402	C	A
12	chr12_11052335	0	11052335	C	A
12	chr12_11081693	0	11081693	C	G
12	chr12_11086351	0	11086351	A	T
12	chr12_11110269	0	11110269	C	A
12	chr12_11126193	0	11126193	C	A
12	chr12_11142768	0	11142768	G	T
12	chr12_11158865	0	11158865	G	T
12	chr12_11167343	0	11167343	G	C
12	chr12_11182728	0	11182728	T	G
12	chr12_11197359	0	11197359	G	C
12	chr12_11204919	0	11204919	C	G
12	chr12_11205441	0	11205441	C	A
12	chr12_11212746	0	11212746	C	G
12	chr12_11221927	0	11221927	C	G
12	chr12_11226108	0	11226108	C	G
12	chr12_11265537	0	11265537	G	C
12	chr12_11331560	0	11331560	G	C
12	chr12_11339094	0	11339094	G	C
12	chr12_11344765	0	11344765	G	T
12	chr12_11358797	0	11358797	G	T
12	chr12_11363029	0	11363029	C	G
12	chr12_11459169	0	11459169	A	T
12	chr12_11504716	0	11504716	A	T
12	chr12_11506622	0	11506622	T	G
12	chr12_11525319	0	11525319	C	G
12	chr12_11529005	0	11529005	G	C
12	chr12_11533735	0	11533735	A	C
12	chr12_11564698	0	11564698	G	C
12	chr12_11594989	0	11594989	G	T
12	chr12_11634905	0	11634905	G	C
12	chr12_11642601	0	11642601	G	T
12	chr12_11646459	0	11646459	C	G
12	chr12_11714036	0	11714036	C	A
12	chr12_11722668	0	11722668	G	C
12	chr12_11736103	0	11736103	G	T
12	chr12_11739453	0	11739453	T	G
12	chr12_11744240	0	11744240	T	G
12	chr12_11761945	0	11761945	C	G
12	chr12_11783884	0	11783884	T	G
12	chr12_11839280	0	11839280	C	A
12	chr12_11862671	0	11862671	G	T
12	chr12_11873647	0	11873647	G	C
12	chr12_11902069	0	11902069	C	A
12	chr12_11913759	0	11913759	A	C
12	chr12_11981856	0	11981856	C	A
12	chr12_11986278	0	11986278	T	G
12	chr12_11986475	0	11986475	G	C
12	chr12_11993454	0	11993454	A	T
12	chr12_11994579	0	11994579	G	T
12	chr12_11997823	0	11997823	G	T
12	chr12_12038330	0	12038330	T	A
12	chr12_12050278	0	12050278	T	G
12	chr12_12065799	0	12065799	G	C
12	chr12_12087580	0	12087580	T	G
12	chr12_12109201	0	12109201	G	T
12	chr12_12131119	0	12131119	T	G
12	chr12_12134233	0	12134233	T	G
12	chr12_12135243	0	12135243	C	A
12	chr12_12137208	0	12137208	C	A
12	chr12_12142496	0	12142496	A	C
12	chr12_12157941	0	12157941	T	G
12	chr12_12159732	0	12159732	A	C
12	chr12_12160206	0	12160206	C	G
12	chr12_12160640	0	12160640	A	T
12	chr12_12163197	0	12163197	A	C
12	chr12_12205049	0	12205049	C	A
12	chr12_12225251	0	12225251	C	G
12	chr12_12234316	0	12234316	G	T
12	chr12_12264809	0	12264809	C	G
12	chr12_12280100	0	12280100	G	T
12	chr12_12283903	0	12283903	T	G
12	chr12_12288185	0	12288185	G	C
12	chr12_12295395	0	12295395	C	G
12	chr12_12306390	0	12306390	G	C
12	chr12_12319380	0	12319380	G	C
12	chr12_12351360	0	12351360	C	G
12	chr12_12354039	0	12354039	C	G
12	chr12_12372517	0	12372517	T	G
12	chr12_12375316	0	12375316	C	G
12	chr12_12382835	0	12382835	A	T
12	chr12_12514224	0	12514224	T	G
12	chr12_12524940	0	12524940	T	G
12	chr12_12525416	0	12525416	T	G
12	chr12_12537692	0	12537692	G	T
12	chr12_12597104	0	12597104	T	G
12	chr12_12612464	0	12612464	C	G
12	chr12_12678037	0	12678037	A	C
12	chr12_12678635	0	12678635	A	C
12	chr12_12784342	0	12784342	G	T
12	chr12_12803129	0	12803129	G	T
12	chr12_12819401	0	12819401	T	A
12	chr12_12852081	0	12852081	C	A
12	chr12_12857648	0	12857648	A	C
12	chr12_12893281	0	12893281	C	G
12	chr12_12919631	0	12919631	A	C
12	chr12_12931123	0	12931123	A	C
12	chr12_12947973	0	12947973	G	T
12	chr12_12987877	0	12987877	T	A
12	chr12_13005356	0	13005356	C	A
12	chr12_13018394	0	13018394	G	C
12	chr12_13024307	0	13024307	T	A
12	chr12_13054976	0	13054976	C	G
12	chr12_13057822	0	13057822	A	T
12	chr12_13059631	0	13059631	G	T
12	chr12_13084882	0	13084882	T	G
12	chr12_13105876	0	13105876	C	A
12	chr12_13121346	0	13121346	C	G
12	chr12_13124915	0	13124915	A	C
12	chr12_13142423	0	13142423	T	G
12	chr12_13149653	0	13149653	C	A
12	chr12_13194242	0	13194242	C	G
12	chr12_13201292	0	13201292	T	G
12	chr12_13223948	0	13223948	C	A
12	chr12_13224302	0	13224302	G	C
12	chr12_13261415	0	13261415	A	C
12	chr12_13294995	0	13294995	A	C
12	chr12_13295009	0	13295009	A	C
12	chr12_13306103	0	13306103	G	C
12	chr12_13309732	0	13309732	C	A
12	chr12_13373884	0	13373884	T	A
12	chr12_13450847	0	13450847	C	A
12	chr12_13460365	0	13460365	A	C
12	chr12_13461061	0	13461061	A	T
12	chr12_13474471	0	13474471	A	T
12	chr12_13503512	0	13503512	C	G
12	chr12_13507392	0	13507392	A	C
12	chr12_13508703	0	13508703	C	G
12	chr12_13551896	0	13551896	A	T
12	chr12_13572868	0	13572868	A	C
12	chr12_13613741	0	13613741	G	C
12	chr12_13617084	0	13617084	C	G
12	chr12_13619728	0	13619728	C	G
12	chr12_13623964	0	13623964	T	A
12	chr12_13624317	0	13624317	T	G
12	chr12_13720369	0	13720369	T	G
12	chr12_13733157	0	13733157	C	A
12	chr12_13748313	0	13748313	C	G
12	chr12_13770510	0	13770510	C	A
12	chr12_13799639	0	13799639	A	C
12	chr12_13806570	0	13806570	A	C
12	chr12_13923360	0	13923360	T	A
12	chr12_13944714	0	13944714	T	G
12	chr12_13945099	0	13945099	T	G
12	chr12_14023252	0	14023252	T	A
12	chr12_14062509	0	14062509	G	C
12	chr12_14116707	0	14116707	C	A
12	chr12_14320258	0	14320258	C	G
12	chr12_14497490	0	14497490	A	T
12	chr12_14577128	0	14577128	C	G
12	chr12_14612504	0	14612504	T	A
12	chr12_14678406	0	14678406	T	A
12	chr12_14786519	0	14786519	T	G
12	chr12_14806957	0	14806957	T	G
12	chr12_15052557	0	15052557	T	G
12	chr12_15073257	0	15073257	A	C
12	chr12_15098111	0	15098111	T	A
12	chr12_15321021	0	15321021	A	C
12	chr12_15440172	0	15440172	G	C
12	chr12_15456648	0	15456648	C	A
12	chr12_15483818	0	15483818	G	C
12	chr12_15491457	0	15491457	G	C
12	chr12_15505539	0	15505539	A	C
12	chr12_15512606	0	15512606	A	C
12	chr12_15565988	0	15565988	C	G
12	chr12_15670717	0	15670717	A	T
12	chr12_15695170	0	15695170	C	A
12	chr12_15733364	0	15733364	T	G
12	chr12_15797944	0	15797944	G	T
12	chr12_15889993	0	15889993	T	A
12	chr12_15913529	0	15913529	G	C
12	chr12_15938528	0	15938528	G	T
12	chr12_16016170	0	16016170	C	G
12	chr12_16067222	0	16067222	C	G
12	chr12_16114032	0	16114032	T	G
12	chr12_16179268	0	16179268	G	C
12	chr12_16186406	0	16186406	T	G
12	chr12_16222588	0	16222588	A	C
12	chr12_16248125	0	16248125	G	C
12	chr12_16253452	0	16253452	T	A
12	chr12_16280936	0	16280936	G	T
12	chr12_16809070	0	16809070	A	T
12	chr12_16847274	0	16847274	T	G
12	chr12_16865994	0	16865994	C	G
12	chr12_16872538	0	16872538	A	C
12	chr12_16877293	0	16877293	A	T
12	chr12_16926496	0	16926496	A	C
12	chr12_16966701	0	16966701	C	G
12	chr12_16977679	0	16977679	G	C
12	chr12_16980348	0	16980348	G	C
12	chr12_16986751	0	16986751	T	A
12	chr12_17026573	0	17026573	G	C
12	chr12_17052551	0	17052551	T	G
12	chr12_17054385	0	17054385	T	A
12	chr12_17084356	0	17084356	A	C
12	chr12_17093379	0	17093379	T	A
12	chr12_17105349	0	17105349	T	G
12	chr12_17106588	0	17106588	A	C
12	chr12_17113439	0	17113439	A	T
12	chr12_17153898	0	17153898	C	A
12	chr12_17447649	0	17447649	C	G
12	chr12_17457420	0	17457420	G	C
12	chr12_17467374	0	17467374	G	C
12	chr12_17478124	0	17478124	T	A
12	chr12_17505423	0	17505423	C	A
12	chr12_17524029	0	17524029	T	G
12	chr12_17531515	0	17531515	G	T
12	chr12_17539432	0	17539432	G	T
12	chr12_17567508	0	17567508	T	G
12	chr12_17587348	0	17587348	G	T
12	chr12_17598098	0	17598098	G	C
12	chr12_17613559	0	17613559	G	T
12	chr12_17624760	0	17624760	C	G
12	chr12_17652708	0	17652708	A	T
12	chr12_17671919	0	17671919	G	T
12	chr12_17688949	0	17688949	T	G
12	chr12_17745695	0	17745695	G	T
12	chr12_17758598	0	17758598	G	C
12	chr12_17759755	0	17759755	T	G
12	chr12_17763471	0	17763471	C	G
12	chr12_17803495	0	17803495	A	C
12	chr12_17813030	0	17813030	C	A
12	chr12_17824148	0	17824148	A	C
12	chr12_17836097	0	17836097	C	G
12	chr12_17842122	0	17842122	T	A
12	chr12_17852069	0	17852069	T	G
12	chr12_17853325	0	17853325	A	T
12	chr12_17853896	0	17853896	T	G
12	chr12_17863206	0	17863206	C	G
12	chr12_17864503	0	17864503	A	C
12	chr12_17865111	0	17865111	A	T
12	chr12_17877551	0	17877551	G	C
12	chr12_17894307	0	17894307	A	T
12	chr12_17916771	0	17916771	A	T
12	chr12_17923190	0	17923190	T	A
12	chr12_17948709	0	17948709	C	G
12	chr12_17962910	0	17962910	G	C
12	chr12_18016574	0	18016574	A	C
12	chr12_18018767	0	18018767	T	G
12	chr12_18031837	0	18031837	T	G
12	chr12_18044387	0	18044387	G	T
12	chr12_18051568	0	18051568	T	A
12	chr12_18061034	0	18061034	G	T
12	chr12_18066985	0	18066985	G	T
12	chr12_18069744	0	18069744	G	T
12	chr12_18070366	0	18070366	T	G
12	chr12_18079795	0	18079795	A	C
12	chr12_18085349	0	18085349	A	C
12	chr12_18121701	0	18121701	G	T
12	chr12_18124292	0	18124292	A	C
12	chr12_18136289	0	18136289	T	G
12	chr12_18143532	0	18143532	C	A
12	chr12_18147887	0	18147887	C	A
12	chr12_18153748	0	18153748	A	C
12	chr12_18156531	0	18156531	G	C
12	chr12_18157165	0	18157165	G	C
12	chr12_18162774	0	18162774	T	A
12	chr12_18170335	0	18170335	A	C
12	chr12_18179979	0	18179979	T	A
12	chr12_18215059	0	18215059	A	T
12	chr12_18216553	0	18216553	A	C
12	chr12_18223501	0	18223501	G	T
12	chr12_18226091	0	18226091	G	T
12	chr12_18282916	0	18282916	T	A
12	chr12_18315566	0	18315566	G	T
12	chr12_18322853	0	18322853	C	G
12	chr12_18333350	0	18333350	C	A
12	chr12_18335397	0	18335397	T	A
12	chr12_18343826	0	18343826	T	G
12	chr12_18355988	0	18355988	A	C
12	chr12_18374711	0	18374711	A	C
12	chr12_18394200	0	18394200	G	C
12	chr12_18397581	0	18397581	A	T
12	chr12_18431323	0	18431323	T	G
12	chr12_18433090	0	18433090	A	C
12	chr12_18443095	0	18443095	A	C
12	chr12_18445268	0	18445268	G	T
12	chr12_18490877	0	18490877	C	G
12	chr12_18496183	0	18496183	C	A
12	chr12_18501096	0	18501096	C	G
12	chr12_18501197	0	18501197	T	A
12	chr12_18544495	0	18544495	C	G
12	chr12_18546589	0	18546589	C	G
12	chr12_18571684	0	18571684	G	T
12	chr12_18597310	0	18597310	A	C
12	chr12_18601475	0	18601475	C	A
12	chr12_18608589	0	18608589	C	A
12	chr12_18610126	0	18610126	A	T
12	chr12_18624624	0	18624624	T	G
12	chr12_18626604	0	18626604	A	C
12	chr12_18674259	0	18674259	T	G
12	chr12_18722408	0	18722408	A	C
12	chr12_18726726	0	18726726	A	C
12	chr12_18817511	0	18817511	T	G
12	chr12_18818647	0	18818647	C	A
12	chr12_18828523	0	18828523	T	A
12	chr12_18841242	0	18841242	T	G
12	chr12_18846351	0	18846351	G	C
12	chr12_18851337	0	18851337	C	A
12	chr12_18881894	0	18881894	C	A
12	chr12_18906597	0	18906597	A	T
12	chr12_18929554	0	18929554	C	G
12	chr12_18974833	0	18974833	A	T
12	chr12_19003608	0	19003608	T	G
12	chr12_19014546	0	19014546	T	G
12	chr12_19029631	0	19029631	G	C
12	chr12_19033944	0	19033944	T	G
12	chr12_19047288	0	19047288	G	C
12	chr12_19051142	0	19051142	C	G
12	chr12_19062992	0	19062992	C	G
12	chr12_19073301	0	19073301	A	T
12	chr12_19075445	0	19075445	T	G
12	chr12_19087874	0	19087874	C	G
12	chr12_19090901	0	19090901	T	G
12	chr12_19140284	0	19140284	T	A
12	chr12_19143998	0	19143998	A	C
12	chr12_19146341	0	19146341	A	T
12	chr12_19154857	0	19154857	C	A
12	chr12_19167938	0	19167938	G	T
12	chr12_19169600	0	19169600	G	C
12	chr12_19215493	0	19215493	G	T
12	chr12_19223393	0	19223393	C	A
12	chr12_19241345	0	19241345	C	G
12	chr12_19241556	0	19241556	G	T
12	chr12_19286909	0	19286909	G	T
12	chr12_19300957	0	19300957	T	A
12	chr12_19337517	0	19337517	G	T
12	chr12_19338071	0	19338071	A	C
12	chr12_19348223	0	19348223	A	C
12	chr12_19381461	0	19381461	T	A
12	chr12_19543488	0	19543488	G	T
12	chr12_19564735	0	19564735	A	C
12	chr12_19565356	0	19565356	C	G
12	chr12_19585692	0	19585692	G	T
12	chr12_19615123	0	19615123	A	T
12	chr12_19624051	0	19624051	G	C
12	chr12_19646193	0	19646193	C	A
12	chr12_19668119	0	19668119	A	T
12	chr12_19673804	0	19673804	T	A
12	chr12_19675329	0	19675329	C	A
12	chr12_19692618	0	19692618	C	G
12	chr12_19699179	0	19699179	G	C
12	chr12_19705092	0	19705092	T	G
12	chr12_19708345	0	19708345	T	G
12	chr12_19731293	0	19731293	C	A
12	chr12_19758111	0	19758111	C	A
12	chr12_19760653	0	19760653	A	T
12	chr12_19766505	0	19766505	A	C
12	chr12_19769758	0	19769758	G	C
12	chr12_19775024	0	19775024	C	G
12	chr12_19775886	0	19775886	T	G
12	chr12_19799489	0	19799489	T	G
12	chr12_19821071	0	19821071	G	T
12	chr12_19822550	0	19822550	G	T
12	chr12_19824556	0	19824556	C	A
12	chr12_19834730	0	19834730	A	T
12	chr12_19855572	0	19855572	G	T
12	chr12_19858205	0	19858205	G	C
12	chr12_19898981	0	19898981	C	G
12	chr12_19930596	0	19930596	C	G
12	chr12_19955941	0	19955941	G	C
12	chr12_19965135	0	19965135	C	G
12	chr12_19973230	0	19973230	C	G
12	chr12_19976194	0	19976194	A	C
12	chr12_19976371	0	19976371	G	T
12	chr12_19984815	0	19984815	T	G
12	chr12_19990531	0	19990531	A	C
12	chr12_19998941	0	19998941	T	A
12	chr12_20010864	0	20010864	C	G
12	chr12_20015025	0	20015025	G	T
12	chr12_20019212	0	20019212	A	C
12	chr12_20076296	0	20076296	C	G
12	chr12_20101257	0	20101257	G	T
12	chr12_20123654	0	20123654	A	T
12	chr12_20130133	0	20130133	G	T
12	chr12_20143789	0	20143789	C	G
12	chr12_20146422	0	20146422	T	G
12	chr12_20147223	0	20147223	T	G
12	chr12_20178106	0	20178106	G	T
12	chr12_20194900	0	20194900	G	T
12	chr12_20203384	0	20203384	G	T
12	chr12_20213973	0	20213973	T	G
12	chr12_20216718	0	20216718	G	C
12	chr12_20224646	0	20224646	A	T
12	chr12_20229117	0	20229117	A	C
12	chr12_20232949	0	20232949	T	G
12	chr12_20252072	0	20252072	T	A
12	chr12_20252637	0	20252637	G	C
12	chr12_20284957	0	20284957	C	G
12	chr12_20305562	0	20305562	G	T
12	chr12_20312149	0	20312149	G	C
12	chr12_20314324	0	20314324	C	G
12	chr12_20321170	0	20321170	C	A
12	chr12_20322762	0	20322762	T	A
12	chr12_20344842	0	20344842	C	A
12	chr12_20345298	0	20345298	A	T
12	chr12_20361835	0	20361835	C	A
12	chr12_20363087	0	20363087	T	G
12	chr12_20369064	0	20369064	G	T
12	chr12_20388960	0	20388960	T	A
12	chr12_20412369	0	20412369	C	A
12	chr12_20423164	0	20423164	C	A
12	chr12_20427574	0	20427574	T	G
12	chr12_20449179	0	20449179	G	T
12	chr12_20457928	0	20457928	C	G
12	chr12_20517281	0	20517281	A	T
12	chr12_20521848	0	20521848	A	T
12	chr12_20535659	0	20535659	C	A
12	chr12_20546563	0	20546563	A	C
12	chr12_20589411	0	20589411	G	C
12	chr12_20590891	0	20590891	C	G
12	chr12_20593223	0	20593223	A	C
12	chr12_20617891	0	20617891	C	G
12	chr12_20621251	0	20621251	A	C
12	chr12_20627454	0	20627454	G	C
12	chr12_20641322	0	20641322	C	G
12	chr12_20650507	0	20650507	C	G
12	chr12_20658240	0	20658240	T	G
12	chr12_20702489	0	20702489	C	A
12	chr12_20706905	0	20706905	C	G
12	chr12_20713033	0	20713033	C	G
12	chr12_20751160	0	20751160	T	G
12	chr12_20771747	0	20771747	C	G
12	chr12_20790870	0	20790870	T	G
12	chr12_20799458	0	20799458	T	A
12	chr12_20821898	0	20821898	C	G
12	chr12_20830351	0	20830351	C	G
12	chr12_20834751	0	20834751	G	T
12	chr12_20844076	0	20844076	T	G
12	chr12_20856193	0	20856193	G	C
12	chr12_20872629	0	20872629	C	G
12	chr12_20876469	0	20876469	A	C
12	chr12_20885624	0	20885624	A	C
12	chr12_20886241	0	20886241	C	G
12	chr12_20916600	0	20916600	G	C
12	chr12_20944635	0	20944635	G	C
12	chr12_20951691	0	20951691	A	T
12	chr12_20971585	0	20971585	A	C
12	chr12_20972601	0	20972601	T	G
12	chr12_20998457	0	20998457	G	T
12	chr12_21007776	0	21007776	G	C
12	chr12_21049886	0	21049886	C	A
12	chr12_21078440	0	21078440	C	G
12	chr12_21094368	0	21094368	G	C
12	chr12_21132246	0	21132246	G	T
12	chr12_21136284	0	21136284	G	T
12	chr12_21143338	0	21143338	C	G
12	chr12_21152805	0	21152805	G	C
12	chr12_21158034	0	21158034	C	G
12	chr12_21161263	0	21161263	A	C
12	chr12_21161704	0	21161704	T	G
12	chr12_21186011	0	21186011	G	C
12	chr12_21195888	0	21195888	C	A
12	chr12_21199014	0	21199014	A	T
12	chr12_21203089	0	21203089	A	C
12	chr12_21216487	0	21216487	G	C
12	chr12_21216516	0	21216516	T	A
12	chr12_21219469	0	21219469	A	C
12	chr12_21228178	0	21228178	C	G
12	chr12_21252012	0	21252012	A	C
12	chr12_21258695	0	21258695	T	A
12	chr12_21287026	0	21287026	T	G
12	chr12_21293969	0	21293969	T	G
12	chr12_21304977	0	21304977	C	G
12	chr12_21315094	0	21315094	C	A
12	chr12_21315824	0	21315824	G	C
12	chr12_21341421	0	21341421	G	T
12	chr12_21353346	0	21353346	T	A
12	chr12_21363301	0	21363301	G	T
12	chr12_21386551	0	21386551	G	C
12	chr12_21414379	0	21414379	T	A
12	chr12_21442790	0	21442790	A	C
12	chr12_21447925	0	21447925	T	A
12	chr12_21467919	0	21467919	G	T
12	chr12_21523673	0	21523673	T	G
12	chr12_21543910	0	21543910	A	C
12	chr12_21567249	0	21567249	T	G
12	chr12_21569957	0	21569957	T	G
12	chr12_21582260	0	21582260	G	C
12	chr12_21592450	0	21592450	G	T
12	chr12_21593080	0	21593080	C	G
12	chr12_21600355	0	21600355	T	G
12	chr12_21622296	0	21622296	G	C
12	chr12_21628539	0	21628539	C	A
12	chr12_21657917	0	21657917	T	G
12	chr12_21659164	0	21659164	G	T
12	chr12_21689614	0	21689614	C	G
12	chr12_21698195	0	21698195	C	G
12	chr12_21700560	0	21700560	C	G
12	chr12_21715680	0	21715680	C	A
12	chr12_21716635	0	21716635	G	T
12	chr12_21720954	0	21720954	A	C
12	chr12_21726819	0	21726819	A	C
12	chr12_21762666	0	21762666	A	T
12	chr12_21773868	0	21773868	A	C
12	chr12_21787420	0	21787420	T	G
12	chr12_21788782	0	21788782	G	C
12	chr12_21795578	0	21795578	T	A
12	chr12_21798102	0	21798102	G	T
12	chr12_21826210	0	21826210	C	G
12	chr12_21842267	0	21842267	A	C
12	chr12_21878169	0	21878169	G	C
12	chr12_21889747	0	21889747	G	C
12	chr12_21914764	0	21914764	C	G
12	chr12_21916099	0	21916099	G	T
12	chr12_21932154	0	21932154	C	G
12	chr12_21963905	0	21963905	C	A
12	chr12_21964015	0	21964015	T	G
12	chr12_21967630	0	21967630	C	A
12	chr12_22023106	0	22023106	A	C
12	chr12_22047849	0	22047849	G	T
12	chr12_22052111	0	22052111	T	G
12	chr12_22054259	0	22054259	C	G
12	chr12_22061962	0	22061962	G	C
12	chr12_22076706	0	22076706	C	A
12	chr12_22093722	0	22093722	A	C
12	chr12_22093964	0	22093964	C	A
12	chr12_22132967	0	22132967	T	A
12	chr12_22180703	0	22180703	C	A
12	chr12_22196190	0	22196190	C	G
12	chr12_22220853	0	22220853	A	T
12	chr12_22295902	0	22295902	A	T
12	chr12_22307809	0	22307809	C	G
12	chr12_22313946	0	22313946	A	T
12	chr12_22371998	0	22371998	G	C
12	chr12_22378570	0	22378570	T	A
12	chr12_22379447	0	22379447	C	A
12	chr12_22396160	0	22396160	C	A
12	chr12_22455164	0	22455164	A	T
12	chr12_22458771	0	22458771	G	C
12	chr12_22472235	0	22472235	G	C
12	chr12_22492285	0	22492285	C	G
12	chr12_22602789	0	22602789	G	T
12	chr12_22612429	0	22612429	C	G
12	chr12_22614743	0	22614743	G	C
12	chr12_22625687	0	22625687	C	A
12	chr12_22657817	0	22657817	A	C
12	chr12_22667268	0	22667268	G	T
12	chr12_22705895	0	22705895	G	T
12	chr12_22713004	0	22713004	C	A
12	chr12_22787811	0	22787811	G	T
12	chr12_22788737	0	22788737	G	T
12	chr12_22812683	0	22812683	T	A
12	chr12_22824830	0	22824830	G	C
12	chr12_22857022	0	22857022	C	A
12	chr12_22861736	0	22861736	A	C
12	chr12_22863143	0	22863143	C	A
12	chr12_22876390	0	22876390	C	G
12	chr12_22876444	0	22876444	A	C
12	chr12_22876767	0	22876767	T	A
12	chr12_22887339	0	22887339	A	C
12	chr12_22892463	0	22892463	A	C
12	chr12_22908804	0	22908804	G	T
12	chr12_22927590	0	22927590	A	C
12	chr12_22968886	0	22968886	A	C
12	chr12_22984233	0	22984233	C	A
12	chr12_22999343	0	22999343	C	G
12	chr12_23001750	0	23001750	C	G
12	chr12_23008354	0	23008354	G	C
12	chr12_23009629	0	23009629	C	G
12	chr12_23038819	0	23038819	A	T
12	chr12_23049507	0	23049507	G	C
12	chr12_23058087	0	23058087	C	G
12	chr12_23082469	0	23082469	C	A
12	chr12_23082605	0	23082605	C	G
12	chr12_23084684	0	23084684	C	A
12	chr12_23129009	0	23129009	G	C
12	chr12_23132164	0	23132164	C	G
12	chr12_23145631	0	23145631	G	T
12	chr12_23161717	0	23161717	C	G
12	chr12_23166647	0	23166647	G	C
12	chr12_23182982	0	23182982	T	A
12	chr12_23191199	0	23191199	T	G
12	chr12_23235339	0	23235339	G	T
12	chr12_23247959	0	23247959	C	G
12	chr12_23307984	0	23307984	C	A
12	chr12_23349052	0	23349052	G	C
12	chr12_23351765	0	23351765	A	C
12	chr12_23354175	0	23354175	C	G
12	chr12_23368513	0	23368513	G	T
12	chr12_23374554	0	23374554	C	G
12	chr12_23385941	0	23385941	C	A
12	chr12_23412205	0	23412205	G	T
12	chr12_23420016	0	23420016	C	A
12	chr12_23420869	0	23420869	T	A
12	chr12_23462459	0	23462459	T	A
12	chr12_23478309	0	23478309	T	G
12	chr12_23514060	0	23514060	A	C
12	chr12_23514760	0	23514760	T	A
12	chr12_23557100	0	23557100	T	G
12	chr12_23566603	0	23566603	A	T
12	chr12_23663811	0	23663811	A	C
12	chr12_23692173	0	23692173	T	G
12	chr12_23824428	0	23824428	G	C
12	chr12_23826060	0	23826060	A	C
12	chr12_23847188	0	23847188	A	T
12	chr12_23898893	0	23898893	C	G
12	chr12_23943298	0	23943298	G	C
12	chr12_23951347	0	23951347	T	A
12	chr12_24010820	0	24010820	G	C
12	chr12_24017732	0	24017732	C	A
12	chr12_24026900	0	24026900	G	C
12	chr12_24054593	0	24054593	A	C
12	chr12_24057242	0	24057242	G	T
12	chr12_24062516	0	24062516	C	G
12	chr12_24065106	0	24065106	C	A
12	chr12_24117818	0	24117818	A	C
12	chr12_24121344	0	24121344	C	G
12	chr12_24122064	0	24122064	G	C
12	chr12_24138638	0	24138638	A	C
12	chr12_24139713	0	24139713	C	G
12	chr12_24170594	0	24170594	A	T
12	chr12_24183767	0	24183767	A	T
12	chr12_24231896	0	24231896	T	G
12	chr12_24232755	0	24232755	A	T
12	chr12_24241071	0	24241071	T	A
12	chr12_24245089	0	24245089	G	C
12	chr12_24253885	0	24253885	C	A
12	chr12_24254344	0	24254344	G	T
12	chr12_24264690	0	24264690	G	T
12	chr12_24273885	0	24273885	C	G
12	chr12_24295750	0	24295750	C	A
12	chr12_24310937	0	24310937	G	C
12	chr12_24326095	0	24326095	G	C
12	chr12_24332980	0	24332980	G	C
12	chr12_24350276	0	24350276	G	T
12	chr12_24352712	0	24352712	A	C
12	chr12_24446097	0	24446097	A	C
12	chr12_24496743	0	24496743	A	C
12	chr12_24500518	0	24500518	T	G
12	chr12_24507378	0	24507378	G	C
12	chr12_24512574	0	24512574	A	C
12	chr12_24576025	0	24576025	C	G
12	chr12_24602790	0	24602790	C	G
12	chr12_24644143	0	24644143	C	G
12	chr12_24649478	0	24649478	T	A
12	chr12_24661954	0	24661954	G	C
12	chr12_24674284	0	24674284	A	C
12	chr12_24681373	0	24681373	C	G
12	chr12_24767023	0	24767023	G	C
12	chr12_24767151	0	24767151	G	C
12	chr12_24805381	0	24805381	G	C
12	chr12_24825343	0	24825343	G	T
12	chr12_24839544	0	24839544	C	A
12	chr12_24845147	0	24845147	C	A
12	chr12_24866691	0	24866691	T	G
12	chr12_24879660	0	24879660	C	G
12	chr12_24885063	0	24885063	C	A
12	chr12_24888814	0	24888814	A	C
12	chr12_24909793	0	24909793	T	G
12	chr12_24910941	0	24910941	A	T
12	chr12_24958938	0	24958938	T	G
12	chr12_24970585	0	24970585	G	C
12	chr12_24980009	0	24980009	A	T
12	chr12_24991022	0	24991022	C	G
12	chr12_25016026	0	25016026	T	G
12	chr12_25023804	0	25023804	A	C
12	chr12_25076097	0	25076097	A	T
12	chr12_25078060	0	25078060	T	G
12	chr12_25087162	0	25087162	A	T
12	chr12_25090538	0	25090538	A	C
12	chr12_25114581	0	25114581	C	G
12	chr12_25116027	0	25116027	A	C
12	chr12_25129062	0	25129062	C	G
12	chr12_25131018	0	25131018	C	G
12	chr12_25141312	0	25141312	G	T
12	chr12_25141555	0	25141555	A	C
12	chr12_25167242	0	25167242	G	T
12	chr12_25170742	0	25170742	G	C
12	chr12_25189296	0	25189296	C	G
12	chr12_25207209	0	25207209	C	G
12	chr12_25218302	0	25218302	A	T
12	chr12_25222826	0	25222826	C	G
12	chr12_25225626	0	25225626	A	T
12	chr12_25233379	0	25233379	C	A
12	chr12_25246952	0	25246952	T	A
12	chr12_25271298	0	25271298	G	T
12	chr12_25285214	0	25285214	C	G
12	chr12_25292969	0	25292969	T	G
12	chr12_25293323	0	25293323	C	G
12	chr12_25321380	0	25321380	C	A
12	chr12_25332973	0	25332973	C	A
12	chr12_25338010	0	25338010	A	C
12	chr12_25338693	0	25338693	C	G
12	chr12_25352127	0	25352127	C	A
12	chr12_25363368	0	25363368	G	C
12	chr12_25366459	0	25366459	A	C
12	chr12_25380085	0	25380085	G	C
12	chr12_25399481	0	25399481	C	A
12	chr12_25409755	0	25409755	T	A
12	chr12_25413820	0	25413820	G	C
12	chr12_25423205	0	25423205	C	A
12	chr12_25602649	0	25602649	G	C
12	chr12_25612759	0	25612759	C	A
12	chr12_25638652	0	25638652	G	T
12	chr12_25643044	0	25643044	T	G
12	chr12_25659802	0	25659802	G	C
12	chr12_25682917	0	25682917	T	A
12	chr12_25691375	0	25691375	C	A
12	chr12_25699374	0	25699374	G	T
12	chr12_25709287	0	25709287	C	G
12	chr12_25710982	0	25710982	C	A
12	chr12_25725040	0	25725040	C	G
12	chr12_25727334	0	25727334	C	A
12	chr12_25750358	0	25750358	T	A
12	chr12_25754082	0	25754082	C	G
12	chr12_25768671	0	25768671	G	C
12	chr12_25799501	0	25799501	C	A
12	chr12_25836315	0	25836315	G	T
12	chr12_25839724	0	25839724	C	G
12	chr12_25877270	0	25877270	A	C
12	chr12_25912443	0	25912443	C	G
12	chr12_25923888	0	25923888	G	C
12	chr12_25933156	0	25933156	C	G
12	chr12_25950588	0	25950588	G	T
12	chr12_25957812	0	25957812	G	T
12	chr12_25972822	0	25972822	C	G
12	chr12_25977637	0	25977637	C	G
12	chr12_25994534	0	25994534	C	G
12	chr12_26000968	0	26000968	C	G
12	chr12_26020332	0	26020332	C	A
12	chr12_26026567	0	26026567	G	T
12	chr12_26027747	0	26027747	G	C
12	chr12_26045669	0	26045669	G	C
12	chr12_26046471	0	26046471	T	G
12	chr12_26051703	0	26051703	C	G
12	chr12_26062676	0	26062676	A	C
12	chr12_26100849	0	26100849	G	C
12	chr12_26142273	0	26142273	C	G
12	chr12_26150693	0	26150693	T	A
12	chr12_26159108	0	26159108	T	G
12	chr12_26166843	0	26166843	C	G
12	chr12_26181428	0	26181428	C	A
12	chr12_26205072	0	26205072	T	G
12	chr12_26205365	0	26205365	G	T
12	chr12_26211861	0	26211861	T	G
12	chr12_26221498	0	26221498	A	C
12	chr12_26231794	0	26231794	C	G
12	chr12_26256327	0	26256327	A	T
12	chr12_26323409	0	26323409	T	A
12	chr12_26342663	0	26342663	T	G
12	chr12_26360980	0	26360980	C	A
12	chr12_26381607	0	26381607	T	A
12	chr12_26395173	0	26395173	G	C
12	chr12_26412595	0	26412595	T	G
12	chr12_26420371	0	26420371	A	T
12	chr12_26441555	0	26441555	G	C
12	chr12_26451535	0	26451535	C	G
12	chr12_26457102	0	26457102	A	T
12	chr12_26476461	0	26476461	G	C
12	chr12_26481889	0	26481889	A	C
12	chr12_26487498	0	26487498	C	G
12	chr12_26498045	0	26498045	G	C
12	chr12_26520472	0	26520472	T	G
12	chr12_26545856	0	26545856	A	C
12	chr12_26550729	0	26550729	T	G
12	chr12_26557559	0	26557559	G	T
12	chr12_26558999	0	26558999	A	C
12	chr12_26700652	0	26700652	A	T
12	chr12_26721466	0	26721466	G	C
12	chr12_26750226	0	26750226	C	G
12	chr12_26760658	0	26760658	T	A
12	chr12_26761013	0	26761013	G	C
12	chr12_26782894	0	26782894	C	G
12	chr12_26808676	0	26808676	T	G
12	chr12_26825483	0	26825483	C	A
12	chr12_26831194	0	26831194	G	C
12	chr12_26831932	0	26831932	C	A
12	chr12_26837571	0	26837571	G	C
12	chr12_26844788	0	26844788	G	T
12	chr12_26851208	0	26851208	T	A
12	chr12_26853209	0	26853209	G	C
12	chr12_26871769	0	26871769	G	T
12	chr12_26909211	0	26909211	G	T
12	chr12_26913856	0	26913856	T	G
12	chr12_26931258	0	26931258	A	C
12	chr12_26940863	0	26940863	A	C
12	chr12_26942258	0	26942258	G	C
12	chr12_26946895	0	26946895	T	A
12	chr12_27002315	0	27002315	G	C
12	chr12_27016385	0	27016385	G	C
12	chr12_27022999	0	27022999	A	C
12	chr12_27062187	0	27062187	T	A
12	chr12_27077117	0	27077117	C	A
12	chr12_27085292	0	27085292	T	G
12	chr12_27093306	0	27093306	G	C
12	chr12_27181420	0	27181420	G	C
12	chr12_27182115	0	27182115	C	A
12	chr12_27262695	0	27262695	G	C
12	chr12_27272048	0	27272048	G	C
12	chr12_27296159	0	27296159	G	C
12	chr12_27296250	0	27296250	G	T
12	chr12_27299419	0	27299419	C	G
12	chr12_27301030	0	27301030	G	T
12	chr12_27330479	0	27330479	A	T
12	chr12_27338734	0	27338734	G	C
12	chr12_27397198	0	27397198	C	G
12	chr12_27467508	0	27467508	T	G
12	chr12_27472707	0	27472707	G	C
12	chr12_27496175	0	27496175	C	A
12	chr12_27511145	0	27511145	G	T
12	chr12_27520930	0	27520930	G	C
12	chr12_27524289	0	27524289	C	A
12	chr12_27525233	0	27525233	G	C
12	chr12_27538910	0	27538910	G	T
12	chr12_27581682	0	27581682	G	C
12	chr12_27596074	0	27596074	G	C
12	chr12_27618984	0	27618984	G	C
12	chr12_27651790	0	27651790	T	G
12	chr12_27675013	0	27675013	C	G
12	chr12_27679546	0	27679546	A	C
12	chr12_27688095	0	27688095	G	C
12	chr12_27731068	0	27731068	T	G
12	chr12_27740711	0	27740711	T	G
12	chr12_27790482	0	27790482	A	C
12	chr12_27821407	0	27821407	G	C
12	chr12_27832126	0	27832126	G	C
12	chr12_27838378	0	27838378	G	T
12	chr12_27850712	0	27850712	T	A
12	chr12_27851135	0	27851135	G	C
12	chr12_27856018	0	27856018	T	G
12	chr12_27859992	0	27859992	G	C
12	chr12_27867933	0	27867933	G	T
12	chr12_27880089	0	27880089	G	C
12	chr12_27884946	0	27884946	G	C
12	chr12_27900440	0	27900440	C	A
12	chr12_27907296	0	27907296	G	C
12	chr12_27915867	0	27915867	G	T
12	chr12_27927815	0	27927815	C	A
12	chr12_27961874	0	27961874	A	C
12	chr12_28008785	0	28008785	C	G
12	chr12_28018525	0	28018525	A	T
12	chr12_28044554	0	28044554	A	T
12	chr12_28108138	0	28108138	G	C
12	chr12_28116863	0	28116863	C	A
12	chr12_28117677	0	28117677	G	T
12	chr12_28166637	0	28166637	C	A
12	chr12_28187191	0	28187191	G	T
12	chr12_28290150	0	28290150	G	T
12	chr12_28293220	0	28293220	T	G
12	chr12_28314588	0	28314588	C	G
12	chr12_28331919	0	28331919	T	G
12	chr12_28361893	0	28361893	T	G
12	chr12_28362955	0	28362955	C	G
12	chr12_28420994	0	28420994	G	C
12	chr12_28421326	0	28421326	G	C
12	chr12_28422590	0	28422590	C	G
12	chr12_28428419	0	28428419	T	G
12	chr12_28432228	0	28432228	T	G
12	chr12_28465468	0	28465468	C	G
12	chr12_28480214	0	28480214	A	C
12	chr12_28492047	0	28492047	C	G
12	chr12_28546603	0	28546603	T	G
12	chr12_28556536	0	28556536	C	A
12	chr12_28557020	0	28557020	C	A
12	chr12_28564789	0	28564789	G	C
12	chr12_28580082	0	28580082	T	G
12	chr12_28596490	0	28596490	T	G
12	chr12_28624099	0	28624099	T	A
12	chr12_28664654	0	28664654	A	C
12	chr12_28671679	0	28671679	T	A
12	chr12_28702178	0	28702178	C	G
12	chr12_28707714	0	28707714	G	C
12	chr12_28722455	0	28722455	T	G
12	chr12_28731093	0	28731093	G	C
12	chr12_28740532	0	28740532	A	C
12	chr12_28744120	0	28744120	T	G
12	chr12_28744528	0	28744528	T	A
12	chr12_28750425	0	28750425	G	C
12	chr12_28770633	0	28770633	A	C
12	chr12_28790145	0	28790145	G	T
12	chr12_28809290	0	28809290	C	G
12	chr12_28902296	0	28902296	G	C
12	chr12_28907711	0	28907711	T	G
12	chr12_28929111	0	28929111	G	T
12	chr12_28930175	0	28930175	G	C
12	chr12_28965233	0	28965233	A	T
12	chr12_29007903	0	29007903	G	T
12	chr12_29016161	0	29016161	C	A
12	chr12_29016310	0	29016310	A	C
12	chr12_29020468	0	29020468	C	G
12	chr12_29029402	0	29029402	C	G
12	chr12_29035921	0	29035921	C	G
12	chr12_29064483	0	29064483	G	T
12	chr12_29135626	0	29135626	T	G
12	chr12_29145018	0	29145018	T	G
12	chr12_29161738	0	29161738	T	G
12	chr12_29257910	0	29257910	C	G
12	chr12_29311143	0	29311143	C	G
12	chr12_29321821	0	29321821	G	T
12	chr12_29321949	0	29321949	G	T
12	chr12_29324354	0	29324354	G	C
12	chr12_29340470	0	29340470	C	G
12	chr12_29349882	0	29349882	A	C
12	chr12_29350077	0	29350077	G	T
12	chr12_29354288	0	29354288	A	C
12	chr12_29366195	0	29366195	G	C
12	chr12_29382817	0	29382817	T	G
12	chr12_29396326	0	29396326	G	C
12	chr12_29408019	0	29408019	G	C
12	chr12_29420686	0	29420686	G	T
12	chr12_29437200	0	29437200	G	T
12	chr12_29452324	0	29452324	G	C
12	chr12_29456725	0	29456725	G	C
12	chr12_29471467	0	29471467	G	C
12	chr12_29506150	0	29506150	G	C
12	chr12_29510290	0	29510290	C	A
12	chr12_29511180	0	29511180	G	C
12	chr12_29522741	0	29522741	A	C
12	chr12_29543580	0	29543580	G	T
12	chr12_29559039	0	29559039	A	T
12	chr12_29596307	0	29596307	T	A
12	chr12_29601033	0	29601033	T	G
12	chr12_29644096	0	29644096	C	G
12	chr12_29664993	0	29664993	C	A
12	chr12_29666403	0	29666403	T	A
12	chr12_29681240	0	29681240	G	C
12	chr12_29703413	0	29703413	G	T
12	chr12_29726553	0	29726553	G	C
12	chr12_29729721	0	29729721	C	A
12	chr12_29736432	0	29736432	A	C
12	chr12_29750186	0	29750186	C	A
12	chr12_29753882	0	29753882	C	G
12	chr12_29765643	0	29765643	G	C
12	chr12_29773243	0	29773243	C	G
12	chr12_29776977	0	29776977	C	G
12	chr12_29802822	0	29802822	G	C
12	chr12_29818545	0	29818545	A	C
12	chr12_29822710	0	29822710	C	A
12	chr12_29828482	0	29828482	C	A
12	chr12_29835963	0	29835963	A	C
12	chr12_29846273	0	29846273	T	G
12	chr12_29860698	0	29860698	C	A
12	chr12_29861030	0	29861030	G	T
12	chr12_29861571	0	29861571	C	G
12	chr12_29882501	0	29882501	G	T
12	chr12_29889053	0	29889053	G	T
12	chr12_29897239	0	29897239	T	G
12	chr12_29900956	0	29900956	G	T
12	chr12_29903460	0	29903460	C	G
12	chr12_29906460	0	29906460	G	T
12	chr12_29940407	0	29940407	C	G
12	chr12_29957448	0	29957448	C	G
12	chr12_29963318	0	29963318	A	C
12	chr12_29977898	0	29977898	A	C
12	chr12_29985704	0	29985704	A	T
12	chr12_29986206	0	29986206	C	G
12	chr12_29995136	0	29995136	C	G
12	chr12_30005103	0	30005103	T	G
12	chr12_30018988	0	30018988	G	C
12	chr12_30057762	0	30057762	T	A
12	chr12_30058761	0	30058761	T	G
12	chr12_30059538	0	30059538	T	A
12	chr12_30070387	0	30070387	A	C
12	chr12_30084724	0	30084724	A	C
12	chr12_30153591	0	30153591	T	A
12	chr12_30237158	0	30237158	T	G
12	chr12_30253652	0	30253652	T	G
12	chr12_30297555	0	30297555	C	A
12	chr12_30441812	0	30441812	A	T
12	chr12_30445016	0	30445016	T	A
12	chr12_30445208	0	30445208	G	C
12	chr12_30456876	0	30456876	T	G
12	chr12_30459840	0	30459840	G	C
12	chr12_30476875	0	30476875	G	C
12	chr12_30481496	0	30481496	G	T
12	chr12_30493132	0	30493132	T	G
12	chr12_30513714	0	30513714	G	C
12	chr12_30543145	0	30543145	A	C
12	chr12_30545606	0	30545606	C	G
12	chr12_30568213	0	30568213	T	G
12	chr12_30583284	0	30583284	A	C
12	chr12_30587920	0	30587920	G	C
12	chr12_30604573	0	30604573	G	T
12	chr12_30605114	0	30605114	A	C
12	chr12_30616418	0	30616418	C	A
12	chr12_30620060	0	30620060	C	G
12	chr12_30673060	0	30673060	G	T
12	chr12_30708632	0	30708632	C	A
12	chr12_30716246	0	30716246	A	C
12	chr12_30738334	0	30738334	T	G
12	chr12_30742193	0	30742193	A	C
12	chr12_30744506	0	30744506	G	C
12	chr12_30756681	0	30756681	C	G
12	chr12_30760440	0	30760440	C	G
12	chr12_30787157	0	30787157	A	C
12	chr12_30802533	0	30802533	G	T
12	chr12_30810630	0	30810630	T	G
12	chr12_30878649	0	30878649	C	A
12	chr12_30914414	0	30914414	G	C
12	chr12_30969701	0	30969701	T	G
12	chr12_31057488	0	31057488	T	G
12	chr12_31075081	0	31075081	T	A
12	chr12_31119585	0	31119585	C	G
12	chr12_31152392	0	31152392	A	C
12	chr12_31159511	0	31159511	T	G
12	chr12_31159881	0	31159881	T	G
12	chr12_31165715	0	31165715	C	G
12	chr12_31184711	0	31184711	G	T
12	chr12_31193486	0	31193486	G	T
12	chr12_31199945	0	31199945	G	C
12	chr12_31212834	0	31212834	G	C
12	chr12_31239213	0	31239213	G	C
12	chr12_31268664	0	31268664	T	G
12	chr12_31287390	0	31287390	C	A
12	chr12_31296598	0	31296598	C	A
12	chr12_31346175	0	31346175	A	C
12	chr12_31350792	0	31350792	A	C
12	chr12_31363206	0	31363206	C	G
12	chr12_31505208	0	31505208	G	T
12	chr12_31554031	0	31554031	C	G
12	chr12_31570119	0	31570119	T	G
12	chr12_31574980	0	31574980	C	G
12	chr12_31681486	0	31681486	C	G
12	chr12_31681554	0	31681554	G	C
12	chr12_31694731	0	31694731	G	C
12	chr12_31710410	0	31710410	C	A
12	chr12_31716228	0	31716228	G	C
12	chr12_31737956	0	31737956	G	C
12	chr12_31758801	0	31758801	G	C
12	chr12_31783290	0	31783290	G	T
12	chr12_31796530	0	31796530	C	G
12	chr12_31801163	0	31801163	A	T
12	chr12_31828129	0	31828129	T	A
12	chr12_31841070	0	31841070	T	G
12	chr12_31862006	0	31862006	G	C
12	chr12_31939614	0	31939614	C	G
12	chr12_31968523	0	31968523	T	A
12	chr12_31983025	0	31983025	T	G
12	chr12_31994236	0	31994236	G	C
12	chr12_32002929	0	32002929	C	A
12	chr12_32011581	0	32011581	T	G
12	chr12_32045387	0	32045387	C	A
12	chr12_32052612	0	32052612	G	T
12	chr12_32054107	0	32054107	C	A
12	chr12_32056729	0	32056729	G	C
12	chr12_32067970	0	32067970	T	G
12	chr12_32079136	0	32079136	G	T
12	chr12_32091190	0	32091190	C	G
12	chr12_32136478	0	32136478	G	C
12	chr12_32176967	0	32176967	G	C
12	chr12_32251825	0	32251825	G	C
12	chr12_32292759	0	32292759	G	T
12	chr12_32301751	0	32301751	G	C
12	chr12_32313131	0	32313131	T	G
12	chr12_32324320	0	32324320	G	C
12	chr12_32331078	0	32331078	T	A
12	chr12_32364352	0	32364352	C	G
12	chr12_32391666	0	32391666	G	C
12	chr12_32426322	0	32426322	A	T
12	chr12_32484578	0	32484578	C	G
12	chr12_32494474	0	32494474	C	G
12	chr12_32502452	0	32502452	T	G
12	chr12_32541995	0	32541995	T	G
12	chr12_32551275	0	32551275	T	G
12	chr12_32589833	0	32589833	T	A
12	chr12_32599860	0	32599860	C	G
12	chr12_32602752	0	32602752	C	G
12	chr12_32622563	0	32622563	C	G
12	chr12_32671350	0	32671350	C	G
12	chr12_32678144	0	32678144	C	G
12	chr12_32715057	0	32715057	C	A
12	chr12_32740262	0	32740262	T	A
12	chr12_32770326	0	32770326	G	T
12	chr12_32771213	0	32771213	A	C
12	chr12_32805458	0	32805458	G	C
12	chr12_32816400	0	32816400	C	G
12	chr12_32843696	0	32843696	A	T
12	chr12_32867838	0	32867838	G	C
12	chr12_32896889	0	32896889	G	T
12	chr12_32897592	0	32897592	G	C
12	chr12_32907645	0	32907645	A	C
12	chr12_32914803	0	32914803	G	C
12	chr12_32916810	0	32916810	C	A
12	chr12_32944407	0	32944407	C	G
12	chr12_32950073	0	32950073	A	C
12	chr12_32974831	0	32974831	T	G
12	chr12_33075571	0	33075571	T	G
13	chr13_151241	0	151241	A	C
13	chr13_157762	0	157762	G	C
13	chr13_164425	0	164425	G	C
13	chr13_173140	0	173140	G	C
13	chr13_201615	0	201615	C	G
13	chr13_209828	0	209828	C	A
13	chr13_227814	0	227814	C	A
13	chr13_240044	0	240044	C	G
13	chr13_248237	0	248237	G	T
13	chr13_269327	0	269327	T	G
13	chr13_289584	0	289584	A	C
13	chr13_301970	0	301970	G	T
13	chr13_332048	0	332048	C	G
13	chr13_425195	0	425195	G	C
13	chr13_443792	0	443792	G	T
13	chr13_484756	0	484756	C	G
13	chr13_488408	0	488408	C	G
13	chr13_492353	0	492353	G	C
13	chr13_543387	0	543387	G	T
13	chr13_553880	0	553880	G	C
13	chr13_609102	0	609102	C	G
13	chr13_612783	0	612783	G	T
13	chr13_629400	0	629400	C	A
13	chr13_633984	0	633984	G	C
13	chr13_660893	0	660893	A	T
13	chr13_695632	0	695632	A	C
13	chr13_717090	0	717090	T	G
13	chr13_717899	0	717899	G	T
13	chr13_717929	0	717929	T	G
13	chr13_725617	0	725617	C	G
13	chr13_726131	0	726131	C	G
13	chr13_735525	0	735525	A	T
13	chr13_759599	0	759599	G	T
13	chr13_817082	0	817082	A	C
13	chr13_848840	0	848840	G	C
13	chr13_857813	0	857813	G	C
13	chr13_862318	0	862318	A	T
13	chr13_870445	0	870445	G	C
13	chr13_877037	0	877037	T	G
13	chr13_914019	0	914019	C	G
13	chr13_927467	0	927467	G	C
13	chr13_979913	0	979913	G	C
13	chr13_993693	0	993693	T	G
13	chr13_1039110	0	1039110	T	A
13	chr13_1052389	0	1052389	A	C
13	chr13_1059517	0	1059517	A	C
13	chr13_1061858	0	1061858	G	C
13	chr13_1086489	0	1086489	G	T
13	chr13_1092476	0	1092476	A	C
13	chr13_1099930	0	1099930	C	A
13	chr13_1100700	0	1100700	G	C
13	chr13_1103796	0	1103796	T	G
13	chr13_1152399	0	1152399	T	G
13	chr13_1202821	0	1202821	G	C
13	chr13_1210940	0	1210940	T	G
13	chr13_1215730	0	1215730	C	A
13	chr13_1223566	0	1223566	A	T
13	chr13_1265503	0	1265503	G	T
13	chr13_1270152	0	1270152	G	C
13	chr13_1284064	0	1284064	A	C
13	chr13_1285072	0	1285072	C	G
13	chr13_1291931	0	1291931	G	T
13	chr13_1300071	0	1300071	T	A
13	chr13_1311946	0	1311946	C	G
13	chr13_1317098	0	1317098	T	A
13	chr13_1405772	0	1405772	C	G
13	chr13_1410637	0	1410637	C	G
13	chr13_1415123	0	1415123	T	G
13	chr13_1419168	0	1419168	G	C
13	chr13_1423514	0	1423514	C	G
13	chr13_1441052	0	1441052	G	C
13	chr13_1443889	0	1443889	T	G
13	chr13_1458532	0	1458532	T	G
13	chr13_1461932	0	1461932	C	A
13	chr13_1499550	0	1499550	C	G
13	chr13_1513800	0	1513800	G	T
13	chr13_1541514	0	1541514	T	A
13	chr13_1545261	0	1545261	G	C
13	chr13_1565412	0	1565412	T	G
13	chr13_1579611	0	1579611	C	G
13	chr13_1581489	0	1581489	A	C
13	chr13_1606340	0	1606340	C	G
13	chr13_1623824	0	1623824	T	G
13	chr13_1636331	0	1636331	T	A
13	chr13_1639301	0	1639301	C	G
13	chr13_1687154	0	1687154	A	T
13	chr13_1691473	0	1691473	C	A
13	chr13_1716006	0	1716006	T	A
13	chr13_1734960	0	1734960	C	A
13	chr13_1737972	0	1737972	T	G
13	chr13_1758149	0	1758149	G	T
13	chr13_1763603	0	1763603	T	G
13	chr13_1767233	0	1767233	G	T
13	chr13_1787974	0	1787974	G	C
13	chr13_1822993	0	1822993	G	T
13	chr13_1844790	0	1844790	T	G
13	chr13_1845227	0	1845227	G	T
13	chr13_1855233	0	1855233	C	G
13	chr13_1865541	0	1865541	T	G
13	chr13_1916048	0	1916048	C	G
13	chr13_1924407	0	1924407	C	A
13	chr13_1949918	0	1949918	G	C
13	chr13_1967914	0	1967914	T	G
13	chr13_1968866	0	1968866	A	T
13	chr13_1989807	0	1989807	G	T
13	chr13_1989819	0	1989819	T	G
13	chr13_1995426	0	1995426	C	G
13	chr13_2013221	0	2013221	T	A
13	chr13_2018637	0	2018637	G	C
13	chr13_2035969	0	2035969	C	G
13	chr13_2047376	0	2047376	A	C
13	chr13_2049900	0	2049900	T	G
13	chr13_2058540	0	2058540	C	A
13	chr13_2076917	0	2076917	T	A
13	chr13_2088512	0	2088512	T	A
13	chr13_2161340	0	2161340	A	T
13	chr13_2180653	0	2180653	A	C
13	chr13_2200851	0	2200851	G	C
13	chr13_2237361	0	2237361	T	G
13	chr13_2241052	0	2241052	T	A
13	chr13_2274950	0	2274950	C	G
13	chr13_2295456	0	2295456	C	G
13	chr13_2303929	0	2303929	T	A
13	chr13_2307262	0	2307262	G	T
13	chr13_2310866	0	2310866	C	A
13	chr13_2319244	0	2319244	T	A
13	chr13_2333797	0	2333797	G	T
13	chr13_2395699	0	2395699	G	T
13	chr13_2402934	0	2402934	G	T
13	chr13_2437397	0	2437397	G	C
13	chr13_2455142	0	2455142	G	T
13	chr13_2494974	0	2494974	C	G
13	chr13_2521939	0	2521939	G	C
13	chr13_2536037	0	2536037	A	C
13	chr13_2567855	0	2567855	T	G
13	chr13_2587846	0	2587846	G	C
13	chr13_2599388	0	2599388	C	G
13	chr13_2607953	0	2607953	G	C
13	chr13_2627367	0	2627367	A	C
13	chr13_2631195	0	2631195	C	A
13	chr13_2640100	0	2640100	G	C
13	chr13_2654582	0	2654582	A	C
13	chr13_2684890	0	2684890	G	T
13	chr13_2688138	0	2688138	T	G
13	chr13_2716597	0	2716597	C	G
13	chr13_2718795	0	2718795	C	A
13	chr13_2730588	0	2730588	G	T
13	chr13_2738397	0	2738397	T	A
13	chr13_2746701	0	2746701	C	G
13	chr13_2770418	0	2770418	C	A
13	chr13_2772918	0	2772918	C	G
13	chr13_2784094	0	2784094	A	T
13	chr13_2792088	0	2792088	C	G
13	chr13_2802915	0	2802915	A	T
13	chr13_2803012	0	2803012	A	C
13	chr13_2812229	0	2812229	G	C
13	chr13_2831291	0	2831291	C	G
13	chr13_2840022	0	2840022	T	G
13	chr13_2841385	0	2841385	C	G
13	chr13_2890799	0	2890799	T	A
13	chr13_2909154	0	2909154	G	C
13	chr13_2951243	0	2951243	G	T
13	chr13_2961950	0	2961950	C	A
13	chr13_2971229	0	2971229	T	A
13	chr13_2974859	0	2974859	C	G
13	chr13_3014611	0	3014611	C	G
13	chr13_3028081	0	3028081	C	G
13	chr13_3038168	0	3038168	T	G
13	chr13_3088944	0	3088944	A	T
13	chr13_3103014	0	3103014	G	T
13	chr13_3119262	0	3119262	G	T
13	chr13_3124368	0	3124368	G	T
13	chr13_3148000	0	3148000	A	C
13	chr13_3150357	0	3150357	C	A
13	chr13_3152300	0	3152300	T	G
13	chr13_3161525	0	3161525	A	C
13	chr13_3166673	0	3166673	A	T
13	chr13_3192928	0	3192928	C	G
13	chr13_3233064	0	3233064	C	G
13	chr13_3237241	0	3237241	G	T
13	chr13_3242865	0	3242865	T	G
13	chr13_3257740	0	3257740	C	G
13	chr13_3260299	0	3260299	C	G
13	chr13_3273714	0	3273714	A	C
13	chr13_3279453	0	3279453	C	G
13	chr13_3284601	0	3284601	T	G
13	chr13_3290436	0	3290436	T	G
13	chr13_3297549	0	3297549	G	C
13	chr13_3298957	0	3298957	C	G
13	chr13_3305388	0	3305388	C	A
13	chr13_3321621	0	3321621	C	A
13	chr13_3323403	0	3323403	C	G
13	chr13_3327201	0	3327201	G	T
13	chr13_3330780	0	3330780	T	A
13	chr13_3331084	0	3331084	G	T
13	chr13_3352266	0	3352266	A	C
13	chr13_3394457	0	3394457	C	G
13	chr13_3430955	0	3430955	A	C
13	chr13_3447963	0	3447963	G	T
13	chr13_3471601	0	3471601	C	G
13	chr13_3493794	0	3493794	A	C
13	chr13_3497557	0	3497557	T	A
13	chr13_3502683	0	3502683	C	A
13	chr13_3514095	0	3514095	T	G
13	chr13_3534214	0	3534214	G	T
13	chr13_3580240	0	3580240	G	T
13	chr13_3584503	0	3584503	A	C
13	chr13_3587840	0	3587840	A	C
13	chr13_3592648	0	3592648	T	A
13	chr13_3595957	0	3595957	A	C
13	chr13_3635624	0	3635624	G	T
13	chr13_3669291	0	3669291	A	C
13	chr13_3799825	0	3799825	A	C
13	chr13_3813412	0	3813412	G	T
13	chr13_3822254	0	3822254	C	A
13	chr13_3831038	0	3831038	C	A
13	chr13_3854708	0	3854708	T	G
13	chr13_3871743	0	3871743	T	G
13	chr13_3933259	0	3933259	C	G
13	chr13_3940067	0	3940067	G	T
13	chr13_3944037	0	3944037	C	A
13	chr13_3956929	0	3956929	G	C
13	chr13_3958520	0	3958520	A	C
13	chr13_3964844	0	3964844	C	A
13	chr13_3985791	0	3985791	G	T
13	chr13_3991494	0	3991494	A	C
13	chr13_3995487	0	3995487	A	C
13	chr13_4005107	0	4005107	G	T
13	chr13_4030550	0	4030550	C	A
13	chr13_4071966	0	4071966	T	G
13	chr13_4082982	0	4082982	A	T
13	chr13_4090818	0	4090818	C	G
13	chr13_4115754	0	4115754	A	C
13	chr13_4144407	0	4144407	G	C
13	chr13_4151255	0	4151255	A	C
13	chr13_4151752	0	4151752	T	G
13	chr13_4159016	0	4159016	A	T
13	chr13_4160569	0	4160569	G	C
13	chr13_4162010	0	4162010	T	A
13	chr13_4179859	0	4179859	C	G
13	chr13_4193077	0	4193077	T	A
13	chr13_4204199	0	4204199	C	G
13	chr13_4204841	0	4204841	T	G
13	chr13_4220952	0	4220952	A	C
13	chr13_4236489	0	4236489	C	G
13	chr13_4260878	0	4260878	G	C
13	chr13_4275572	0	4275572	C	A
13	chr13_4291780	0	4291780	G	T
13	chr13_4324773	0	4324773	T	G
13	chr13_4326093	0	4326093	T	G
13	chr13_4344449	0	4344449	G	C
13	chr13_4360711	0	4360711	A	C
13	chr13_4364220	0	4364220	T	A
13	chr13_4370282	0	4370282	C	A
13	chr13_4376473	0	4376473	C	G
13	chr13_4381000	0	4381000	A	C
13	chr13_4399195	0	4399195	T	A
13	chr13_4435890	0	4435890	A	T
13	chr13_4458513	0	4458513	G	T
13	chr13_4468013	0	4468013	G	C
13	chr13_4474960	0	4474960	G	C
13	chr13_4482210	0	4482210	G	C
13	chr13_4524779	0	4524779	C	A
13	chr13_4558293	0	4558293	G	T
13	chr13_4572399	0	4572399	C	A
13	chr13_4585701	0	4585701	A	T
13	chr13_4592433	0	4592433	G	C
13	chr13_4595600	0	4595600	C	G
13	chr13_4603658	0	4603658	C	G
13	chr13_4721606	0	4721606	G	C
13	chr13_4725537	0	4725537	A	T
13	chr13_4734683	0	4734683	C	G
13	chr13_4755776	0	4755776	C	G
13	chr13_4778136	0	4778136	T	G
13	chr13_4778781	0	4778781	C	G
13	chr13_4788378	0	4788378	A	C
13	chr13_4830422	0	4830422	C	G
13	chr13_4849083	0	4849083	G	C
13	chr13_4862276	0	4862276	C	A
13	chr13_4875400	0	4875400	C	G
13	chr13_4920735	0	4920735	T	G
13	chr13_4953742	0	4953742	G	T
13	chr13_4956384	0	4956384	C	G
13	chr13_4960774	0	4960774	A	C
13	chr13_4965578	0	4965578	G	C
13	chr13_4973426	0	4973426	T	A
13	chr13_4991955	0	4991955	G	T
13	chr13_4993892	0	4993892	C	G
13	chr13_4994094	0	4994094	T	A
13	chr13_4994540	0	4994540	C	A
13	chr13_4995221	0	4995221	C	A
13	chr13_5008693	0	5008693	G	C
13	chr13_5040573	0	5040573	G	C
13	chr13_5042461	0	5042461	T	G
13	chr13_5045759	0	5045759	T	G
13	chr13_5059168	0	5059168	A	C
13	chr13_5063100	0	5063100	G	C
13	chr13_5064288	0	5064288	T	G
13	chr13_5086995	0	5086995	C	G
13	chr13_5117406	0	5117406	T	A
13	chr13_5128777	0	5128777	A	C
13	chr13_5131904	0	5131904	T	G
13	chr13_5140132	0	5140132	C	G
13	chr13_5171397	0	5171397	C	G
13	chr13_5174935	0	5174935	C	G
13	chr13_5177410	0	5177410	T	A
13	chr13_5187336	0	5187336	C	A
13	chr13_5240307	0	5240307	G	T
13	chr13_5240393	0	5240393	T	G
13	chr13_5300862	0	5300862	C	G
13	chr13_5375434	0	5375434	T	G
13	chr13_5379016	0	5379016	G	C
13	chr13_5386018	0	5386018	T	G
13	chr13_5424136	0	5424136	C	G
13	chr13_5441918	0	5441918	C	A
13	chr13_5449923	0	5449923	A	C
13	chr13_5451480	0	5451480	G	C
13	chr13_5453929	0	5453929	C	G
13	chr13_5460321	0	5460321	G	C
13	chr13_5484635	0	5484635	A	T
13	chr13_5530327	0	5530327	T	A
13	chr13_5565573	0	5565573	T	G
13	chr13_5612875	0	5612875	T	G
13	chr13_5622894	0	5622894	T	G
13	chr13_5630075	0	5630075	C	G
13	chr13_5652762	0	5652762	T	A
13	chr13_5696522	0	5696522	C	A
13	chr13_5741090	0	5741090	C	A
13	chr13_5760128	0	5760128	G	T
13	chr13_5830474	0	5830474	C	G
13	chr13_5903869	0	5903869	A	C
13	chr13_5914848	0	5914848	G	C
13	chr13_5924925	0	5924925	G	C
13	chr13_5927537	0	5927537	G	T
13	chr13_5940100	0	5940100	A	T
13	chr13_5979418	0	5979418	G	T
13	chr13_6005059	0	6005059	C	G
13	chr13_6015470	0	6015470	A	C
13	chr13_6020891	0	6020891	G	C
13	chr13_6042773	0	6042773	C	G
13	chr13_6047456	0	6047456	C	G
13	chr13_6147257	0	6147257	G	C
13	chr13_6151317	0	6151317	G	C
13	chr13_6179760	0	6179760	G	C
13	chr13_6216884	0	6216884	C	G
13	chr13_6219653	0	6219653	G	T
13	chr13_6225285	0	6225285	A	C
13	chr13_6240478	0	6240478	G	T
13	chr13_6278783	0	6278783	G	C
13	chr13_6298636	0	6298636	G	C
13	chr13_6334616	0	6334616	G	T
13	chr13_6350909	0	6350909	A	C
13	chr13_6542022	0	6542022	C	G
13	chr13_6581225	0	6581225	C	G
13	chr13_6581436	0	6581436	T	G
13	chr13_6640132	0	6640132	T	G
13	chr13_6654551	0	6654551	G	C
13	chr13_6709566	0	6709566	C	G
13	chr13_6742277	0	6742277	C	A
13	chr13_6769909	0	6769909	T	G
13	chr13_6787869	0	6787869	G	C
13	chr13_6808501	0	6808501	A	C
13	chr13_6815512	0	6815512	A	C
13	chr13_6836323	0	6836323	G	T
13	chr13_6858122	0	6858122	T	A
13	chr13_6864495	0	6864495	G	C
13	chr13_6927851	0	6927851	C	A
13	chr13_6944825	0	6944825	C	A
13	chr13_6952147	0	6952147	A	C
13	chr13_6953915	0	6953915	C	G
13	chr13_6964207	0	6964207	A	T
13	chr13_6966083	0	6966083	A	C
13	chr13_6990248	0	6990248	A	C
13	chr13_7101564	0	7101564	C	A
13	chr13_7112016	0	7112016	T	G
13	chr13_7159592	0	7159592	C	G
13	chr13_7165867	0	7165867	G	C
13	chr13_7201465	0	7201465	G	T
13	chr13_7222147	0	7222147	C	G
13	chr13_7228786	0	7228786	A	C
13	chr13_7233705	0	7233705	G	T
13	chr13_7235132	0	7235132	G	T
13	chr13_7243981	0	7243981	T	A
13	chr13_7259650	0	7259650	C	A
13	chr13_7339747	0	7339747	A	C
13	chr13_7340090	0	7340090	A	C
13	chr13_7347462	0	7347462	C	G
13	chr13_7459111	0	7459111	A	T
13	chr13_7496820	0	7496820	A	T
13	chr13_7506533	0	7506533	A	C
13	chr13_7519391	0	7519391	G	C
13	chr13_7686858	0	7686858	A	T
13	chr13_7694950	0	7694950	G	T
13	chr13_7721016	0	7721016	T	G
13	chr13_7820307	0	7820307	A	T
13	chr13_7844679	0	7844679	G	T
13	chr13_7858781	0	7858781	A	C
13	chr13_7868321	0	7868321	A	T
13	chr13_7869049	0	7869049	A	C
13	chr13_7900756	0	7900756	A	C
13	chr13_7902244	0	7902244	C	A
13	chr13_7906845	0	7906845	C	A
13	chr13_7913249	0	7913249	G	C
13	chr13_7916679	0	7916679	G	C
13	chr13_7921861	0	7921861	G	T
13	chr13_7926921	0	7926921	T	G
13	chr13_7928577	0	7928577	G	C
13	chr13_7945761	0	7945761	T	G
13	chr13_7954788	0	7954788	C	A
13	chr13_7961441	0	7961441	C	G
13	chr13_7965938	0	7965938	T	A
13	chr13_7992135	0	7992135	G	T
13	chr13_8060437	0	8060437	G	C
13	chr13_8094698	0	8094698	G	T
13	chr13_8116585	0	8116585	A	C
13	chr13_8133444	0	8133444	G	C
13	chr13_8133820	0	8133820	T	G
13	chr13_8139470	0	8139470	T	G
13	chr13_8170417	0	8170417	A	C
13	chr13_8224702	0	8224702	C	G
13	chr13_8227338	0	8227338	A	C
13	chr13_8249713	0	8249713	G	C
13	chr13_8285777	0	8285777	A	T
13	chr13_8287223	0	8287223	C	G
13	chr13_8296989	0	8296989	T	A
13	chr13_8344936	0	8344936	C	G
13	chr13_8352815	0	8352815	A	C
13	chr13_8386268	0	8386268	G	C
13	chr13_8394047	0	8394047	G	C
13	chr13_8440076	0	8440076	G	C
13	chr13_8487508	0	8487508	T	A
13	chr13_8501031	0	8501031	A	C
13	chr13_8537995	0	8537995	T	A
13	chr13_8546748	0	8546748	G	C
13	chr13_8558092	0	8558092	A	T
13	chr13_8583309	0	8583309	G	C
13	chr13_8584598	0	8584598	G	T
13	chr13_8585225	0	8585225	T	G
13	chr13_8594196	0	8594196	T	G
13	chr13_8612129	0	8612129	T	G
13	chr13_8665776	0	8665776	C	A
13	chr13_8702057	0	8702057	G	C
13	chr13_8826185	0	8826185	T	A
13	chr13_8845866	0	8845866	T	G
13	chr13_8873427	0	8873427	T	G
13	chr13_8888333	0	8888333	T	G
13	chr13_8897951	0	8897951	G	T
13	chr13_9021120	0	9021120	C	A
13	chr13_9027718	0	9027718	G	T
13	chr13_9075483	0	9075483	T	A
13	chr13_9086618	0	9086618	G	C
13	chr13_9090604	0	9090604	G	C
13	chr13_9107404	0	9107404	A	C
13	chr13_9111672	0	9111672	T	A
13	chr13_9151979	0	9151979	T	A
13	chr13_9156783	0	9156783	C	G
13	chr13_9160599	0	9160599	G	T
13	chr13_9171587	0	9171587	A	C
13	chr13_9187979	0	9187979	C	G
13	chr13_9190568	0	9190568	C	G
13	chr13_9207000	0	9207000	T	G
13	chr13_9235022	0	9235022	A	T
13	chr13_9242334	0	9242334	G	T
13	chr13_9277845	0	9277845	A	T
13	chr13_9305909	0	9305909	A	C
13	chr13_9330646	0	9330646	T	G
13	chr13_9345372	0	9345372	T	G
13	chr13_9372014	0	9372014	T	G
13	chr13_9399849	0	9399849	A	C
13	chr13_9408420	0	9408420	G	C
13	chr13_9414978	0	9414978	T	G
13	chr13_9458115	0	9458115	G	C
13	chr13_9469996	0	9469996	C	A
13	chr13_9472000	0	9472000	A	C
13	chr13_9485482	0	9485482	G	C
13	chr13_9533750	0	9533750	A	C
13	chr13_9544509	0	9544509	T	G
13	chr13_9545455	0	9545455	T	G
13	chr13_9568065	0	9568065	G	C
13	chr13_9615982	0	9615982	G	C
13	chr13_9625060	0	9625060	G	T
13	chr13_9629895	0	9629895	C	A
13	chr13_9641470	0	9641470	C	G
13	chr13_9643062	0	9643062	G	C
13	chr13_9663117	0	9663117	T	G
13	chr13_9671828	0	9671828	C	A
13	chr13_9686651	0	9686651	A	T
13	chr13_9704225	0	9704225	G	T
13	chr13_9704734	0	9704734	A	T
13	chr13_9716439	0	9716439	T	G
13	chr13_9722351	0	9722351	C	A
13	chr13_9730515	0	9730515	C	A
13	chr13_9733049	0	9733049	T	G
13	chr13_9756750	0	9756750	A	C
13	chr13_9778342	0	9778342	G	C
13	chr13_9796085	0	9796085	C	A
13	chr13_9804032	0	9804032	C	A
13	chr13_9825948	0	9825948	C	A
13	chr13_9830689	0	9830689	C	A
13	chr13_9846943	0	9846943	A	C
13	chr13_9848392	0	9848392	T	G
13	chr13_9885617	0	9885617	G	T
13	chr13_9888269	0	9888269	A	T
13	chr13_9893449	0	9893449	T	G
13	chr13_9905313	0	9905313	A	C
13	chr13_9910821	0	9910821	C	G
13	chr13_9919397	0	9919397	G	C
13	chr13_9936617	0	9936617	T	A
13	chr13_9936839	0	9936839	T	A
13	chr13_9951649	0	9951649	A	C
13	chr13_9974699	0	9974699	G	T
13	chr13_9997107	0	9997107	A	C
13	chr13_10031833	0	10031833	T	A
13	chr13_10046239	0	10046239	A	T
13	chr13_10049162	0	10049162	C	G
13	chr13_10062689	0	10062689	A	C
13	chr13_10081118	0	10081118	T	G
13	chr13_10105950	0	10105950	T	G
13	chr13_10116553	0	10116553	C	A
13	chr13_10130151	0	10130151	C	G
13	chr13_10134592	0	10134592	T	G
13	chr13_10140939	0	10140939	A	C
13	chr13_10150801	0	10150801	T	G
13	chr13_10153546	0	10153546	C	G
13	chr13_10160762	0	10160762	T	G
13	chr13_10175695	0	10175695	A	C
13	chr13_10180458	0	10180458	A	C
13	chr13_10207927	0	10207927	A	C
13	chr13_10214840	0	10214840	G	C
13	chr13_10214897	0	10214897	T	G
13	chr13_10219663	0	10219663	G	C
13	chr13_10235072	0	10235072	T	G
13	chr13_10250374	0	10250374	C	G
13	chr13_10276325	0	10276325	C	A
13	chr13_10282843	0	10282843	A	T
13	chr13_10282889	0	10282889	C	A
13	chr13_10286431	0	10286431	G	T
13	chr13_10307029	0	10307029	A	C
13	chr13_10342048	0	10342048	C	A
13	chr13_10363757	0	10363757	A	C
13	chr13_10411832	0	10411832	C	G
13	chr13_10418302	0	10418302	A	C
13	chr13_10427569	0	10427569	T	A
13	chr13_10427882	0	10427882	G	T
13	chr13_10437476	0	10437476	G	T
13	chr13_10444857	0	10444857	C	A
13	chr13_10452564	0	10452564	A	C
13	chr13_10479781	0	10479781	G	C
13	chr13_10486270	0	10486270	G	T
13	chr13_10491664	0	10491664	A	T
13	chr13_10492993	0	10492993	T	G
13	chr13_10495551	0	10495551	C	G
13	chr13_10519712	0	10519712	A	T
13	chr13_10537688	0	10537688	C	G
13	chr13_10553408	0	10553408	C	G
13	chr13_10560286	0	10560286	G	T
13	chr13_10568265	0	10568265	C	G
13	chr13_10604072	0	10604072	A	T
13	chr13_10606907	0	10606907	G	C
13	chr13_10611014	0	10611014	A	T
13	chr13_10644734	0	10644734	C	G
13	chr13_10674597	0	10674597	C	A
13	chr13_10681297	0	10681297	C	G
13	chr13_10731835	0	10731835	G	C
13	chr13_10803764	0	10803764	A	T
13	chr13_10827728	0	10827728	C	G
13	chr13_10837897	0	10837897	C	G
13	chr13_10859696	0	10859696	A	T
13	chr13_10860719	0	10860719	G	C
13	chr13_10877300	0	10877300	C	G
13	chr13_10883333	0	10883333	T	G
13	chr13_10903387	0	10903387	T	A
13	chr13_10938242	0	10938242	A	C
13	chr13_11026314	0	11026314	A	C
13	chr13_11029940	0	11029940	A	C
13	chr13_11047800	0	11047800	C	A
13	chr13_11047861	0	11047861	A	T
13	chr13_11048093	0	11048093	A	T
13	chr13_11051910	0	11051910	G	C
13	chr13_11054226	0	11054226	T	G
13	chr13_11060757	0	11060757	G	T
13	chr13_11143674	0	11143674	T	G
13	chr13_11159348	0	11159348	G	C
13	chr13_11198463	0	11198463	T	A
13	chr13_11209607	0	11209607	G	C
13	chr13_11218864	0	11218864	A	T
13	chr13_11232100	0	11232100	G	C
13	chr13_11240143	0	11240143	T	G
13	chr13_11263970	0	11263970	G	C
13	chr13_11267235	0	11267235	T	G
13	chr13_11273216	0	11273216	T	G
13	chr13_11283050	0	11283050	A	C
13	chr13_11292222	0	11292222	C	G
13	chr13_11313363	0	11313363	G	C
13	chr13_11336606	0	11336606	T	G
13	chr13_11341461	0	11341461	G	T
13	chr13_11372613	0	11372613	A	C
13	chr13_11390322	0	11390322	T	G
13	chr13_11426574	0	11426574	G	T
13	chr13_11440754	0	11440754	A	C
13	chr13_11441537	0	11441537	T	G
13	chr13_11465978	0	11465978	C	A
13	chr13_11478939	0	11478939	C	G
13	chr13_11516360	0	11516360	C	G
13	chr13_11517244	0	11517244	C	G
13	chr13_11523439	0	11523439	G	C
13	chr13_11545979	0	11545979	G	C
13	chr13_11553441	0	11553441	C	G
13	chr13_11572726	0	11572726	G	C
13	chr13_11587375	0	11587375	A	C
13	chr13_11587692	0	11587692	A	C
13	chr13_11606128	0	11606128	G	C
13	chr13_11606977	0	11606977	A	C
13	chr13_11615618	0	11615618	C	A
13	chr13_11620112	0	11620112	G	C
13	chr13_11640489	0	11640489	A	C
13	chr13_11669957	0	11669957	C	A
13	chr13_11688335	0	11688335	G	T
13	chr13_11736822	0	11736822	C	G
13	chr13_11746531	0	11746531	T	G
13	chr13_11758051	0	11758051	G	C
13	chr13_11788159	0	11788159	T	G
13	chr13_11796876	0	11796876	C	G
13	chr13_11804191	0	11804191	T	G
13	chr13_11808311	0	11808311	G	C
13	chr13_11826626	0	11826626	T	G
13	chr13_11867968	0	11867968	C	A
13	chr13_11871000	0	11871000	A	C
13	chr13_11873077	0	11873077	G	C
13	chr13_11875779	0	11875779	C	G
13	chr13_11893082	0	11893082	A	T
13	chr13_11905730	0	11905730	A	C
13	chr13_11911466	0	11911466	G	C
13	chr13_11914856	0	11914856	G	T
13	chr13_11926557	0	11926557	A	T
13	chr13_11930995	0	11930995	C	G
13	chr13_11931526	0	11931526	T	A
13	chr13_11932609	0	11932609	T	G
13	chr13_11944578	0	11944578	T	G
13	chr13_11974017	0	11974017	C	A
13	chr13_11987612	0	11987612	C	A
13	chr13_11992276	0	11992276	C	A
13	chr13_12014592	0	12014592	C	A
13	chr13_12021179	0	12021179	G	C
13	chr13_12030148	0	12030148	T	G
13	chr13_12045910	0	12045910	G	C
13	chr13_12059568	0	12059568	G	C
13	chr13_12067208	0	12067208	A	T
13	chr13_12095431	0	12095431	G	C
13	chr13_12125699	0	12125699	A	C
13	chr13_12129378	0	12129378	A	C
13	chr13_12136241	0	12136241	A	T
13	chr13_12141254	0	12141254	G	T
13	chr13_12141518	0	12141518	T	G
13	chr13_12206178	0	12206178	G	T
13	chr13_12220420	0	12220420	A	C
13	chr13_12258535	0	12258535	G	T
13	chr13_12282274	0	12282274	A	C
13	chr13_12629221	0	12629221	G	T
13	chr13_12631204	0	12631204	T	A
13	chr13_12649137	0	12649137	T	G
13	chr13_12659474	0	12659474	C	G
13	chr13_12680068	0	12680068	T	G
13	chr13_12721015	0	12721015	T	G
13	chr13_12724147	0	12724147	G	C
13	chr13_12733606	0	12733606	G	C
13	chr13_12735080	0	12735080	C	A
13	chr13_12772138	0	12772138	C	G
13	chr13_12777743	0	12777743	C	G
13	chr13_12786339	0	12786339	C	A
13	chr13_12805370	0	12805370	G	T
13	chr13_12806806	0	12806806	T	A
13	chr13_12811988	0	12811988	C	A
13	chr13_12821945	0	12821945	C	A
13	chr13_12838398	0	12838398	T	G
13	chr13_12840600	0	12840600	G	C
13	chr13_12857727	0	12857727	T	G
13	chr13_12870056	0	12870056	T	G
13	chr13_12878751	0	12878751	T	A
13	chr13_12886644	0	12886644	T	G
13	chr13_12899847	0	12899847	G	C
13	chr13_12905151	0	12905151	G	C
13	chr13_12952239	0	12952239	C	A
13	chr13_12952590	0	12952590	T	G
13	chr13_12955161	0	12955161	C	G
13	chr13_12971628	0	12971628	T	A
13	chr13_12975057	0	12975057	C	A
13	chr13_12979152	0	12979152	A	C
13	chr13_12993974	0	12993974	C	A
13	chr13_12998920	0	12998920	T	A
13	chr13_13004692	0	13004692	T	G
13	chr13_13024677	0	13024677	C	G
13	chr13_13027180	0	13027180	C	A
13	chr13_13027217	0	13027217	G	C
13	chr13_13028267	0	13028267	A	T
13	chr13_13029622	0	13029622	T	A
13	chr13_13054994	0	13054994	A	C
13	chr13_13062198	0	13062198	T	G
13	chr13_13074967	0	13074967	G	T
13	chr13_13080582	0	13080582	C	A
13	chr13_13083229	0	13083229	G	C
13	chr13_13085396	0	13085396	G	C
13	chr13_13086196	0	13086196	C	G
13	chr13_13087828	0	13087828	C	A
13	chr13_13100496	0	13100496	C	G
13	chr13_13105010	0	13105010	G	T
13	chr13_13114313	0	13114313	T	G
13	chr13_13116594	0	13116594	A	T
13	chr13_13120083	0	13120083	C	G
13	chr13_13121404	0	13121404	C	A
13	chr13_13124647	0	13124647	G	C
13	chr13_13126589	0	13126589	G	T
13	chr13_13127450	0	13127450	G	T
13	chr13_13138941	0	13138941	A	T
13	chr13_13148465	0	13148465	A	C
13	chr13_13148912	0	13148912	T	A
13	chr13_13154562	0	13154562	T	G
13	chr13_13158991	0	13158991	C	A
13	chr13_13166200	0	13166200	A	C
13	chr13_13189429	0	13189429	A	C
13	chr13_13196248	0	13196248	A	T
13	chr13_13197714	0	13197714	G	C
13	chr13_13215847	0	13215847	C	A
13	chr13_13217584	0	13217584	T	G
13	chr13_13225696	0	13225696	A	C
13	chr13_13249367	0	13249367	T	A
13	chr13_13260013	0	13260013	C	G
13	chr13_13268526	0	13268526	A	T
13	chr13_13272848	0	13272848	A	T
13	chr13_13284694	0	13284694	T	A
13	chr13_13285916	0	13285916	C	G
13	chr13_13309331	0	13309331	T	A
13	chr13_13313506	0	13313506	T	A
13	chr13_13318762	0	13318762	C	G
13	chr13_13321491	0	13321491	C	G
13	chr13_13331841	0	13331841	T	G
13	chr13_13334114	0	13334114	G	C
13	chr13_13347050	0	13347050	C	A
13	chr13_13350278	0	13350278	T	A
13	chr13_13361445	0	13361445	C	G
13	chr13_13361533	0	13361533	A	C
13	chr13_13365085	0	13365085	C	G
13	chr13_13400802	0	13400802	T	A
13	chr13_13419058	0	13419058	G	C
13	chr13_13427075	0	13427075	T	A
13	chr13_13458355	0	13458355	C	G
13	chr13_13464013	0	13464013	A	C
13	chr13_13471442	0	13471442	G	T
13	chr13_13473839	0	13473839	T	G
13	chr13_13505694	0	13505694	G	C
13	chr13_13523091	0	13523091	T	A
13	chr13_13540347	0	13540347	C	G
13	chr13_13549645	0	13549645	C	A
13	chr13_13585191	0	13585191	C	A
13	chr13_13586458	0	13586458	C	A
13	chr13_13592839	0	13592839	C	A
13	chr13_13626171	0	13626171	A	T
13	chr13_13635384	0	13635384	T	A
13	chr13_13640677	0	13640677	T	G
13	chr13_13672803	0	13672803	G	C
13	chr13_13680741	0	13680741	C	G
13	chr13_13685097	0	13685097	A	C
13	chr13_13693899	0	13693899	A	C
13	chr13_13702488	0	13702488	G	C
13	chr13_13737819	0	13737819	T	G
13	chr13_13745652	0	13745652	C	G
13	chr13_13748508	0	13748508	T	G
13	chr13_13754405	0	13754405	C	A
13	chr13_13760087	0	13760087	A	C
13	chr13_13783468	0	13783468	C	A
13	chr13_13792190	0	13792190	C	G
13	chr13_13819660	0	13819660	T	G
13	chr13_13821833	0	13821833	T	G
13	chr13_13824982	0	13824982	G	C
13	chr13_13828647	0	13828647	T	A
13	chr13_13829464	0	13829464	C	G
13	chr13_13834269	0	13834269	C	A
13	chr13_13841673	0	13841673	A	T
13	chr13_13848108	0	13848108	C	G
13	chr13_13859325	0	13859325	C	A
13	chr13_13863809	0	13863809	T	G
13	chr13_13869530	0	13869530	A	C
13	chr13_13888185	0	13888185	G	C
13	chr13_13888395	0	13888395	C	G
13	chr13_13888763	0	13888763	A	T
13	chr13_13890357	0	13890357	G	C
13	chr13_13891822	0	13891822	T	G
13	chr13_13926440	0	13926440	G	C
13	chr13_13940941	0	13940941	C	A
13	chr13_13955834	0	13955834	T	G
13	chr13_13957996	0	13957996	T	G
13	chr13_13958865	0	13958865	G	T
13	chr13_13962348	0	13962348	C	G
13	chr13_13965953	0	13965953	G	T
13	chr13_13976117	0	13976117	A	T
13	chr13_13980490	0	13980490	G	C
13	chr13_13986594	0	13986594	T	A
13	chr13_13992748	0	13992748	T	A
13	chr13_13995635	0	13995635	T	A
13	chr13_13999789	0	13999789	C	G
13	chr13_14013600	0	14013600	A	T
13	chr13_14103649	0	14103649	A	C
13	chr13_14143095	0	14143095	G	T
13	chr13_14148702	0	14148702	C	G
13	chr13_14180257	0	14180257	G	C
13	chr13_14181153	0	14181153	A	T
13	chr13_14203280	0	14203280	G	C
13	chr13_14212903	0	14212903	G	C
13	chr13_14218666	0	14218666	A	C
13	chr13_14256898	0	14256898	T	A
13	chr13_14276078	0	14276078	C	G
13	chr13_14285730	0	14285730	A	C
13	chr13_14286426	0	14286426	A	C
13	chr13_14299803	0	14299803	C	G
13	chr13_14304386	0	14304386	T	G
13	chr13_14340467	0	14340467	A	T
13	chr13_14369759	0	14369759	C	A
13	chr13_14370835	0	14370835	A	C
13	chr13_14383527	0	14383527	A	T
13	chr13_14418743	0	14418743	G	C
13	chr13_14454414	0	14454414	G	T
13	chr13_14456197	0	14456197	T	A
13	chr13_14459034	0	14459034	T	G
13	chr13_14496841	0	14496841	T	G
13	chr13_14499666	0	14499666	G	C
13	chr13_14506624	0	14506624	G	T
13	chr13_14515202	0	14515202	C	A
13	chr13_14529307	0	14529307	A	T
13	chr13_14537209	0	14537209	T	A
13	chr13_14541174	0	14541174	T	G
13	chr13_14562462	0	14562462	G	T
13	chr13_14585366	0	14585366	C	A
13	chr13_14607755	0	14607755	G	T
13	chr13_14621476	0	14621476	T	G
13	chr13_14640576	0	14640576	G	C
13	chr13_14646747	0	14646747	A	C
13	chr13_14660721	0	14660721	C	A
13	chr13_14665744	0	14665744	T	G
13	chr13_14700855	0	14700855	T	G
13	chr13_14723242	0	14723242	C	G
13	chr13_14745872	0	14745872	A	T
13	chr13_14787716	0	14787716	T	A
13	chr13_14787808	0	14787808	C	G
13	chr13_14792338	0	14792338	G	T
13	chr13_14813589	0	14813589	G	C
13	chr13_14823414	0	14823414	A	T
13	chr13_14827155	0	14827155	A	T
13	chr13_14827890	0	14827890	A	C
13	chr13_14897178	0	14897178	A	C
13	chr13_14897464	0	14897464	A	T
13	chr13_14903107	0	14903107	C	G
13	chr13_14912122	0	14912122	C	G
13	chr13_14915943	0	14915943	C	A
13	chr13_14921152	0	14921152	C	A
13	chr13_14954699	0	14954699	T	G
13	chr13_14971497	0	14971497	C	A
13	chr13_14984273	0	14984273	A	T
13	chr13_15011638	0	15011638	T	A
13	chr13_15016775	0	15016775	C	A
13	chr13_15025128	0	15025128	C	A
13	chr13_15033033	0	15033033	G	T
13	chr13_15033730	0	15033730	T	G
13	chr13_15043039	0	15043039	G	T
13	chr13_15047290	0	15047290	C	A
13	chr13_15058403	0	15058403	G	C
13	chr13_15077181	0	15077181	G	T
13	chr13_15089211	0	15089211	G	T
13	chr13_15089213	0	15089213	C	G
13	chr13_15099397	0	15099397	G	C
13	chr13_15103334	0	15103334	C	G
13	chr13_15118450	0	15118450	C	A
13	chr13_15123175	0	15123175	G	C
13	chr13_15126562	0	15126562	G	T
13	chr13_15131622	0	15131622	G	T
13	chr13_15143533	0	15143533	C	G
13	chr13_15152803	0	15152803	G	T
13	chr13_15158483	0	15158483	G	T
13	chr13_15158708	0	15158708	C	G
13	chr13_15175666	0	15175666	G	T
13	chr13_15176924	0	15176924	T	G
13	chr13_15214800	0	15214800	T	A
13	chr13_15227194	0	15227194	A	C
13	chr13_15234590	0	15234590	G	T
13	chr13_15237733	0	15237733	G	T
13	chr13_15238135	0	15238135	G	T
13	chr13_15251435	0	15251435	G	C
13	chr13_15251688	0	15251688	G	C
13	chr13_15262670	0	15262670	G	C
13	chr13_15270910	0	15270910	G	C
13	chr13_15273668	0	15273668	A	C
13	chr13_15277034	0	15277034	A	T
13	chr13_15278624	0	15278624	A	C
13	chr13_15281710	0	15281710	C	A
13	chr13_15296300	0	15296300	T	G
13	chr13_15311244	0	15311244	C	A
13	chr13_15312532	0	15312532	A	C
13	chr13_15385012	0	15385012	C	A
13	chr13_15416253	0	15416253	G	T
13	chr13_15427149	0	15427149	G	C
13	chr13_15431506	0	15431506	G	C
13	chr13_15437521	0	15437521	G	T
13	chr13_15459722	0	15459722	A	C
13	chr13_15471460	0	15471460	C	G
13	chr13_15491816	0	15491816	G	C
13	chr13_15537782	0	15537782	C	G
13	chr13_15570638	0	15570638	C	A
13	chr13_15576847	0	15576847	G	T
13	chr13_15583663	0	15583663	G	T
13	chr13_15624984	0	15624984	C	G
13	chr13_15637666	0	15637666	C	A
13	chr13_15639282	0	15639282	C	G
13	chr13_15644397	0	15644397	G	C
13	chr13_15675193	0	15675193	G	C
13	chr13_15716001	0	15716001	T	G
13	chr13_15719314	0	15719314	G	C
13	chr13_15728818	0	15728818	A	C
13	chr13_15731781	0	15731781	A	C
13	chr13_15757458	0	15757458	C	A
13	chr13_15773578	0	15773578	T	G
13	chr13_15780565	0	15780565	G	C
13	chr13_15817188	0	15817188	C	G
13	chr13_15821067	0	15821067	T	A
13	chr13_15831940	0	15831940	G	C
13	chr13_15852992	0	15852992	T	G
13	chr13_15854574	0	15854574	C	A
13	chr13_15911619	0	15911619	C	G
13	chr13_15919715	0	15919715	C	G
13	chr13_15920807	0	15920807	C	A
13	chr13_15925278	0	15925278	A	C
13	chr13_15946356	0	15946356	G	C
13	chr13_15952537	0	15952537	G	C
13	chr13_15964522	0	15964522	G	T
13	chr13_15984773	0	15984773	A	T
13	chr13_15993069	0	15993069	T	G
13	chr13_15994945	0	15994945	C	A
13	chr13_16010845	0	16010845	C	A
13	chr13_16011387	0	16011387	G	T
13	chr13_16027544	0	16027544	G	T
13	chr13_16038819	0	16038819	T	G
13	chr13_16044078	0	16044078	G	C
13	chr13_16052357	0	16052357	T	A
13	chr13_16075608	0	16075608	A	C
13	chr13_16112180	0	16112180	C	A
13	chr13_16142249	0	16142249	G	T
13	chr13_16148551	0	16148551	G	T
13	chr13_16170083	0	16170083	G	T
13	chr13_16210634	0	16210634	G	C
13	chr13_16211001	0	16211001	A	T
13	chr13_16216009	0	16216009	T	G
13	chr13_16266690	0	16266690	G	C
13	chr13_16271866	0	16271866	A	C
13	chr13_16276603	0	16276603	C	A
13	chr13_16279318	0	16279318	A	C
13	chr13_16280581	0	16280581	C	A
13	chr13_16297927	0	16297927	T	G
13	chr13_16328684	0	16328684	A	C
13	chr13_16340262	0	16340262	G	T
13	chr13_16358090	0	16358090	A	T
13	chr13_16408213	0	16408213	G	T
13	chr13_16414742	0	16414742	A	C
13	chr13_16430946	0	16430946	G	C
13	chr13_16443345	0	16443345	C	A
13	chr13_16452552	0	16452552	C	A
13	chr13_16463031	0	16463031	C	G
13	chr13_16472453	0	16472453	G	C
13	chr13_16472850	0	16472850	T	G
13	chr13_16484633	0	16484633	G	T
13	chr13_16488823	0	16488823	G	C
13	chr13_16501370	0	16501370	G	T
13	chr13_16514229	0	16514229	A	C
13	chr13_16517106	0	16517106	T	A
13	chr13_16557011	0	16557011	A	C
13	chr13_16576382	0	16576382	T	A
13	chr13_16583340	0	16583340	A	C
13	chr13_16590560	0	16590560	T	G
13	chr13_16599726	0	16599726	G	C
13	chr13_16611945	0	16611945	A	T
13	chr13_16646219	0	16646219	G	C
13	chr13_16665014	0	16665014	A	C
13	chr13_16674505	0	16674505	C	G
13	chr13_16683289	0	16683289	A	C
13	chr13_16697485	0	16697485	A	C
13	chr13_16698421	0	16698421	G	C
13	chr13_16720887	0	16720887	C	A
13	chr13_16758156	0	16758156	T	G
13	chr13_16776171	0	16776171	T	G
13	chr13_16787592	0	16787592	C	A
13	chr13_16788094	0	16788094	A	T
13	chr13_16791264	0	16791264	T	A
13	chr13_16791362	0	16791362	A	T
13	chr13_16804465	0	16804465	A	C
13	chr13_16807899	0	16807899	C	G
13	chr13_16821538	0	16821538	A	C
13	chr13_16823713	0	16823713	A	T
13	chr13_16832465	0	16832465	G	C
13	chr13_16835216	0	16835216	G	T
13	chr13_16847474	0	16847474	C	A
13	chr13_16898265	0	16898265	G	T
13	chr13_16919039	0	16919039	A	C
13	chr13_16968788	0	16968788	G	T
13	chr13_16972216	0	16972216	A	T
13	chr13_16999992	0	16999992	C	A
13	chr13_17012152	0	17012152	G	T
13	chr13_17012514	0	17012514	G	T
13	chr13_17023872	0	17023872	A	C
13	chr13_17040002	0	17040002	G	C
13	chr13_17044590	0	17044590	C	G
13	chr13_17044740	0	17044740	T	A
13	chr13_17103519	0	17103519	G	C
13	chr13_17109237	0	17109237	C	A
13	chr13_17126589	0	17126589	C	A
13	chr13_17137289	0	17137289	A	C
13	chr13_17143323	0	17143323	G	T
13	chr13_17150451	0	17150451	G	T
13	chr13_17155714	0	17155714	G	C
13	chr13_17159406	0	17159406	T	G
13	chr13_17212182	0	17212182	C	A
13	chr13_17292817	0	17292817	A	T
13	chr13_17321054	0	17321054	G	C
13	chr13_17362151	0	17362151	C	A
13	chr13_17363503	0	17363503	G	C
13	chr13_17383683	0	17383683	C	G
13	chr13_17403192	0	17403192	C	A
13	chr13_17415625	0	17415625	A	C
13	chr13_17421749	0	17421749	C	A
13	chr13_17424230	0	17424230	C	A
13	chr13_17471208	0	17471208	G	C
13	chr13_17485470	0	17485470	A	C
13	chr13_17568548	0	17568548	C	G
13	chr13_17617489	0	17617489	A	C
13	chr13_17636124	0	17636124	G	T
13	chr13_17647745	0	17647745	G	T
13	chr13_17686835	0	17686835	G	T
13	chr13_17693938	0	17693938	C	G
13	chr13_17694177	0	17694177	G	T
13	chr13_17710123	0	17710123	C	G
13	chr13_17735432	0	17735432	T	G
13	chr13_17738333	0	17738333	C	A
13	chr13_17771910	0	17771910	G	C
13	chr13_17777262	0	17777262	G	T
13	chr13_17790944	0	17790944	C	A
13	chr13_17792864	0	17792864	G	T
13	chr13_17800389	0	17800389	C	A
13	chr13_17802884	0	17802884	C	G
13	chr13_17804813	0	17804813	G	T
13	chr13_17916583	0	17916583	A	C
13	chr13_17927090	0	17927090	A	T
13	chr13_17930603	0	17930603	G	C
13	chr13_17936487	0	17936487	C	G
13	chr13_17952137	0	17952137	A	T
13	chr13_17957618	0	17957618	A	C
13	chr13_17991737	0	17991737	C	G
13	chr13_17996774	0	17996774	A	C
13	chr13_17998362	0	17998362	C	G
13	chr13_18010893	0	18010893	C	A
13	chr13_18061934	0	18061934	T	G
13	chr13_18085354	0	18085354	A	T
13	chr13_18094314	0	18094314	C	G
13	chr13_18104471	0	18104471	C	G
13	chr13_18106457	0	18106457	C	G
13	chr13_18124269	0	18124269	G	T
13	chr13_18134719	0	18134719	A	C
13	chr13_18148355	0	18148355	G	T
13	chr13_18162301	0	18162301	G	T
13	chr13_18168019	0	18168019	C	A
13	chr13_18170260	0	18170260	G	T
13	chr13_18212687	0	18212687	T	A
13	chr13_18213510	0	18213510	T	A
13	chr13_18214007	0	18214007	C	G
13	chr13_18216097	0	18216097	T	A
13	chr13_18254701	0	18254701	A	T
13	chr13_18255169	0	18255169	G	C
13	chr13_18258650	0	18258650	G	C
13	chr13_18264753	0	18264753	T	G
13	chr13_18303945	0	18303945	G	C
13	chr13_18304724	0	18304724	T	G
13	chr13_18305223	0	18305223	T	G
13	chr13_18318661	0	18318661	C	A
13	chr13_18346703	0	18346703	A	C
13	chr13_18354023	0	18354023	G	C
13	chr13_18374771	0	18374771	A	C
13	chr13_18426796	0	18426796	A	C
13	chr13_18429154	0	18429154	A	C
13	chr13_18446700	0	18446700	T	G
13	chr13_18450745	0	18450745	G	C
13	chr13_18468950	0	18468950	G	T
13	chr13_18470502	0	18470502	C	G
13	chr13_18488266	0	18488266	G	C
13	chr13_18494112	0	18494112	T	G
13	chr13_18500817	0	18500817	C	A
13	chr13_18532629	0	18532629	A	C
13	chr13_18560673	0	18560673	G	C
13	chr13_18606322	0	18606322	T	G
13	chr13_18628253	0	18628253	A	T
13	chr13_18641765	0	18641765	C	G
13	chr13_18645835	0	18645835	T	A
13	chr13_18668441	0	18668441	G	C
13	chr13_18680119	0	18680119	A	C
13	chr13_18697250	0	18697250	G	T
13	chr13_18702320	0	18702320	C	G
13	chr13_18714936	0	18714936	T	A
13	chr13_18715578	0	18715578	G	T
13	chr13_18722718	0	18722718	C	G
13	chr13_18740529	0	18740529	C	G
13	chr13_18746889	0	18746889	G	C
13	chr13_18752521	0	18752521	C	G
13	chr13_18752548	0	18752548	G	T
13	chr13_18791177	0	18791177	A	T
13	chr13_18793138	0	18793138	G	T
13	chr13_18809249	0	18809249	G	C
13	chr13_18832459	0	18832459	A	C
13	chr13_18839533	0	18839533	G	T
13	chr13_18851608	0	18851608	G	C
13	chr13_18852472	0	18852472	C	G
13	chr13_18867971	0	18867971	C	A
13	chr13_18890500	0	18890500	C	G
13	chr13_18895617	0	18895617	A	C
13	chr13_18900216	0	18900216	C	G
13	chr13_18900260	0	18900260	A	T
13	chr13_18900325	0	18900325	C	G
13	chr13_18978624	0	18978624	T	G
13	chr13_18989932	0	18989932	G	C
13	chr13_18991418	0	18991418	T	G
13	chr13_19000788	0	19000788	T	G
13	chr13_19004129	0	19004129	A	C
13	chr13_19014601	0	19014601	C	A
13	chr13_19027312	0	19027312	G	C
13	chr13_19046405	0	19046405	G	C
13	chr13_19061317	0	19061317	T	A
13	chr13_19074399	0	19074399	C	G
13	chr13_19120903	0	19120903	T	A
13	chr13_19175449	0	19175449	C	G
13	chr13_19181026	0	19181026	A	T
13	chr13_19203398	0	19203398	C	A
13	chr13_19207786	0	19207786	G	C
13	chr13_19246812	0	19246812	C	A
13	chr13_19253107	0	19253107	G	C
13	chr13_19277570	0	19277570	T	A
13	chr13_19296633	0	19296633	C	G
13	chr13_19366151	0	19366151	G	T
13	chr13_19369947	0	19369947	C	A
13	chr13_19383725	0	19383725	T	A
13	chr13_19401095	0	19401095	G	T
13	chr13_19443345	0	19443345	C	G
13	chr13_19454047	0	19454047	C	G
13	chr13_19498943	0	19498943	G	C
13	chr13_19499069	0	19499069	A	C
13	chr13_19510724	0	19510724	G	C
13	chr13_19514522	0	19514522	T	G
13	chr13_19529621	0	19529621	C	G
13	chr13_19540027	0	19540027	G	T
13	chr13_19548321	0	19548321	C	G
13	chr13_19557029	0	19557029	A	C
13	chr13_19574426	0	19574426	G	T
13	chr13_19579593	0	19579593	C	G
13	chr13_19591648	0	19591648	C	G
13	chr13_19601868	0	19601868	G	T
13	chr13_19620421	0	19620421	T	G
13	chr13_19625537	0	19625537	G	T
13	chr13_19647571	0	19647571	G	C
13	chr13_19656869	0	19656869	T	G
13	chr13_19683943	0	19683943	G	T
13	chr13_19707452	0	19707452	G	C
13	chr13_19716284	0	19716284	C	G
13	chr13_19724027	0	19724027	A	T
13	chr13_19730742	0	19730742	G	T
13	chr13_19744087	0	19744087	C	A
13	chr13_19762368	0	19762368	A	C
13	chr13_19762455	0	19762455	G	C
13	chr13_19771978	0	19771978	G	C
13	chr13_19798191	0	19798191	T	A
13	chr13_19815191	0	19815191	A	T
13	chr13_19815622	0	19815622	T	G
13	chr13_19838800	0	19838800	C	G
13	chr13_19859643	0	19859643	C	A
13	chr13_19864529	0	19864529	G	T
13	chr13_19901556	0	19901556	C	A
13	chr13_19923295	0	19923295	G	C
13	chr13_19940121	0	19940121	G	C
13	chr13_19964368	0	19964368	G	C
13	chr13_19984865	0	19984865	C	A
13	chr13_19988707	0	19988707	T	G
13	chr13_19989124	0	19989124	G	C
13	chr13_19992036	0	19992036	C	G
13	chr13_20016087	0	20016087	A	C
13	chr13_20033125	0	20033125	G	C
13	chr13_20033957	0	20033957	A	T
13	chr13_20045502	0	20045502	T	G
13	chr13_20056390	0	20056390	C	G
13	chr13_20079314	0	20079314	A	T
13	chr13_20089082	0	20089082	C	G
13	chr13_20095375	0	20095375	A	C
13	chr13_20101282	0	20101282	C	G
13	chr13_20109083	0	20109083	C	G
13	chr13_20112708	0	20112708	G	C
13	chr13_20118589	0	20118589	G	T
13	chr13_20122687	0	20122687	C	G
13	chr13_20122906	0	20122906	C	A
13	chr13_20137208	0	20137208	T	G
13	chr13_20141097	0	20141097	G	T
13	chr13_20151913	0	20151913	C	G
13	chr13_20175597	0	20175597	C	G
13	chr13_20198163	0	20198163	A	C
13	chr13_20263695	0	20263695	G	T
13	chr13_20299670	0	20299670	T	A
13	chr13_20305575	0	20305575	A	C
13	chr13_20311135	0	20311135	C	G
13	chr13_20338624	0	20338624	C	G
13	chr13_20341210	0	20341210	C	G
13	chr13_20348080	0	20348080	C	G
13	chr13_20356891	0	20356891	C	A
13	chr13_20377543	0	20377543	C	A
13	chr13_20391482	0	20391482	T	G
13	chr13_20394076	0	20394076	G	C
13	chr13_20433186	0	20433186	G	C
13	chr13_20456908	0	20456908	T	G
13	chr13_20487962	0	20487962	T	A
13	chr13_20489925	0	20489925	A	C
13	chr13_20502319	0	20502319	G	T
13	chr13_20506932	0	20506932	G	C
13	chr13_20508376	0	20508376	A	C
13	chr13_20518861	0	20518861	A	T
13	chr13_20532467	0	20532467	T	G
13	chr13_20533248	0	20533248	G	C
13	chr13_20563693	0	20563693	T	G
13	chr13_20565678	0	20565678	A	T
13	chr13_20566828	0	20566828	C	A
13	chr13_20569792	0	20569792	T	G
13	chr13_20574671	0	20574671	G	C
13	chr13_20575189	0	20575189	T	G
13	chr13_20579602	0	20579602	A	T
13	chr13_20582133	0	20582133	G	T
13	chr13_20592907	0	20592907	C	G
13	chr13_20598311	0	20598311	T	G
13	chr13_20601054	0	20601054	T	A
13	chr13_20608111	0	20608111	C	G
13	chr13_20610868	0	20610868	C	A
13	chr13_20611090	0	20611090	A	C
13	chr13_20618718	0	20618718	T	G
13	chr13_20623828	0	20623828	G	T
13	chr13_20635412	0	20635412	A	T
13	chr13_20636920	0	20636920	G	T
13	chr13_20662190	0	20662190	G	C
13	chr13_20662814	0	20662814	T	G
13	chr13_20682818	0	20682818	C	G
13	chr13_20684402	0	20684402	A	C
13	chr13_20685202	0	20685202	G	C
13	chr13_20700821	0	20700821	C	A
13	chr13_20706666	0	20706666	G	C
13	chr13_20735998	0	20735998	G	C
13	chr13_20741430	0	20741430	A	T
13	chr13_20743092	0	20743092	T	G
13	chr13_20777388	0	20777388	C	G
13	chr13_20805304	0	20805304	A	C
13	chr13_20845280	0	20845280	G	C
13	chr13_20846091	0	20846091	G	C
13	chr13_20858746	0	20858746	C	A
13	chr13_20859606	0	20859606	A	C
13	chr13_20864093	0	20864093	C	G
13	chr13_20869792	0	20869792	C	A
13	chr13_20893234	0	20893234	A	C
13	chr13_20903587	0	20903587	A	C
13	chr13_20905808	0	20905808	G	C
13	chr13_20914028	0	20914028	G	T
13	chr13_20918234	0	20918234	C	A
13	chr13_20925602	0	20925602	G	C
13	chr13_20969043	0	20969043	T	G
13	chr13_21016657	0	21016657	G	T
13	chr13_21020292	0	21020292	C	G
13	chr13_21026957	0	21026957	T	G
13	chr13_21029900	0	21029900	G	T
13	chr13_21060212	0	21060212	C	G
13	chr13_21061318	0	21061318	G	T
13	chr13_21086796	0	21086796	T	G
13	chr13_21097629	0	21097629	C	G
13	chr13_21112402	0	21112402	G	T
13	chr13_21175158	0	21175158	A	C
13	chr13_21191237	0	21191237	G	T
13	chr13_21191649	0	21191649	G	T
13	chr13_21242644	0	21242644	A	C
13	chr13_21255109	0	21255109	C	G
13	chr13_21258878	0	21258878	G	T
13	chr13_21277665	0	21277665	C	G
13	chr13_21281774	0	21281774	T	G
13	chr13_21285579	0	21285579	T	A
13	chr13_21315390	0	21315390	C	A
13	chr13_21322167	0	21322167	A	C
13	chr13_21333060	0	21333060	G	C
13	chr13_21337157	0	21337157	T	A
13	chr13_21342273	0	21342273	T	G
13	chr13_21354283	0	21354283	A	C
13	chr13_21358138	0	21358138	A	T
13	chr13_21362035	0	21362035	T	G
13	chr13_21379903	0	21379903	G	C
13	chr13_21384319	0	21384319	G	C
13	chr13_21384538	0	21384538	C	A
13	chr13_21387924	0	21387924	C	A
13	chr13_21406103	0	21406103	G	T
13	chr13_21419688	0	21419688	C	G
13	chr13_21435303	0	21435303	C	G
13	chr13_21448742	0	21448742	T	A
13	chr13_21455626	0	21455626	G	T
13	chr13_21461327	0	21461327	T	A
13	chr13_21461694	0	21461694	A	C
13	chr13_21466805	0	21466805	A	C
13	chr13_21469311	0	21469311	T	A
13	chr13_21472919	0	21472919	A	T
13	chr13_21474584	0	21474584	C	A
13	chr13_21493321	0	21493321	T	A
13	chr13_21493842	0	21493842	C	G
13	chr13_21513777	0	21513777	G	C
13	chr13_21560093	0	21560093	T	G
13	chr13_21578717	0	21578717	T	G
13	chr13_21587864	0	21587864	C	G
13	chr13_21611825	0	21611825	T	G
13	chr13_21629655	0	21629655	G	C
13	chr13_21635480	0	21635480	G	T
13	chr13_21668499	0	21668499	A	C
13	chr13_21692443	0	21692443	G	T
13	chr13_21883046	0	21883046	C	G
13	chr13_21901058	0	21901058	C	A
13	chr13_21911132	0	21911132	C	A
13	chr13_21938066	0	21938066	G	C
13	chr13_21944051	0	21944051	G	T
13	chr13_21954463	0	21954463	G	C
13	chr13_21966940	0	21966940	C	A
13	chr13_21969603	0	21969603	A	C
13	chr13_21972285	0	21972285	G	C
13	chr13_21988280	0	21988280	G	C
13	chr13_22023635	0	22023635	A	C
13	chr13_22074054	0	22074054	T	G
13	chr13_22093843	0	22093843	T	G
13	chr13_22141706	0	22141706	T	G
13	chr13_22151834	0	22151834	T	G
13	chr13_22162602	0	22162602	G	C
13	chr13_22166803	0	22166803	G	T
13	chr13_22179972	0	22179972	G	C
13	chr13_22188741	0	22188741	T	A
13	chr13_22199134	0	22199134	G	T
13	chr13_22208349	0	22208349	A	T
13	chr13_22219261	0	22219261	T	G
13	chr13_22262305	0	22262305	A	T
13	chr13_22269027	0	22269027	C	A
13	chr13_22285926	0	22285926	A	C
13	chr13_22303842	0	22303842	G	T
13	chr13_22312455	0	22312455	T	A
13	chr13_22327237	0	22327237	G	C
13	chr13_22328349	0	22328349	T	A
13	chr13_22334646	0	22334646	C	A
13	chr13_22355985	0	22355985	T	G
13	chr13_22368883	0	22368883	C	A
13	chr13_22382559	0	22382559	G	C
13	chr13_22392201	0	22392201	A	C
13	chr13_22393816	0	22393816	G	C
13	chr13_22399403	0	22399403	A	T
13	chr13_22404037	0	22404037	T	A
13	chr13_22405766	0	22405766	A	T
13	chr13_22414808	0	22414808	C	A
13	chr13_22427463	0	22427463	C	G
13	chr13_22431685	0	22431685	T	A
13	chr13_22441732	0	22441732	C	G
13	chr13_22448493	0	22448493	A	T
13	chr13_22452110	0	22452110	A	C
13	chr13_22462945	0	22462945	G	C
13	chr13_22479474	0	22479474	G	T
13	chr13_22486179	0	22486179	A	T
13	chr13_22495434	0	22495434	G	C
13	chr13_22744475	0	22744475	C	A
13	chr13_22750447	0	22750447	T	A
13	chr13_22758420	0	22758420	C	A
13	chr13_22767836	0	22767836	G	T
13	chr13_22769852	0	22769852	A	C
13	chr13_22773481	0	22773481	A	T
13	chr13_22780100	0	22780100	C	G
13	chr13_22781085	0	22781085	G	C
13	chr13_22784315	0	22784315	C	A
13	chr13_22841259	0	22841259	T	G
13	chr13_22858329	0	22858329	C	A
13	chr13_22879248	0	22879248	G	T
13	chr13_22883783	0	22883783	A	T
13	chr13_22889206	0	22889206	G	T
13	chr13_22897197	0	22897197	C	G
13	chr13_22906854	0	22906854	G	T
13	chr13_22913399	0	22913399	C	G
13	chr13_22927007	0	22927007	C	G
13	chr13_22934560	0	22934560	G	C
13	chr13_23009349	0	23009349	C	G
13	chr13_23029764	0	23029764	G	C
13	chr13_23042603	0	23042603	G	C
13	chr13_23053854	0	23053854	T	A
13	chr13_23095071	0	23095071	C	A
13	chr13_23096633	0	23096633	G	T
13	chr13_23107886	0	23107886	G	T
13	chr13_23134155	0	23134155	G	C
13	chr13_23150834	0	23150834	G	C
13	chr13_23171782	0	23171782	C	G
13	chr13_23174780	0	23174780	G	T
13	chr13_23192135	0	23192135	A	C
13	chr13_23199881	0	23199881	G	T
13	chr13_23213525	0	23213525	T	G
13	chr13_23213639	0	23213639	A	C
13	chr13_23220223	0	23220223	A	C
13	chr13_23228269	0	23228269	A	T
13	chr13_23286096	0	23286096	G	C
13	chr13_23291494	0	23291494	C	A
13	chr13_23293347	0	23293347	A	C
13	chr13_23301277	0	23301277	C	A
13	chr13_23327251	0	23327251	C	G
13	chr13_23329673	0	23329673	A	C
13	chr13_23333456	0	23333456	G	C
13	chr13_23340156	0	23340156	G	C
13	chr13_23340483	0	23340483	C	G
13	chr13_23343925	0	23343925	A	C
13	chr13_23354669	0	23354669	G	C
13	chr13_23360024	0	23360024	G	T
13	chr13_23388477	0	23388477	T	G
13	chr13_23393340	0	23393340	A	T
13	chr13_23423019	0	23423019	G	T
13	chr13_23433871	0	23433871	A	C
13	chr13_23450474	0	23450474	C	G
13	chr13_23459047	0	23459047	G	C
13	chr13_23504819	0	23504819	G	C
13	chr13_23545966	0	23545966	C	A
13	chr13_23549586	0	23549586	G	T
13	chr13_23559756	0	23559756	G	C
13	chr13_23560976	0	23560976	A	C
13	chr13_23565182	0	23565182	A	C
13	chr13_23576256	0	23576256	G	C
13	chr13_23577404	0	23577404	G	C
13	chr13_23599113	0	23599113	C	G
13	chr13_23618259	0	23618259	G	C
13	chr13_23628920	0	23628920	T	G
13	chr13_23643135	0	23643135	G	C
13	chr13_23654426	0	23654426	A	T
13	chr13_23668696	0	23668696	G	C
13	chr13_23683882	0	23683882	G	C
13	chr13_23703868	0	23703868	G	C
13	chr13_23739396	0	23739396	C	A
13	chr13_23755748	0	23755748	C	A
13	chr13_23760642	0	23760642	C	A
13	chr13_23779699	0	23779699	C	A
13	chr13_23790628	0	23790628	G	C
13	chr13_23794402	0	23794402	A	T
13	chr13_23808459	0	23808459	A	C
13	chr13_23820883	0	23820883	G	C
13	chr13_23844589	0	23844589	C	G
13	chr13_23851290	0	23851290	G	T
13	chr13_23852911	0	23852911	C	G
13	chr13_23859619	0	23859619	G	C
13	chr13_23874922	0	23874922	A	T
13	chr13_23886407	0	23886407	G	T
13	chr13_23891023	0	23891023	G	C
13	chr13_23922599	0	23922599	G	C
13	chr13_23933732	0	23933732	A	C
13	chr13_23937318	0	23937318	T	G
13	chr13_23943904	0	23943904	T	A
13	chr13_23950864	0	23950864	C	A
13	chr13_23965423	0	23965423	G	C
13	chr13_23986140	0	23986140	T	G
13	chr13_23988631	0	23988631	C	A
13	chr13_23991586	0	23991586	C	A
13	chr13_23995144	0	23995144	T	G
13	chr13_23998559	0	23998559	C	G
13	chr13_24006120	0	24006120	C	G
13	chr13_24016150	0	24016150	T	G
13	chr13_24019440	0	24019440	C	A
13	chr13_24028459	0	24028459	G	C
13	chr13_24051743	0	24051743	C	G
13	chr13_24052800	0	24052800	A	C
13	chr13_24078695	0	24078695	A	C
13	chr13_24083321	0	24083321	A	C
13	chr13_24106029	0	24106029	G	T
13	chr13_24132520	0	24132520	G	C
13	chr13_24147426	0	24147426	A	T
13	chr13_24148112	0	24148112	C	A
13	chr13_24150178	0	24150178	T	G
13	chr13_24195944	0	24195944	A	C
13	chr13_24202528	0	24202528	T	G
13	chr13_24208254	0	24208254	A	C
13	chr13_24217321	0	24217321	C	A
13	chr13_24250001	0	24250001	T	A
13	chr13_24281939	0	24281939	T	G
13	chr13_24287013	0	24287013	A	C
13	chr13_24292943	0	24292943	T	G
13	chr13_24292992	0	24292992	T	G
13	chr13_24316359	0	24316359	T	G
13	chr13_24323358	0	24323358	A	C
13	chr13_24325715	0	24325715	C	G
13	chr13_24348626	0	24348626	A	C
13	chr13_24365624	0	24365624	C	G
13	chr13_24373841	0	24373841	T	G
13	chr13_24375051	0	24375051	G	C
13	chr13_24406040	0	24406040	G	T
13	chr13_24410156	0	24410156	G	C
13	chr13_24481747	0	24481747	T	G
13	chr13_24499218	0	24499218	A	C
13	chr13_24519616	0	24519616	C	A
13	chr13_24529991	0	24529991	C	A
13	chr13_24530566	0	24530566	T	G
13	chr13_24540036	0	24540036	C	G
13	chr13_24542965	0	24542965	G	T
13	chr13_24549649	0	24549649	G	C
13	chr13_24555866	0	24555866	G	T
13	chr13_24565051	0	24565051	C	G
13	chr13_24577170	0	24577170	C	A
13	chr13_24617083	0	24617083	T	G
13	chr13_24666577	0	24666577	G	C
13	chr13_24684650	0	24684650	C	G
13	chr13_24694218	0	24694218	C	A
13	chr13_24697257	0	24697257	C	G
13	chr13_24710633	0	24710633	A	T
13	chr13_24714695	0	24714695	T	G
13	chr13_24716159	0	24716159	G	C
13	chr13_24756711	0	24756711	A	T
13	chr13_24757047	0	24757047	C	A
13	chr13_24768764	0	24768764	G	C
13	chr13_24780911	0	24780911	G	T
13	chr13_24795072	0	24795072	C	A
13	chr13_24798130	0	24798130	C	A
13	chr13_24823483	0	24823483	T	G
13	chr13_24843882	0	24843882	G	T
13	chr13_24881501	0	24881501	A	T
13	chr13_24907470	0	24907470	G	C
13	chr13_24907700	0	24907700	G	C
13	chr13_24907911	0	24907911	G	C
13	chr13_24914249	0	24914249	G	C
13	chr13_24918126	0	24918126	G	C
13	chr13_24940475	0	24940475	G	T
13	chr13_24940484	0	24940484	T	G
13	chr13_24958236	0	24958236	C	G
13	chr13_25017027	0	25017027	G	C
13	chr13_25027087	0	25027087	C	G
13	chr13_25041891	0	25041891	G	C
13	chr13_25050418	0	25050418	T	G
13	chr13_25072990	0	25072990	G	T
13	chr13_25081025	0	25081025	G	T
13	chr13_25122968	0	25122968	T	A
13	chr13_25124195	0	25124195	G	C
13	chr13_25136808	0	25136808	T	A
13	chr13_25156846	0	25156846	C	A
13	chr13_25171534	0	25171534	A	C
13	chr13_25180185	0	25180185	A	C
13	chr13_25211824	0	25211824	G	C
13	chr13_25220667	0	25220667	T	A
13	chr13_25235909	0	25235909	T	A
13	chr13_25295492	0	25295492	A	T
13	chr13_25402059	0	25402059	G	T
13	chr13_25413921	0	25413921	C	G
13	chr13_25417882	0	25417882	C	A
13	chr13_25461128	0	25461128	G	C
13	chr13_25470336	0	25470336	G	C
13	chr13_25474535	0	25474535	C	A
13	chr13_25480378	0	25480378	G	C
13	chr13_25490638	0	25490638	A	T
13	chr13_25491237	0	25491237	T	G
13	chr13_25502057	0	25502057	T	A
13	chr13_25518160	0	25518160	A	C
13	chr13_25528881	0	25528881	G	C
13	chr13_25533636	0	25533636	A	T
13	chr13_25548975	0	25548975	G	C
13	chr13_25561491	0	25561491	G	C
13	chr13_25577021	0	25577021	A	T
13	chr13_25581911	0	25581911	G	C
13	chr13_25616391	0	25616391	G	C
13	chr13_25637829	0	25637829	C	A
13	chr13_25646970	0	25646970	G	T
13	chr13_25703669	0	25703669	C	A
13	chr13_25722727	0	25722727	C	G
13	chr13_25729976	0	25729976	T	G
13	chr13_25757922	0	25757922	C	G
13	chr13_25774961	0	25774961	A	C
13	chr13_25788132	0	25788132	T	A
13	chr13_25833865	0	25833865	C	A
13	chr13_25874205	0	25874205	G	C
13	chr13_25877638	0	25877638	C	A
13	chr13_25886473	0	25886473	C	A
13	chr13_25928271	0	25928271	A	C
13	chr13_25931994	0	25931994	G	T
13	chr13_25950798	0	25950798	C	G
13	chr13_25966230	0	25966230	G	T
13	chr13_25982858	0	25982858	G	C
13	chr13_26012189	0	26012189	C	A
13	chr13_26023561	0	26023561	G	T
13	chr13_26026330	0	26026330	A	T
13	chr13_26047336	0	26047336	T	G
13	chr13_26070830	0	26070830	C	G
13	chr13_26080241	0	26080241	G	C
13	chr13_26089509	0	26089509	G	T
13	chr13_26098664	0	26098664	A	T
13	chr13_26103758	0	26103758	G	T
13	chr13_26122146	0	26122146	T	G
13	chr13_26125300	0	26125300	T	G
13	chr13_26138205	0	26138205	T	G
13	chr13_26157422	0	26157422	C	G
13	chr13_26161050	0	26161050	C	G
13	chr13_26185566	0	26185566	C	G
13	chr13_26194552	0	26194552	G	T
13	chr13_26195970	0	26195970	T	G
13	chr13_26202268	0	26202268	G	T
13	chr13_26221793	0	26221793	G	C
13	chr13_26254533	0	26254533	A	T
13	chr13_26272293	0	26272293	C	A
13	chr13_26275012	0	26275012	A	C
13	chr13_26332633	0	26332633	T	A
13	chr13_26333807	0	26333807	G	C
13	chr13_26344863	0	26344863	C	G
13	chr13_26351196	0	26351196	G	T
13	chr13_26393962	0	26393962	C	G
13	chr13_26393992	0	26393992	A	C
13	chr13_26406062	0	26406062	A	T
13	chr13_26410916	0	26410916	A	C
13	chr13_26423822	0	26423822	C	G
13	chr13_26447200	0	26447200	A	C
13	chr13_26476583	0	26476583	A	C
13	chr13_26485307	0	26485307	C	A
13	chr13_26528381	0	26528381	A	C
13	chr13_26533886	0	26533886	T	A
13	chr13_26558026	0	26558026	T	A
13	chr13_26560609	0	26560609	C	A
13	chr13_26573272	0	26573272	G	T
13	chr13_26628331	0	26628331	T	A
13	chr13_26631206	0	26631206	C	G
13	chr13_26632873	0	26632873	C	A
13	chr13_26641819	0	26641819	C	G
13	chr13_26648298	0	26648298	G	C
13	chr13_26650070	0	26650070	C	A
13	chr13_26658354	0	26658354	G	T
13	chr13_26666016	0	26666016	G	C
13	chr13_26675297	0	26675297	C	A
13	chr13_26690121	0	26690121	C	G
13	chr13_26999479	0	26999479	T	G
13	chr13_27006168	0	27006168	A	C
13	chr13_27012760	0	27012760	T	G
13	chr13_27017250	0	27017250	C	G
13	chr13_27025773	0	27025773	C	G
13	chr13_27045280	0	27045280	T	G
13	chr13_27053033	0	27053033	A	C
13	chr13_27065729	0	27065729	A	C
13	chr13_27077902	0	27077902	A	C
13	chr13_27107943	0	27107943	G	C
13	chr13_27120491	0	27120491	C	A
13	chr13_27155998	0	27155998	G	C
13	chr13_27179066	0	27179066	C	G
13	chr13_27227527	0	27227527	C	A
13	chr13_27242809	0	27242809	C	G
13	chr13_27253992	0	27253992	A	T
13	chr13_27266646	0	27266646	T	G
13	chr13_27278803	0	27278803	G	T
13	chr13_27291145	0	27291145	A	C
13	chr13_27296126	0	27296126	A	C
13	chr13_27312904	0	27312904	G	T
13	chr13_27316016	0	27316016	G	T
13	chr13_27320090	0	27320090	A	C
13	chr13_27339363	0	27339363	C	A
13	chr13_27352217	0	27352217	G	C
13	chr13_27358258	0	27358258	A	T
13	chr13_27359614	0	27359614	C	A
13	chr13_27382334	0	27382334	C	G
13	chr13_27395315	0	27395315	T	G
13	chr13_27402229	0	27402229	G	T
13	chr13_27438084	0	27438084	A	C
13	chr13_27447761	0	27447761	G	C
13	chr13_27459837	0	27459837	A	T
13	chr13_27475474	0	27475474	T	G
13	chr13_27504741	0	27504741	A	C
13	chr13_27515168	0	27515168	G	C
13	chr13_27523192	0	27523192	G	T
13	chr13_27528288	0	27528288	G	C
13	chr13_27556817	0	27556817	A	C
13	chr13_27556818	0	27556818	C	G
13	chr13_27558108	0	27558108	A	T
13	chr13_27574072	0	27574072	A	C
13	chr13_27601401	0	27601401	G	C
13	chr13_27606156	0	27606156	T	G
13	chr13_27621912	0	27621912	A	T
13	chr13_27638875	0	27638875	C	A
13	chr13_27641809	0	27641809	G	C
13	chr13_27643162	0	27643162	T	A
13	chr13_27691377	0	27691377	C	G
13	chr13_27695440	0	27695440	G	C
13	chr13_27701331	0	27701331	A	C
13	chr13_27702461	0	27702461	A	C
13	chr13_27717246	0	27717246	C	A
13	chr13_27717451	0	27717451	T	G
13	chr13_27730563	0	27730563	G	C
13	chr13_27731051	0	27731051	A	T
13	chr13_27731134	0	27731134	C	G
13	chr13_27733773	0	27733773	C	A
13	chr13_27739232	0	27739232	G	C
13	chr13_27776994	0	27776994	C	A
13	chr13_27777806	0	27777806	C	G
13	chr13_27780086	0	27780086	T	G
13	chr13_27815479	0	27815479	C	G
13	chr13_27817611	0	27817611	C	G
13	chr13_27841145	0	27841145	G	T
13	chr13_27866295	0	27866295	G	C
13	chr13_27876271	0	27876271	A	C
13	chr13_27880102	0	27880102	C	A
13	chr13_27909741	0	27909741	A	C
13	chr13_27964425	0	27964425	G	T
13	chr13_27976330	0	27976330	A	C
13	chr13_27986236	0	27986236	G	C
13	chr13_27988653	0	27988653	G	T
13	chr13_28001415	0	28001415	A	C
13	chr13_28005737	0	28005737	G	T
13	chr13_28007736	0	28007736	A	C
13	chr13_28028734	0	28028734	C	A
13	chr13_28051390	0	28051390	T	A
13	chr13_28071220	0	28071220	C	A
13	chr13_28078086	0	28078086	G	T
13	chr13_28080687	0	28080687	T	G
13	chr13_28091349	0	28091349	G	T
13	chr13_28094193	0	28094193	T	G
13	chr13_28099140	0	28099140	G	T
13	chr13_28120241	0	28120241	A	C
13	chr13_28133993	0	28133993	C	A
13	chr13_28142666	0	28142666	G	T
13	chr13_28147636	0	28147636	T	A
13	chr13_28179701	0	28179701	C	A
13	chr13_28205046	0	28205046	T	A
13	chr13_28226176	0	28226176	T	A
13	chr13_28239003	0	28239003	C	G
13	chr13_28242309	0	28242309	T	A
13	chr13_28245922	0	28245922	C	A
13	chr13_28260746	0	28260746	T	G
13	chr13_28283085	0	28283085	C	A
13	chr13_28294370	0	28294370	A	T
13	chr13_28316528	0	28316528	A	C
13	chr13_28319941	0	28319941	A	C
13	chr13_28335578	0	28335578	G	T
13	chr13_28338541	0	28338541	C	G
13	chr13_28360038	0	28360038	T	G
13	chr13_28402554	0	28402554	A	C
13	chr13_28410350	0	28410350	C	G
13	chr13_28444156	0	28444156	C	G
13	chr13_28454586	0	28454586	A	C
13	chr13_28454770	0	28454770	G	C
13	chr13_28455662	0	28455662	T	G
13	chr13_28494464	0	28494464	T	G
13	chr13_28495073	0	28495073	A	T
13	chr13_28507786	0	28507786	G	T
13	chr13_28513606	0	28513606	A	C
13	chr13_28517516	0	28517516	C	A
13	chr13_28518962	0	28518962	A	C
13	chr13_28535698	0	28535698	G	C
13	chr13_28545534	0	28545534	T	G
13	chr13_28560760	0	28560760	C	G
13	chr13_28569733	0	28569733	T	G
13	chr13_28594245	0	28594245	C	A
13	chr13_28594955	0	28594955	G	C
13	chr13_28602666	0	28602666	G	T
13	chr13_28628013	0	28628013	T	G
13	chr13_28629782	0	28629782	A	T
13	chr13_28659506	0	28659506	G	C
13	chr13_28673324	0	28673324	G	T
13	chr13_28681967	0	28681967	A	C
13	chr13_28704944	0	28704944	A	T
13	chr13_28719310	0	28719310	C	A
13	chr13_28745766	0	28745766	C	A
13	chr13_28748971	0	28748971	T	A
13	chr13_28756601	0	28756601	C	A
13	chr13_28779201	0	28779201	A	C
13	chr13_28786540	0	28786540	G	T
13	chr13_28795262	0	28795262	C	G
13	chr13_28795451	0	28795451	G	T
13	chr13_28803897	0	28803897	T	G
13	chr13_28811048	0	28811048	T	G
13	chr13_28822297	0	28822297	G	T
13	chr13_28830738	0	28830738	C	A
13	chr13_28845541	0	28845541	C	G
13	chr13_28872952	0	28872952	C	G
13	chr13_28887319	0	28887319	C	G
13	chr13_28890102	0	28890102	G	T
13	chr13_28918536	0	28918536	T	G
13	chr13_28918844	0	28918844	G	C
13	chr13_28937687	0	28937687	C	G
13	chr13_28938376	0	28938376	C	G
13	chr13_28939743	0	28939743	T	G
13	chr13_28946347	0	28946347	C	G
13	chr13_28973091	0	28973091	T	G
13	chr13_29000584	0	29000584	C	A
13	chr13_29009833	0	29009833	G	C
13	chr13_29033330	0	29033330	G	C
13	chr13_29041828	0	29041828	C	G
13	chr13_29044765	0	29044765	G	T
13	chr13_29075220	0	29075220	C	G
13	chr13_29080120	0	29080120	C	A
13	chr13_29087972	0	29087972	G	C
13	chr13_29103958	0	29103958	C	A
13	chr13_29104490	0	29104490	A	C
13	chr13_29139246	0	29139246	C	G
13	chr13_29175349	0	29175349	G	T
13	chr13_29196656	0	29196656	C	G
13	chr13_29213235	0	29213235	A	C
13	chr13_29216134	0	29216134	A	C
13	chr13_29233461	0	29233461	T	A
13	chr13_29236984	0	29236984	A	C
13	chr13_29249663	0	29249663	A	C
13	chr13_29272909	0	29272909	G	C
13	chr13_29298120	0	29298120	T	G
13	chr13_29302728	0	29302728	A	T
13	chr13_29308585	0	29308585	A	C
13	chr13_29312046	0	29312046	T	G
13	chr13_29349955	0	29349955	C	A
13	chr13_29385112	0	29385112	G	T
13	chr13_29399177	0	29399177	T	A
13	chr13_29406239	0	29406239	A	C
13	chr13_29420057	0	29420057	T	A
13	chr13_29420597	0	29420597	A	C
13	chr13_29448868	0	29448868	T	A
13	chr13_29455869	0	29455869	T	G
13	chr13_29458840	0	29458840	A	C
13	chr13_29459022	0	29459022	G	T
13	chr13_29490661	0	29490661	A	C
13	chr13_29499590	0	29499590	T	G
13	chr13_29503550	0	29503550	T	A
13	chr13_29513575	0	29513575	G	T
13	chr13_29527553	0	29527553	A	C
13	chr13_29534390	0	29534390	G	T
13	chr13_29542270	0	29542270	A	C
13	chr13_29545361	0	29545361	A	C
13	chr13_29550935	0	29550935	C	G
13	chr13_29560021	0	29560021	A	C
13	chr13_29562036	0	29562036	C	G
13	chr13_29571299	0	29571299	C	A
13	chr13_29572727	0	29572727	C	A
13	chr13_29588741	0	29588741	C	G
13	chr13_29612219	0	29612219	A	C
13	chr13_29642818	0	29642818	A	T
13	chr13_29665144	0	29665144	T	A
13	chr13_29666065	0	29666065	C	G
13	chr13_29689617	0	29689617	A	C
13	chr13_29715239	0	29715239	G	T
13	chr13_29719095	0	29719095	C	G
13	chr13_29728763	0	29728763	A	C
13	chr13_29750040	0	29750040	A	T
13	chr13_29763350	0	29763350	G	T
13	chr13_29773365	0	29773365	C	A
13	chr13_29784441	0	29784441	C	A
13	chr13_29787305	0	29787305	T	G
13	chr13_29810857	0	29810857	G	T
13	chr13_29861002	0	29861002	C	A
13	chr13_29866382	0	29866382	C	G
13	chr13_29881192	0	29881192	T	G
13	chr13_29899553	0	29899553	A	C
13	chr13_29916480	0	29916480	G	C
13	chr13_29938385	0	29938385	T	G
13	chr13_29946960	0	29946960	A	C
13	chr13_29949877	0	29949877	C	G
13	chr13_29955000	0	29955000	A	C
13	chr13_29955905	0	29955905	C	G
13	chr13_29960753	0	29960753	C	G
13	chr13_29962868	0	29962868	G	C
13	chr13_29968811	0	29968811	G	C
13	chr13_29984530	0	29984530	G	C
13	chr13_30002183	0	30002183	G	C
13	chr13_30005436	0	30005436	C	G
13	chr13_30011535	0	30011535	C	A
13	chr13_30013347	0	30013347	A	C
13	chr13_30014918	0	30014918	A	C
13	chr13_30034847	0	30034847	T	G
13	chr13_30076099	0	30076099	G	C
13	chr13_30090328	0	30090328	C	A
13	chr13_30107603	0	30107603	C	A
13	chr13_30108866	0	30108866	C	A
13	chr13_30119889	0	30119889	C	A
13	chr13_30119920	0	30119920	C	A
13	chr13_30141507	0	30141507	G	T
13	chr13_30145538	0	30145538	C	G
13	chr13_30177358	0	30177358	C	A
13	chr13_30181793	0	30181793	C	A
13	chr13_30192259	0	30192259	A	T
13	chr13_30193816	0	30193816	C	A
13	chr13_30221196	0	30221196	C	G
13	chr13_30235118	0	30235118	G	T
13	chr13_30242513	0	30242513	A	C
13	chr13_30256531	0	30256531	C	A
13	chr13_30287042	0	30287042	C	G
13	chr13_30321074	0	30321074	C	G
13	chr13_30359350	0	30359350	T	G
13	chr13_30376018	0	30376018	G	C
13	chr13_30398971	0	30398971	C	G
13	chr13_30408678	0	30408678	A	C
13	chr13_30423517	0	30423517	G	C
13	chr13_30423537	0	30423537	G	C
13	chr13_30430852	0	30430852	T	A
13	chr13_30431309	0	30431309	G	T
13	chr13_30438107	0	30438107	G	C
13	chr13_30441234	0	30441234	G	C
13	chr13_30443539	0	30443539	A	C
13	chr13_30466905	0	30466905	G	T
13	chr13_30472533	0	30472533	A	T
13	chr13_30512630	0	30512630	T	A
13	chr13_30513361	0	30513361	G	C
13	chr13_30523924	0	30523924	G	T
13	chr13_30544968	0	30544968	C	A
13	chr13_30545959	0	30545959	A	C
13	chr13_30579393	0	30579393	G	C
13	chr13_30586405	0	30586405	T	G
13	chr13_30588914	0	30588914	G	C
13	chr13_30605944	0	30605944	G	C
13	chr13_30610210	0	30610210	T	G
13	chr13_30610549	0	30610549	G	T
13	chr13_30637053	0	30637053	A	T
13	chr13_30647938	0	30647938	A	C
13	chr13_30663732	0	30663732	G	C
13	chr13_30669204	0	30669204	C	A
13	chr13_30730271	0	30730271	G	T
13	chr13_30740720	0	30740720	G	C
13	chr13_30762550	0	30762550	T	G
13	chr13_30809845	0	30809845	T	G
13	chr13_30813499	0	30813499	T	G
13	chr13_30826280	0	30826280	G	C
13	chr13_30832396	0	30832396	G	T
13	chr13_30864829	0	30864829	C	A
13	chr13_30869075	0	30869075	G	C
13	chr13_30888525	0	30888525	A	T
13	chr13_30893558	0	30893558	C	G
13	chr13_30905869	0	30905869	C	G
13	chr13_30936308	0	30936308	C	A
13	chr13_30970958	0	30970958	G	T
13	chr13_30974913	0	30974913	G	T
13	chr13_30996925	0	30996925	C	A
13	chr13_31000166	0	31000166	T	G
13	chr13_31008436	0	31008436	G	C
13	chr13_31051329	0	31051329	C	A
13	chr13_31080169	0	31080169	G	T
13	chr13_31090298	0	31090298	A	C
13	chr13_31097508	0	31097508	A	T
13	chr13_31137423	0	31137423	T	G
13	chr13_31152728	0	31152728	C	G
13	chr13_31166559	0	31166559	C	G
13	chr13_31206957	0	31206957	G	T
13	chr13_31215328	0	31215328	T	A
13	chr13_31215468	0	31215468	G	T
13	chr13_31265368	0	31265368	C	G
13	chr13_31277572	0	31277572	C	G
13	chr13_31280469	0	31280469	C	G
13	chr13_31306396	0	31306396	T	G
13	chr13_31315814	0	31315814	C	A
13	chr13_31318341	0	31318341	A	C
13	chr13_31328689	0	31328689	T	G
13	chr13_31332360	0	31332360	G	T
13	chr13_31346662	0	31346662	T	G
13	chr13_31354943	0	31354943	G	T
13	chr13_31372990	0	31372990	G	T
13	chr13_31386979	0	31386979	T	G
13	chr13_31406222	0	31406222	C	G
13	chr13_31424922	0	31424922	C	A
13	chr13_31430706	0	31430706	A	C
13	chr13_31438571	0	31438571	G	C
13	chr13_31460983	0	31460983	A	C
13	chr13_31474836	0	31474836	C	A
13	chr13_31503261	0	31503261	A	T
13	chr13_31516317	0	31516317	C	G
13	chr13_31539920	0	31539920	T	G
13	chr13_31543796	0	31543796	G	C
13	chr13_31581740	0	31581740	G	T
13	chr13_31586463	0	31586463	C	A
13	chr13_31600373	0	31600373	A	T
13	chr13_31603842	0	31603842	C	G
13	chr13_31618371	0	31618371	T	A
13	chr13_31645352	0	31645352	C	A
13	chr13_31652553	0	31652553	G	C
13	chr13_31662856	0	31662856	C	G
13	chr13_31684838	0	31684838	G	C
13	chr13_31686667	0	31686667	A	C
13	chr13_31698362	0	31698362	G	C
13	chr13_31726979	0	31726979	G	C
13	chr13_31781125	0	31781125	C	A
13	chr13_31786894	0	31786894	A	C
13	chr13_31788469	0	31788469	G	T
13	chr13_31811008	0	31811008	G	T
13	chr13_31819977	0	31819977	G	C
13	chr13_31829068	0	31829068	T	G
13	chr13_31829875	0	31829875	A	C
13	chr13_31837192	0	31837192	G	T
13	chr13_31864397	0	31864397	A	C
13	chr13_31884895	0	31884895	G	T
13	chr13_31903855	0	31903855	T	G
13	chr13_31905885	0	31905885	A	C
13	chr13_31907376	0	31907376	G	T
13	chr13_31912410	0	31912410	A	C
13	chr13_31917800	0	31917800	G	T
13	chr13_31952258	0	31952258	T	A
13	chr13_31954315	0	31954315	A	T
13	chr13_31960615	0	31960615	G	C
13	chr13_31979616	0	31979616	G	T
13	chr13_32005420	0	32005420	G	C
13	chr13_32021703	0	32021703	A	C
13	chr13_32025108	0	32025108	G	T
13	chr13_32028992	0	32028992	A	C
13	chr13_32031182	0	32031182	C	G
13	chr13_32050843	0	32050843	G	T
13	chr13_32061222	0	32061222	A	T
13	chr13_32067095	0	32067095	T	G
13	chr13_32081859	0	32081859	G	T
13	chr13_32092301	0	32092301	G	T
13	chr13_32098008	0	32098008	C	A
13	chr13_32111682	0	32111682	A	C
13	chr13_32113091	0	32113091	A	T
13	chr13_32115000	0	32115000	T	G
13	chr13_32119102	0	32119102	A	T
13	chr13_32125945	0	32125945	G	C
13	chr13_32126594	0	32126594	G	C
13	chr13_32136917	0	32136917	C	G
13	chr13_32140514	0	32140514	T	A
13	chr13_32160769	0	32160769	C	G
13	chr13_32167080	0	32167080	G	T
13	chr13_32168646	0	32168646	A	C
13	chr13_32174107	0	32174107	G	C
13	chr13_32177117	0	32177117	G	C
13	chr13_32196322	0	32196322	G	C
13	chr13_32205822	0	32205822	G	C
13	chr13_32217773	0	32217773	C	A
13	chr13_32221491	0	32221491	T	A
13	chr13_32230333	0	32230333	A	C
13	chr13_32237954	0	32237954	C	A
13	chr13_32282669	0	32282669	A	T
13	chr13_32313878	0	32313878	G	T
13	chr13_32326231	0	32326231	C	A
13	chr13_32340161	0	32340161	A	C
13	chr13_32354717	0	32354717	A	C
13	chr13_32376007	0	32376007	T	G
13	chr13_32384419	0	32384419	A	T
13	chr13_32387689	0	32387689	G	C
13	chr13_32422446	0	32422446	C	G
13	chr13_32441681	0	32441681	C	G
13	chr13_32456482	0	32456482	C	G
13	chr13_32457460	0	32457460	G	C
13	chr13_32462315	0	32462315	A	C
13	chr13_32466577	0	32466577	C	G
13	chr13_32467602	0	32467602	T	G
13	chr13_32468650	0	32468650	T	A
13	chr13_32480339	0	32480339	C	A
13	chr13_32484087	0	32484087	C	A
13	chr13_32531613	0	32531613	G	T
13	chr13_32553135	0	32553135	C	G
13	chr13_32571833	0	32571833	C	G
13	chr13_32572939	0	32572939	T	G
13	chr13_32575648	0	32575648	A	C
13	chr13_32579738	0	32579738	A	T
13	chr13_32587532	0	32587532	G	T
13	chr13_32591565	0	32591565	T	A
13	chr13_32599662	0	32599662	A	C
13	chr13_32605041	0	32605041	C	G
13	chr13_32623222	0	32623222	G	C
13	chr13_32623293	0	32623293	C	G
13	chr13_32646803	0	32646803	G	C
13	chr13_32656009	0	32656009	G	T
13	chr13_32658312	0	32658312	A	T
13	chr13_32687994	0	32687994	A	T
13	chr13_32698933	0	32698933	C	G
13	chr13_32706625	0	32706625	C	A
13	chr13_32724048	0	32724048	T	G
13	chr13_32747498	0	32747498	C	G
13	chr13_32778037	0	32778037	C	G
13	chr13_32778804	0	32778804	G	C
13	chr13_32781014	0	32781014	C	A
13	chr13_32804751	0	32804751	G	C
13	chr13_32807093	0	32807093	A	T
13	chr13_32814085	0	32814085	C	G
13	chr13_32834418	0	32834418	G	T
13	chr13_32888382	0	32888382	T	A
13	chr13_32905695	0	32905695	G	C
13	chr13_32906629	0	32906629	A	T
13	chr13_32920661	0	32920661	G	T
13	chr13_32964782	0	32964782	G	C
13	chr13_32997527	0	32997527	G	C
13	chr13_32999425	0	32999425	C	A
13	chr13_33023054	0	33023054	G	T
13	chr13_33060109	0	33060109	G	C
13	chr13_33076141	0	33076141	C	A
13	chr13_33090536	0	33090536	T	G
13	chr13_33134541	0	33134541	C	G
13	chr13_33135489	0	33135489	C	A
13	chr13_33138464	0	33138464	C	A
13	chr13_33143037	0	33143037	G	C
13	chr13_33169009	0	33169009	T	G
13	chr13_33222744	0	33222744	G	C
13	chr13_33223923	0	33223923	A	C
13	chr13_33224576	0	33224576	G	C
13	chr13_33250978	0	33250978	G	T
13	chr13_33261510	0	33261510	A	C
13	chr13_33268502	0	33268502	A	T
13	chr13_33273164	0	33273164	G	C
13	chr13_33295965	0	33295965	A	T
13	chr13_33301254	0	33301254	G	C
13	chr13_33325964	0	33325964	A	C
13	chr13_33328535	0	33328535	A	T
13	chr13_33343646	0	33343646	A	C
13	chr13_33351402	0	33351402	G	T
13	chr13_33416694	0	33416694	G	C
13	chr13_33426512	0	33426512	A	C
13	chr13_33427176	0	33427176	A	C
13	chr13_33437454	0	33437454	A	C
13	chr13_33449029	0	33449029	G	T
13	chr13_33470895	0	33470895	G	C
13	chr13_33519738	0	33519738	A	C
13	chr13_33519906	0	33519906	T	G
13	chr13_33522786	0	33522786	C	A
13	chr13_33532089	0	33532089	G	C
13	chr13_33551994	0	33551994	G	C
13	chr13_33562150	0	33562150	C	G
13	chr13_33567601	0	33567601	G	T
13	chr13_33578626	0	33578626	G	C
13	chr13_33587096	0	33587096	T	G
13	chr13_33590492	0	33590492	A	T
13	chr13_33593021	0	33593021	A	C
13	chr13_33633038	0	33633038	T	G
13	chr13_33641081	0	33641081	G	T
13	chr13_33646888	0	33646888	C	G
13	chr13_33665026	0	33665026	A	C
13	chr13_33670689	0	33670689	T	G
13	chr13_33727418	0	33727418	C	G
13	chr13_33744126	0	33744126	T	A
13	chr13_33761127	0	33761127	C	G
13	chr13_33780208	0	33780208	C	G
13	chr13_33813617	0	33813617	C	A
13	chr13_33817462	0	33817462	A	C
13	chr13_33823726	0	33823726	A	C
13	chr13_33826030	0	33826030	T	A
13	chr13_33857825	0	33857825	G	T
13	chr13_33897581	0	33897581	G	T
13	chr13_33905698	0	33905698	G	T
13	chr13_33928436	0	33928436	A	T
13	chr13_33948759	0	33948759	T	G
13	chr13_33958970	0	33958970	C	G
13	chr13_33966462	0	33966462	C	A
13	chr13_33987744	0	33987744	G	T
13	chr13_33988993	0	33988993	G	C
13	chr13_33990972	0	33990972	C	G
13	chr13_34005453	0	34005453	G	T
13	chr13_34024539	0	34024539	T	G
13	chr13_34037732	0	34037732	A	C
13	chr13_34084058	0	34084058	C	A
13	chr13_34090527	0	34090527	T	G
13	chr13_34120384	0	34120384	A	T
13	chr13_34124890	0	34124890	G	C
13	chr13_34137635	0	34137635	T	A
13	chr13_34157582	0	34157582	A	C
13	chr13_34160192	0	34160192	C	G
13	chr13_34170011	0	34170011	G	C
13	chr13_34183303	0	34183303	G	C
13	chr13_34189610	0	34189610	G	T
13	chr13_34200114	0	34200114	G	C
13	chr13_34208507	0	34208507	C	A
13	chr13_34227255	0	34227255	G	C
13	chr13_34275382	0	34275382	G	T
13	chr13_34291823	0	34291823	G	C
13	chr13_34294518	0	34294518	T	A
13	chr13_34298335	0	34298335	G	C
13	chr13_34304565	0	34304565	C	G
13	chr13_34325093	0	34325093	A	C
13	chr13_34356693	0	34356693	G	C
13	chr13_34359172	0	34359172	A	C
13	chr13_34366760	0	34366760	T	G
13	chr13_34371115	0	34371115	A	C
13	chr13_34382510	0	34382510	A	T
13	chr13_34390419	0	34390419	T	A
13	chr13_34403637	0	34403637	G	T
13	chr13_34410830	0	34410830	T	A
13	chr13_34434046	0	34434046	T	G
13	chr13_34435972	0	34435972	G	T
13	chr13_34441860	0	34441860	G	T
13	chr13_34442107	0	34442107	G	T
13	chr13_34442491	0	34442491	T	A
13	chr13_34469351	0	34469351	A	T
13	chr13_34469431	0	34469431	A	C
13	chr13_34480263	0	34480263	G	C
13	chr13_34481201	0	34481201	G	T
13	chr13_34500421	0	34500421	C	A
13	chr13_34528966	0	34528966	G	T
13	chr13_34549949	0	34549949	C	G
13	chr13_34555027	0	34555027	G	T
13	chr13_34555029	0	34555029	G	T
13	chr13_34562011	0	34562011	C	G
13	chr13_34569067	0	34569067	G	T
13	chr13_34587128	0	34587128	G	T
13	chr13_34591524	0	34591524	C	G
13	chr13_34595036	0	34595036	G	C
13	chr13_34618354	0	34618354	A	C
13	chr13_34624079	0	34624079	T	A
13	chr13_34644618	0	34644618	G	C
13	chr13_34652497	0	34652497	C	A
13	chr13_34697208	0	34697208	T	A
13	chr13_34721902	0	34721902	A	T
13	chr13_34729703	0	34729703	T	A
13	chr13_34739446	0	34739446	G	C
13	chr13_34778721	0	34778721	C	G
13	chr13_34779500	0	34779500	C	A
13	chr13_34824803	0	34824803	G	T
13	chr13_34854523	0	34854523	C	A
13	chr13_34856346	0	34856346	C	A
13	chr13_34884259	0	34884259	A	T
13	chr13_34904053	0	34904053	C	A
13	chr13_34910677	0	34910677	T	G
13	chr13_34921692	0	34921692	C	A
13	chr13_34944522	0	34944522	T	G
13	chr13_34945719	0	34945719	T	G
13	chr13_34958883	0	34958883	A	C
13	chr13_34961608	0	34961608	C	G
13	chr13_34967453	0	34967453	C	G
13	chr13_34974645	0	34974645	G	C
13	chr13_34978278	0	34978278	C	G
13	chr13_34980527	0	34980527	G	C
13	chr13_34987470	0	34987470	T	G
13	chr13_34988672	0	34988672	G	C
13	chr13_35003492	0	35003492	G	T
13	chr13_35004941	0	35004941	C	G
13	chr13_35029464	0	35029464	G	C
13	chr13_35041804	0	35041804	G	C
13	chr13_35083757	0	35083757	A	C
13	chr13_35083857	0	35083857	C	G
13	chr13_35088862	0	35088862	C	G
13	chr13_35098478	0	35098478	G	C
13	chr13_35127385	0	35127385	G	T
13	chr13_35130773	0	35130773	G	C
13	chr13_35149781	0	35149781	A	C
13	chr13_35153980	0	35153980	C	A
13	chr13_35178671	0	35178671	A	C
13	chr13_35181371	0	35181371	T	G
13	chr13_35198280	0	35198280	T	G
13	chr13_35211880	0	35211880	G	C
13	chr13_35215157	0	35215157	T	G
13	chr13_35230897	0	35230897	G	T
13	chr13_35234710	0	35234710	C	A
13	chr13_35235591	0	35235591	G	C
13	chr13_35251609	0	35251609	T	A
13	chr13_35255966	0	35255966	T	G
13	chr13_35256827	0	35256827	G	T
13	chr13_35269476	0	35269476	A	T
13	chr13_35290414	0	35290414	A	T
13	chr13_35293633	0	35293633	T	G
13	chr13_35307230	0	35307230	C	A
13	chr13_35338575	0	35338575	A	T
13	chr13_35350405	0	35350405	T	G
13	chr13_35363827	0	35363827	T	G
13	chr13_35390460	0	35390460	C	G
13	chr13_35395027	0	35395027	A	C
13	chr13_35410448	0	35410448	C	G
13	chr13_35416158	0	35416158	G	T
13	chr13_35426409	0	35426409	C	A
13	chr13_35444620	0	35444620	T	G
13	chr13_35453573	0	35453573	T	A
13	chr13_35462760	0	35462760	T	A
13	chr13_35470655	0	35470655	C	G
13	chr13_35472269	0	35472269	A	C
13	chr13_35484997	0	35484997	T	G
13	chr13_35506563	0	35506563	A	T
13	chr13_35515652	0	35515652	C	A
13	chr13_35558372	0	35558372	G	C
13	chr13_35560690	0	35560690	T	G
13	chr13_35561423	0	35561423	G	C
13	chr13_35575444	0	35575444	A	C
13	chr13_35589952	0	35589952	G	C
13	chr13_35595155	0	35595155	C	G
13	chr13_35607176	0	35607176	T	A
13	chr13_35619836	0	35619836	G	C
13	chr13_35628517	0	35628517	C	A
13	chr13_35633446	0	35633446	A	C
13	chr13_35681613	0	35681613	C	A
13	chr13_35686908	0	35686908	G	T
13	chr13_35718244	0	35718244	G	C
13	chr13_35720405	0	35720405	G	T
13	chr13_35720454	0	35720454	G	T
13	chr13_35736062	0	35736062	G	T
13	chr13_35751372	0	35751372	T	G
13	chr13_35758769	0	35758769	G	C
13	chr13_35771331	0	35771331	C	G
13	chr13_35782110	0	35782110	C	G
13	chr13_35794680	0	35794680	A	C
13	chr13_35807968	0	35807968	T	A
13	chr13_35848116	0	35848116	T	A
13	chr13_35856716	0	35856716	C	G
13	chr13_35870298	0	35870298	C	A
13	chr13_35879229	0	35879229	A	C
13	chr13_35880229	0	35880229	G	C
13	chr13_35888714	0	35888714	T	G
13	chr13_35897930	0	35897930	A	T
13	chr13_35904619	0	35904619	C	A
13	chr13_35933879	0	35933879	C	A
13	chr13_35955821	0	35955821	T	A
13	chr13_35979381	0	35979381	C	A
13	chr13_35996184	0	35996184	G	T
13	chr13_36013661	0	36013661	C	G
13	chr13_36039384	0	36039384	C	G
13	chr13_36051320	0	36051320	A	C
13	chr13_36059169	0	36059169	T	A
13	chr13_36059434	0	36059434	G	T
13	chr13_36061938	0	36061938	C	A
13	chr13_36072560	0	36072560	T	A
13	chr13_36075304	0	36075304	C	G
13	chr13_36088679	0	36088679	T	G
13	chr13_36094122	0	36094122	A	C
13	chr13_36125076	0	36125076	C	A
13	chr13_36158045	0	36158045	T	A
13	chr13_36162860	0	36162860	C	G
13	chr13_36163997	0	36163997	G	C
13	chr13_36166763	0	36166763	C	A
13	chr13_36179453	0	36179453	C	G
13	chr13_36184458	0	36184458	T	A
13	chr13_36209960	0	36209960	T	G
13	chr13_36217545	0	36217545	T	A
13	chr13_36243754	0	36243754	A	C
13	chr13_36257200	0	36257200	T	G
13	chr13_36286967	0	36286967	G	T
13	chr13_36288099	0	36288099	G	C
13	chr13_36290454	0	36290454	C	A
13	chr13_36296072	0	36296072	A	T
13	chr13_36317565	0	36317565	C	A
13	chr13_36318030	0	36318030	T	A
13	chr13_36320925	0	36320925	T	A
13	chr13_36325810	0	36325810	A	T
13	chr13_36333958	0	36333958	T	G
13	chr13_36422269	0	36422269	A	C
13	chr13_36427352	0	36427352	C	A
13	chr13_36459681	0	36459681	T	G
13	chr13_36464231	0	36464231	G	C
13	chr13_36491932	0	36491932	G	T
13	chr13_36493421	0	36493421	A	C
13	chr13_36508525	0	36508525	T	A
13	chr13_36511701	0	36511701	T	G
13	chr13_36518113	0	36518113	G	T
13	chr13_36519452	0	36519452	A	T
13	chr13_36522556	0	36522556	G	C
13	chr13_36545007	0	36545007	A	T
13	chr13_36548937	0	36548937	A	C
13	chr13_36551555	0	36551555	T	A
13	chr13_36558955	0	36558955	G	T
13	chr13_36561395	0	36561395	C	G
13	chr13_36562625	0	36562625	T	G
13	chr13_36562640	0	36562640	T	A
13	chr13_36574317	0	36574317	T	A
13	chr13_36579780	0	36579780	T	G
13	chr13_36582579	0	36582579	C	G
13	chr13_36583216	0	36583216	G	C
13	chr13_36591102	0	36591102	C	A
13	chr13_36601577	0	36601577	C	A
13	chr13_36601979	0	36601979	T	A
13	chr13_36616979	0	36616979	A	C
13	chr13_36623353	0	36623353	C	G
13	chr13_36630366	0	36630366	T	G
13	chr13_36667818	0	36667818	C	G
13	chr13_36668219	0	36668219	A	C
13	chr13_36708596	0	36708596	T	G
13	chr13_36712713	0	36712713	T	A
13	chr13_36725047	0	36725047	G	C
13	chr13_36741611	0	36741611	A	C
13	chr13_36745134	0	36745134	T	G
13	chr13_36760039	0	36760039	G	C
13	chr13_36763996	0	36763996	G	T
13	chr13_36789584	0	36789584	C	G
13	chr13_36793922	0	36793922	C	A
13	chr13_36809619	0	36809619	T	G
13	chr13_36819515	0	36819515	C	A
13	chr13_36836232	0	36836232	G	T
13	chr13_36866215	0	36866215	T	A
13	chr13_36870465	0	36870465	G	T
13	chr13_36905094	0	36905094	A	T
13	chr13_36911863	0	36911863	C	A
13	chr13_36914572	0	36914572	G	T
13	chr13_36916039	0	36916039	G	T
13	chr13_36938013	0	36938013	A	T
13	chr13_36939941	0	36939941	C	G
13	chr13_36941421	0	36941421	A	T
13	chr13_36979247	0	36979247	C	A
13	chr13_36986905	0	36986905	T	A
13	chr13_36987088	0	36987088	A	C
13	chr13_36987240	0	36987240	C	G
13	chr13_36992719	0	36992719	G	C
13	chr13_37058042	0	37058042	T	G
13	chr13_37085414	0	37085414	T	A
13	chr13_37103466	0	37103466	C	A
13	chr13_37118293	0	37118293	G	C
13	chr13_37156836	0	37156836	A	C
13	chr13_37157637	0	37157637	T	A
13	chr13_37184974	0	37184974	G	T
13	chr13_37195485	0	37195485	G	T
13	chr13_37226773	0	37226773	G	T
13	chr13_37233502	0	37233502	G	T
13	chr13_37235577	0	37235577	G	C
13	chr13_37251018	0	37251018	T	G
13	chr13_37266840	0	37266840	T	A
13	chr13_37268230	0	37268230	T	A
13	chr13_37308716	0	37308716	C	A
13	chr13_37312135	0	37312135	A	T
13	chr13_37312930	0	37312930	A	C
13	chr13_37312972	0	37312972	C	A
13	chr13_37324610	0	37324610	A	C
13	chr13_37324779	0	37324779	C	A
13	chr13_37329518	0	37329518	A	T
13	chr13_37333615	0	37333615	C	G
13	chr13_37342015	0	37342015	G	C
13	chr13_37351964	0	37351964	G	T
13	chr13_37367785	0	37367785	T	G
13	chr13_37373058	0	37373058	T	G
13	chr13_37381217	0	37381217	C	A
13	chr13_37384540	0	37384540	T	G
13	chr13_37392681	0	37392681	T	A
13	chr13_37398246	0	37398246	G	T
13	chr13_37419447	0	37419447	G	T
13	chr13_37433626	0	37433626	G	T
13	chr13_37469862	0	37469862	T	A
13	chr13_37473782	0	37473782	C	A
13	chr13_37501221	0	37501221	A	T
13	chr13_37509801	0	37509801	A	C
13	chr13_37558897	0	37558897	G	T
13	chr13_37572482	0	37572482	G	T
13	chr13_37581203	0	37581203	C	A
13	chr13_37582810	0	37582810	G	C
13	chr13_37586506	0	37586506	C	A
13	chr13_37611509	0	37611509	T	A
13	chr13_37624104	0	37624104	C	A
13	chr13_37648893	0	37648893	C	G
13	chr13_37650713	0	37650713	A	T
13	chr13_37666862	0	37666862	G	T
13	chr13_37695982	0	37695982	T	A
13	chr13_37724742	0	37724742	C	G
13	chr13_37725081	0	37725081	G	T
13	chr13_37745263	0	37745263	A	C
13	chr13_37746056	0	37746056	A	T
13	chr13_37779674	0	37779674	C	A
13	chr13_37783411	0	37783411	C	G
13	chr13_37803126	0	37803126	G	C
13	chr13_37803546	0	37803546	G	C
13	chr13_37811427	0	37811427	T	A
13	chr13_37814410	0	37814410	C	A
13	chr13_37820144	0	37820144	A	C
13	chr13_37827345	0	37827345	G	C
13	chr13_37846549	0	37846549	A	T
13	chr13_37853793	0	37853793	G	T
13	chr13_37854492	0	37854492	C	G
13	chr13_37858514	0	37858514	A	C
13	chr13_37877079	0	37877079	A	C
13	chr13_37903633	0	37903633	C	A
13	chr13_37910248	0	37910248	G	C
13	chr13_37920197	0	37920197	A	C
13	chr13_37921552	0	37921552	A	T
13	chr13_37932799	0	37932799	A	T
13	chr13_37942601	0	37942601	C	G
13	chr13_37956837	0	37956837	C	G
13	chr13_37962299	0	37962299	G	C
13	chr13_37964926	0	37964926	T	G
13	chr13_37987430	0	37987430	T	A
13	chr13_37989256	0	37989256	C	A
13	chr13_37993471	0	37993471	T	A
13	chr13_38008600	0	38008600	C	A
13	chr13_38016475	0	38016475	C	G
13	chr13_38051455	0	38051455	C	G
13	chr13_38086616	0	38086616	T	G
13	chr13_38091492	0	38091492	C	A
13	chr13_38092307	0	38092307	G	C
13	chr13_38102487	0	38102487	G	C
13	chr13_38107289	0	38107289	A	C
13	chr13_38107304	0	38107304	A	T
13	chr13_38116438	0	38116438	T	G
13	chr13_38135344	0	38135344	G	C
13	chr13_38160335	0	38160335	A	C
13	chr13_38164757	0	38164757	T	A
13	chr13_38171504	0	38171504	T	G
13	chr13_38182234	0	38182234	A	T
13	chr13_38208666	0	38208666	A	T
13	chr13_38230069	0	38230069	G	C
13	chr13_38234771	0	38234771	C	G
13	chr13_38278790	0	38278790	G	C
13	chr13_38289640	0	38289640	C	G
13	chr13_38304774	0	38304774	G	C
13	chr13_38307771	0	38307771	G	C
13	chr13_38310632	0	38310632	G	T
13	chr13_38326528	0	38326528	A	T
13	chr13_38334804	0	38334804	G	T
13	chr13_38372150	0	38372150	G	C
13	chr13_38381264	0	38381264	T	G
13	chr13_38395377	0	38395377	T	A
13	chr13_38400177	0	38400177	A	C
13	chr13_38426257	0	38426257	G	C
13	chr13_38427195	0	38427195	G	C
13	chr13_38455562	0	38455562	G	C
13	chr13_38472677	0	38472677	C	A
13	chr13_38491712	0	38491712	G	C
13	chr13_38503794	0	38503794	A	C
13	chr13_38544972	0	38544972	G	C
13	chr13_38555614	0	38555614	C	G
13	chr13_38571643	0	38571643	C	G
13	chr13_38573358	0	38573358	C	G
13	chr13_38580559	0	38580559	G	T
13	chr13_38616304	0	38616304	A	C
13	chr13_38623296	0	38623296	T	G
13	chr13_38649072	0	38649072	C	G
13	chr13_38656104	0	38656104	C	A
13	chr13_38676410	0	38676410	T	G
13	chr13_38699795	0	38699795	A	C
13	chr13_38728215	0	38728215	C	G
13	chr13_38733213	0	38733213	C	G
13	chr13_38787920	0	38787920	G	T
13	chr13_38827013	0	38827013	T	A
13	chr13_38835915	0	38835915	C	A
13	chr13_38837616	0	38837616	A	T
13	chr13_38841708	0	38841708	C	G
13	chr13_38843074	0	38843074	C	G
13	chr13_38844914	0	38844914	T	G
13	chr13_38900507	0	38900507	T	G
13	chr13_38910185	0	38910185	C	A
13	chr13_38914398	0	38914398	G	C
13	chr13_38935413	0	38935413	A	C
13	chr13_38940401	0	38940401	A	C
13	chr13_38942296	0	38942296	C	G
13	chr13_38976756	0	38976756	A	C
13	chr13_38987867	0	38987867	A	T
13	chr13_38989830	0	38989830	A	C
13	chr13_38990643	0	38990643	A	C
13	chr13_38998433	0	38998433	G	T
13	chr13_39035184	0	39035184	A	C
13	chr13_39060926	0	39060926	G	C
13	chr13_39063131	0	39063131	G	C
13	chr13_39067849	0	39067849	T	G
13	chr13_39132396	0	39132396	T	G
13	chr13_39134115	0	39134115	G	C
13	chr13_39144325	0	39144325	C	A
13	chr13_39149522	0	39149522	C	A
13	chr13_39149789	0	39149789	A	C
13	chr13_39162870	0	39162870	A	C
13	chr13_39164265	0	39164265	G	T
13	chr13_39167424	0	39167424	C	G
13	chr13_39167946	0	39167946	C	G
13	chr13_39186702	0	39186702	C	G
13	chr13_39189152	0	39189152	G	T
13	chr13_39193880	0	39193880	G	C
13	chr13_39200274	0	39200274	G	C
13	chr13_39209733	0	39209733	C	A
13	chr13_39214807	0	39214807	T	G
13	chr13_39224336	0	39224336	G	C
13	chr13_39232541	0	39232541	T	G
13	chr13_39277908	0	39277908	G	T
13	chr13_39278183	0	39278183	G	T
13	chr13_39280468	0	39280468	A	C
13	chr13_39281065	0	39281065	C	A
13	chr13_39290737	0	39290737	G	C
13	chr13_39295974	0	39295974	G	C
13	chr13_39309515	0	39309515	A	C
13	chr13_39342634	0	39342634	A	T
13	chr13_39353519	0	39353519	G	C
13	chr13_39356838	0	39356838	G	T
13	chr13_39364804	0	39364804	C	A
13	chr13_39373753	0	39373753	G	C
13	chr13_39450855	0	39450855	G	C
13	chr13_39457266	0	39457266	A	T
13	chr13_39467729	0	39467729	G	C
13	chr13_39481205	0	39481205	C	G
13	chr13_39487098	0	39487098	G	T
13	chr13_39493660	0	39493660	G	T
13	chr13_39497454	0	39497454	G	T
13	chr13_39500022	0	39500022	G	C
13	chr13_39503137	0	39503137	G	C
13	chr13_39531664	0	39531664	A	T
13	chr13_39543345	0	39543345	G	C
13	chr13_39621263	0	39621263	G	T
13	chr13_39625986	0	39625986	T	G
13	chr13_39643261	0	39643261	C	G
13	chr13_39657342	0	39657342	G	C
13	chr13_39702477	0	39702477	A	T
13	chr13_39707313	0	39707313	C	A
13	chr13_39709108	0	39709108	C	G
13	chr13_39735608	0	39735608	A	C
13	chr13_39735796	0	39735796	C	A
13	chr13_39739139	0	39739139	A	T
13	chr13_39744017	0	39744017	C	A
13	chr13_39746202	0	39746202	A	C
13	chr13_39759964	0	39759964	A	T
13	chr13_39791721	0	39791721	C	G
13	chr13_39804267	0	39804267	G	C
13	chr13_39805316	0	39805316	G	T
13	chr13_39810212	0	39810212	T	G
13	chr13_39821453	0	39821453	A	C
13	chr13_39900223	0	39900223	C	G
13	chr13_39902711	0	39902711	T	G
13	chr13_39903439	0	39903439	C	A
13	chr13_39914040	0	39914040	G	T
13	chr13_39922475	0	39922475	C	A
13	chr13_39934878	0	39934878	T	A
13	chr13_39955061	0	39955061	G	C
13	chr13_39959015	0	39959015	C	G
13	chr13_39968454	0	39968454	T	G
13	chr13_40003744	0	40003744	A	C
13	chr13_40006043	0	40006043	T	G
13	chr13_40016540	0	40016540	G	C
13	chr13_40030171	0	40030171	A	C
13	chr13_40154278	0	40154278	G	C
13	chr13_40155718	0	40155718	T	A
13	chr13_40166971	0	40166971	C	G
13	chr13_40168340	0	40168340	A	T
13	chr13_40168556	0	40168556	A	C
13	chr13_40169695	0	40169695	C	G
13	chr13_40171623	0	40171623	T	A
13	chr13_40177519	0	40177519	A	C
13	chr13_40193241	0	40193241	C	G
13	chr13_40214439	0	40214439	G	T
13	chr13_40215891	0	40215891	T	A
13	chr13_40217581	0	40217581	G	C
13	chr13_40225230	0	40225230	C	A
13	chr13_40235374	0	40235374	T	G
13	chr13_40256429	0	40256429	T	G
13	chr13_40263065	0	40263065	G	C
13	chr13_40283775	0	40283775	C	A
13	chr13_40295701	0	40295701	G	T
13	chr13_40296816	0	40296816	T	G
13	chr13_40302461	0	40302461	C	G
13	chr13_40308982	0	40308982	A	C
13	chr13_40312009	0	40312009	T	A
13	chr13_40319994	0	40319994	A	C
13	chr13_40329945	0	40329945	T	A
13	chr13_40371604	0	40371604	A	C
13	chr13_40375220	0	40375220	A	T
13	chr13_40384503	0	40384503	A	C
13	chr13_40411551	0	40411551	A	C
13	chr13_40416586	0	40416586	T	G
13	chr13_40450292	0	40450292	T	G
13	chr13_40452304	0	40452304	C	A
13	chr13_40458109	0	40458109	G	C
13	chr13_40489928	0	40489928	T	A
13	chr13_40502448	0	40502448	G	T
13	chr13_40559479	0	40559479	G	C
13	chr13_40567364	0	40567364	G	T
13	chr13_40571029	0	40571029	G	C
13	chr13_40580230	0	40580230	G	C
13	chr13_40581571	0	40581571	C	A
13	chr13_40587364	0	40587364	C	G
13	chr13_40588072	0	40588072	C	A
13	chr13_40651668	0	40651668	A	T
13	chr13_40676468	0	40676468	A	C
13	chr13_40732814	0	40732814	A	C
13	chr13_40750477	0	40750477	C	G
13	chr13_40750659	0	40750659	G	C
13	chr13_40754347	0	40754347	A	T
13	chr13_40757185	0	40757185	T	G
13	chr13_40778099	0	40778099	C	A
13	chr13_40788426	0	40788426	C	G
13	chr13_40799957	0	40799957	A	T
13	chr13_40808582	0	40808582	A	T
13	chr13_40813788	0	40813788	C	G
13	chr13_40814980	0	40814980	G	C
13	chr13_40846472	0	40846472	C	A
13	chr13_40871349	0	40871349	C	G
13	chr13_40890780	0	40890780	G	T
13	chr13_40907131	0	40907131	G	T
13	chr13_40959745	0	40959745	C	G
13	chr13_40972046	0	40972046	C	A
13	chr13_40983626	0	40983626	G	C
13	chr13_41030408	0	41030408	A	C
13	chr13_41035815	0	41035815	T	G
13	chr13_41038234	0	41038234	T	A
13	chr13_41045641	0	41045641	C	A
13	chr13_41049742	0	41049742	C	G
13	chr13_41056486	0	41056486	A	C
13	chr13_41059250	0	41059250	G	C
13	chr13_41090727	0	41090727	G	T
13	chr13_41100034	0	41100034	G	C
13	chr13_41104841	0	41104841	G	T
13	chr13_41110004	0	41110004	C	A
13	chr13_41125546	0	41125546	A	C
13	chr13_41132415	0	41132415	G	C
13	chr13_41138422	0	41138422	T	G
13	chr13_41155243	0	41155243	C	G
13	chr13_41163322	0	41163322	C	A
13	chr13_41173254	0	41173254	C	G
13	chr13_41184283	0	41184283	C	A
13	chr13_41207521	0	41207521	G	C
13	chr13_41217768	0	41217768	A	T
13	chr13_41237878	0	41237878	G	C
13	chr13_41245253	0	41245253	G	T
13	chr13_41254691	0	41254691	C	A
13	chr13_41283846	0	41283846	C	A
13	chr13_41288213	0	41288213	C	A
13	chr13_41316898	0	41316898	T	G
13	chr13_41347875	0	41347875	C	G
13	chr13_41353713	0	41353713	G	T
13	chr13_41368602	0	41368602	G	C
13	chr13_41377803	0	41377803	C	A
13	chr13_41418359	0	41418359	G	C
13	chr13_41425795	0	41425795	G	C
13	chr13_41427778	0	41427778	C	G
13	chr13_41450509	0	41450509	A	C
13	chr13_41451972	0	41451972	T	G
13	chr13_41472799	0	41472799	G	C
13	chr13_41484334	0	41484334	G	C
13	chr13_41496268	0	41496268	T	A
13	chr13_41509797	0	41509797	C	G
13	chr13_41516152	0	41516152	C	A
13	chr13_41526415	0	41526415	C	G
13	chr13_41540024	0	41540024	A	C
13	chr13_41570505	0	41570505	A	C
13	chr13_41587564	0	41587564	T	G
13	chr13_41693054	0	41693054	G	C
13	chr13_41716752	0	41716752	G	C
13	chr13_41726221	0	41726221	C	A
13	chr13_41739889	0	41739889	G	T
13	chr13_41741634	0	41741634	T	A
13	chr13_41760407	0	41760407	G	T
13	chr13_41781032	0	41781032	C	G
13	chr13_41808183	0	41808183	G	C
13	chr13_41841769	0	41841769	C	A
13	chr13_41852913	0	41852913	G	T
13	chr13_41916151	0	41916151	G	C
13	chr13_41978604	0	41978604	G	T
13	chr13_41979789	0	41979789	C	A
13	chr13_41993640	0	41993640	G	C
13	chr13_42004680	0	42004680	C	G
13	chr13_42023240	0	42023240	T	G
13	chr13_42029723	0	42029723	T	G
13	chr13_42040375	0	42040375	G	C
13	chr13_42076264	0	42076264	G	T
13	chr13_42092071	0	42092071	T	G
13	chr13_42106845	0	42106845	G	T
13	chr13_42135129	0	42135129	T	G
13	chr13_42140271	0	42140271	A	C
13	chr13_42241344	0	42241344	T	G
13	chr13_42300324	0	42300324	A	C
13	chr13_42339587	0	42339587	C	G
13	chr13_42343009	0	42343009	A	T
13	chr13_42345241	0	42345241	A	C
13	chr13_42347325	0	42347325	C	G
13	chr13_42359010	0	42359010	A	C
13	chr13_42433860	0	42433860	T	G
13	chr13_42469987	0	42469987	G	T
13	chr13_42484896	0	42484896	T	G
13	chr13_42489830	0	42489830	A	C
13	chr13_42496344	0	42496344	A	T
13	chr13_42499967	0	42499967	A	T
13	chr13_42551100	0	42551100	T	G
13	chr13_42556604	0	42556604	T	G
14	chr14_909586	0	909586	C	G
14	chr14_913972	0	913972	C	G
14	chr14_978601	0	978601	T	A
14	chr14_1044477	0	1044477	T	A
14	chr14_1061994	0	1061994	A	T
14	chr14_1125023	0	1125023	T	G
14	chr14_1148138	0	1148138	C	G
14	chr14_1210210	0	1210210	T	G
14	chr14_1222770	0	1222770	C	G
14	chr14_1232630	0	1232630	G	C
14	chr14_1246733	0	1246733	G	T
14	chr14_1266353	0	1266353	T	G
14	chr14_1287514	0	1287514	A	C
14	chr14_1298589	0	1298589	G	T
14	chr14_1309964	0	1309964	A	T
14	chr14_1313376	0	1313376	C	G
14	chr14_1316413	0	1316413	T	G
14	chr14_1364695	0	1364695	A	C
14	chr14_1415270	0	1415270	C	A
14	chr14_1482078	0	1482078	A	C
14	chr14_1497362	0	1497362	G	T
14	chr14_1509980	0	1509980	T	G
14	chr14_1537311	0	1537311	C	A
14	chr14_1542221	0	1542221	T	G
14	chr14_1592919	0	1592919	G	C
14	chr14_1593100	0	1593100	C	G
14	chr14_1613793	0	1613793	A	T
14	chr14_1620328	0	1620328	C	A
14	chr14_1639906	0	1639906	C	A
14	chr14_1650373	0	1650373	G	C
14	chr14_1650433	0	1650433	G	C
14	chr14_1659399	0	1659399	C	G
14	chr14_1666784	0	1666784	G	T
14	chr14_1729880	0	1729880	A	T
14	chr14_1730731	0	1730731	C	G
14	chr14_1744227	0	1744227	T	G
14	chr14_1753232	0	1753232	A	T
14	chr14_1819388	0	1819388	G	T
14	chr14_1837250	0	1837250	T	G
14	chr14_1844915	0	1844915	G	C
14	chr14_1856018	0	1856018	C	A
14	chr14_1914923	0	1914923	C	A
14	chr14_1960055	0	1960055	A	C
14	chr14_2015337	0	2015337	G	C
14	chr14_2022460	0	2022460	T	G
14	chr14_2041574	0	2041574	C	G
14	chr14_2071528	0	2071528	A	T
14	chr14_2115356	0	2115356	A	T
14	chr14_2128449	0	2128449	T	A
14	chr14_2144673	0	2144673	A	C
14	chr14_2159381	0	2159381	C	A
14	chr14_2166584	0	2166584	C	G
14	chr14_2174630	0	2174630	A	C
14	chr14_2196228	0	2196228	T	G
14	chr14_2198224	0	2198224	C	G
14	chr14_2206364	0	2206364	T	G
14	chr14_2217874	0	2217874	A	T
14	chr14_2267584	0	2267584	A	C
14	chr14_2288749	0	2288749	C	G
14	chr14_2340277	0	2340277	C	G
14	chr14_2358607	0	2358607	T	A
14	chr14_2363158	0	2363158	T	G
14	chr14_2364382	0	2364382	A	C
14	chr14_2378332	0	2378332	G	C
14	chr14_2389138	0	2389138	G	C
14	chr14_2412264	0	2412264	G	T
14	chr14_2429797	0	2429797	G	C
14	chr14_2431185	0	2431185	A	T
14	chr14_2435023	0	2435023	G	C
14	chr14_2436295	0	2436295	C	G
14	chr14_2438954	0	2438954	T	G
14	chr14_2449015	0	2449015	G	T
14	chr14_2457084	0	2457084	T	G
14	chr14_2470263	0	2470263	A	T
14	chr14_2474903	0	2474903	T	G
14	chr14_2484608	0	2484608	A	C
14	chr14_2490246	0	2490246	T	A
14	chr14_2498787	0	2498787	G	T
14	chr14_2502199	0	2502199	T	G
14	chr14_2508307	0	2508307	T	A
14	chr14_2514127	0	2514127	C	G
14	chr14_2517526	0	2517526	A	C
14	chr14_2523576	0	2523576	C	A
14	chr14_2534761	0	2534761	A	T
14	chr14_2555527	0	2555527	T	A
14	chr14_2589582	0	2589582	T	A
14	chr14_2593792	0	2593792	G	C
14	chr14_2614935	0	2614935	G	T
14	chr14_2615721	0	2615721	C	A
14	chr14_2616484	0	2616484	T	A
14	chr14_2639945	0	2639945	T	A
14	chr14_2648062	0	2648062	T	A
14	chr14_2659695	0	2659695	G	C
14	chr14_2675856	0	2675856	T	A
14	chr14_2685875	0	2685875	C	A
14	chr14_2705860	0	2705860	A	C
14	chr14_2724375	0	2724375	A	C
14	chr14_2751230	0	2751230	T	G
14	chr14_2759349	0	2759349	G	C
14	chr14_2768787	0	2768787	T	A
14	chr14_2775213	0	2775213	A	C
14	chr14_2826340	0	2826340	C	G
14	chr14_2836574	0	2836574	A	T
14	chr14_2853790	0	2853790	A	C
14	chr14_2858096	0	2858096	G	T
14	chr14_2872492	0	2872492	C	A
14	chr14_2877328	0	2877328	A	C
14	chr14_2941689	0	2941689	A	T
14	chr14_2957201	0	2957201	C	G
14	chr14_2962641	0	2962641	T	G
14	chr14_2973348	0	2973348	T	A
14	chr14_2981998	0	2981998	G	C
14	chr14_2983367	0	2983367	G	C
14	chr14_2989558	0	2989558	T	G
14	chr14_3018373	0	3018373	C	G
14	chr14_3048904	0	3048904	C	G
14	chr14_3048905	0	3048905	G	T
14	chr14_3050044	0	3050044	A	C
14	chr14_3065337	0	3065337	T	A
14	chr14_3070258	0	3070258	A	C
14	chr14_3082859	0	3082859	C	G
14	chr14_3087330	0	3087330	T	A
14	chr14_3143401	0	3143401	C	A
14	chr14_3172483	0	3172483	A	T
14	chr14_3218550	0	3218550	C	G
14	chr14_3224052	0	3224052	C	A
14	chr14_3226093	0	3226093	T	G
14	chr14_3250117	0	3250117	T	G
14	chr14_3255746	0	3255746	T	G
14	chr14_3335283	0	3335283	T	A
14	chr14_3340737	0	3340737	C	A
14	chr14_3343278	0	3343278	A	C
14	chr14_3378146	0	3378146	C	A
14	chr14_3383314	0	3383314	C	A
14	chr14_3402080	0	3402080	G	T
14	chr14_3420675	0	3420675	T	A
14	chr14_3423684	0	3423684	A	T
14	chr14_3427457	0	3427457	T	G
14	chr14_3437987	0	3437987	C	G
14	chr14_3508049	0	3508049	G	T
14	chr14_3508063	0	3508063	C	G
14	chr14_3607087	0	3607087	G	T
14	chr14_3621191	0	3621191	T	A
14	chr14_3626801	0	3626801	A	C
14	chr14_3674074	0	3674074	C	G
14	chr14_3697410	0	3697410	C	G
14	chr14_3712230	0	3712230	G	C
14	chr14_3734981	0	3734981	T	G
14	chr14_3743670	0	3743670	C	G
14	chr14_3755271	0	3755271	A	T
14	chr14_3767921	0	3767921	A	C
14	chr14_3778501	0	3778501	T	G
14	chr14_3778558	0	3778558	A	C
14	chr14_3783594	0	3783594	T	G
14	chr14_3789564	0	3789564	G	C
14	chr14_3840798	0	3840798	A	C
14	chr14_3842133	0	3842133	G	T
14	chr14_3846043	0	3846043	G	C
14	chr14_3848387	0	3848387	T	G
14	chr14_3854515	0	3854515	C	G
14	chr14_3855991	0	3855991	G	C
14	chr14_3892599	0	3892599	C	G
14	chr14_3895330	0	3895330	T	A
14	chr14_3916426	0	3916426	G	T
14	chr14_3931048	0	3931048	A	T
14	chr14_3931135	0	3931135	C	G
14	chr14_3934034	0	3934034	G	C
14	chr14_3968652	0	3968652	C	A
14	chr14_3989382	0	3989382	C	G
14	chr14_3999102	0	3999102	A	C
14	chr14_4014349	0	4014349	T	A
14	chr14_4081888	0	4081888	C	A
14	chr14_4097002	0	4097002	C	A
14	chr14_4143821	0	4143821	T	G
14	chr14_4183635	0	4183635	T	A
14	chr14_4185986	0	4185986	G	T
14	chr14_4187456	0	4187456	T	G
14	chr14_4206682	0	4206682	G	C
14	chr14_4210377	0	4210377	C	A
14	chr14_4210909	0	4210909	T	G
14	chr14_4219700	0	4219700	G	T
14	chr14_4225734	0	4225734	G	C
14	chr14_4247653	0	4247653	G	C
14	chr14_4255963	0	4255963	T	A
14	chr14_4305128	0	4305128	C	G
14	chr14_4344195	0	4344195	C	A
14	chr14_4370203	0	4370203	G	C
14	chr14_4381655	0	4381655	C	G
14	chr14_4399038	0	4399038	T	A
14	chr14_4431011	0	4431011	C	A
14	chr14_4466642	0	4466642	C	A
14	chr14_4491950	0	4491950	T	A
14	chr14_4523010	0	4523010	G	T
14	chr14_4548278	0	4548278	T	A
14	chr14_4549910	0	4549910	G	T
14	chr14_4550312	0	4550312	C	A
14	chr14_4573422	0	4573422	G	C
14	chr14_4586545	0	4586545	C	G
14	chr14_4649107	0	4649107	G	T
14	chr14_4649503	0	4649503	C	G
14	chr14_4665807	0	4665807	T	G
14	chr14_4674546	0	4674546	G	C
14	chr14_4733351	0	4733351	A	T
14	chr14_4749745	0	4749745	T	G
14	chr14_4761991	0	4761991	T	G
14	chr14_4766671	0	4766671	A	T
14	chr14_4783393	0	4783393	T	A
14	chr14_4794191	0	4794191	G	C
14	chr14_4796350	0	4796350	C	G
14	chr14_4812946	0	4812946	G	T
14	chr14_4824896	0	4824896	G	T
14	chr14_4833007	0	4833007	C	G
14	chr14_4841782	0	4841782	G	C
14	chr14_4847355	0	4847355	G	C
14	chr14_4862861	0	4862861	A	C
14	chr14_4916112	0	4916112	A	T
14	chr14_4918469	0	4918469	C	A
14	chr14_4926110	0	4926110	C	A
14	chr14_4966363	0	4966363	C	G
14	chr14_4974017	0	4974017	T	A
14	chr14_5007666	0	5007666	T	A
14	chr14_5013496	0	5013496	G	T
14	chr14_5053922	0	5053922	A	T
14	chr14_5061294	0	5061294	C	A
14	chr14_5077525	0	5077525	G	T
14	chr14_5100637	0	5100637	A	C
14	chr14_5117095	0	5117095	G	C
14	chr14_5125659	0	5125659	G	C
14	chr14_5201511	0	5201511	T	G
14	chr14_5236478	0	5236478	G	T
14	chr14_5237671	0	5237671	C	A
14	chr14_5255781	0	5255781	A	C
14	chr14_5258411	0	5258411	A	T
14	chr14_5293941	0	5293941	G	C
14	chr14_5301142	0	5301142	C	A
14	chr14_5306588	0	5306588	C	A
14	chr14_5324257	0	5324257	A	C
14	chr14_5346153	0	5346153	C	G
14	chr14_5350985	0	5350985	T	A
14	chr14_5354411	0	5354411	A	C
14	chr14_5355417	0	5355417	A	C
14	chr14_5361476	0	5361476	C	G
14	chr14_5361798	0	5361798	A	C
14	chr14_5362266	0	5362266	A	C
14	chr14_5370763	0	5370763	A	T
14	chr14_5387675	0	5387675	G	T
14	chr14_5400079	0	5400079	G	T
14	chr14_5408568	0	5408568	G	T
14	chr14_5415994	0	5415994	A	C
14	chr14_5423271	0	5423271	T	G
14	chr14_5439830	0	5439830	C	A
14	chr14_5441912	0	5441912	C	G
14	chr14_5476415	0	5476415	A	C
14	chr14_5477788	0	5477788	G	C
14	chr14_5494731	0	5494731	G	C
14	chr14_5511911	0	5511911	C	G
14	chr14_5515658	0	5515658	G	T
14	chr14_5556102	0	5556102	G	C
14	chr14_5562902	0	5562902	C	G
14	chr14_5580127	0	5580127	C	A
14	chr14_5585586	0	5585586	G	T
14	chr14_5613785	0	5613785	A	C
14	chr14_5632443	0	5632443	C	A
14	chr14_5637093	0	5637093	T	G
14	chr14_5648716	0	5648716	A	C
14	chr14_5668337	0	5668337	G	C
14	chr14_5671164	0	5671164	T	G
14	chr14_5707282	0	5707282	T	A
14	chr14_5712692	0	5712692	A	C
14	chr14_5720859	0	5720859	G	C
14	chr14_5721819	0	5721819	G	C
14	chr14_5722016	0	5722016	G	C
14	chr14_5734426	0	5734426	G	C
14	chr14_5764401	0	5764401	C	G
14	chr14_5777580	0	5777580	C	G
14	chr14_5780391	0	5780391	G	C
14	chr14_5790507	0	5790507	G	C
14	chr14_5813816	0	5813816	A	T
14	chr14_5820163	0	5820163	C	A
14	chr14_5820812	0	5820812	A	T
14	chr14_5873334	0	5873334	G	C
14	chr14_5908874	0	5908874	C	A
14	chr14_5914774	0	5914774	C	G
14	chr14_5928019	0	5928019	C	A
14	chr14_5952414	0	5952414	C	A
14	chr14_5967614	0	5967614	T	G
14	chr14_5987082	0	5987082	C	G
14	chr14_6025510	0	6025510	A	T
14	chr14_6038369	0	6038369	C	G
14	chr14_6039875	0	6039875	A	C
14	chr14_6041027	0	6041027	G	T
14	chr14_6042237	0	6042237	G	C
14	chr14_6050695	0	6050695	T	G
14	chr14_6070735	0	6070735	A	T
14	chr14_6094311	0	6094311	T	G
14	chr14_6099054	0	6099054	T	A
14	chr14_6110985	0	6110985	A	C
14	chr14_6135589	0	6135589	C	A
14	chr14_6151058	0	6151058	A	C
14	chr14_6152219	0	6152219	C	A
14	chr14_6193496	0	6193496	C	G
14	chr14_6199811	0	6199811	A	C
14	chr14_6199879	0	6199879	G	T
14	chr14_6202554	0	6202554	G	C
14	chr14_6205663	0	6205663	T	G
14	chr14_6212389	0	6212389	A	C
14	chr14_6233143	0	6233143	G	T
14	chr14_6262424	0	6262424	C	G
14	chr14_6270292	0	6270292	C	G
14	chr14_6318306	0	6318306	G	T
14	chr14_6345750	0	6345750	A	C
14	chr14_6359532	0	6359532	C	A
14	chr14_6368068	0	6368068	A	C
14	chr14_6429009	0	6429009	C	A
14	chr14_6433463	0	6433463	C	G
14	chr14_6438130	0	6438130	T	G
14	chr14_6446270	0	6446270	C	G
14	chr14_6458872	0	6458872	G	T
14	chr14_6473417	0	6473417	C	A
14	chr14_6556439	0	6556439	G	C
14	chr14_6561595	0	6561595	C	G
14	chr14_6566180	0	6566180	A	C
14	chr14_6566612	0	6566612	A	C
14	chr14_6573071	0	6573071	T	A
14	chr14_6629192	0	6629192	C	G
14	chr14_6648797	0	6648797	C	G
14	chr14_6672520	0	6672520	T	G
14	chr14_6697712	0	6697712	A	T
14	chr14_6703883	0	6703883	T	A
14	chr14_6715934	0	6715934	G	T
14	chr14_6734144	0	6734144	A	T
14	chr14_6774091	0	6774091	G	C
14	chr14_6785159	0	6785159	T	G
14	chr14_6820425	0	6820425	T	A
14	chr14_6843185	0	6843185	C	A
14	chr14_6898050	0	6898050	T	G
14	chr14_6904531	0	6904531	T	G
14	chr14_6921853	0	6921853	G	T
14	chr14_6933884	0	6933884	G	C
14	chr14_6961919	0	6961919	C	G
14	chr14_6966544	0	6966544	T	G
14	chr14_6970865	0	6970865	C	A
14	chr14_7015876	0	7015876	G	C
14	chr14_7044885	0	7044885	A	C
14	chr14_7050802	0	7050802	A	C
14	chr14_7057223	0	7057223	A	C
14	chr14_7068792	0	7068792	T	G
14	chr14_7085625	0	7085625	G	T
14	chr14_7089469	0	7089469	G	T
14	chr14_7111215	0	7111215	C	G
14	chr14_7111415	0	7111415	C	G
14	chr14_7151954	0	7151954	G	T
14	chr14_7167488	0	7167488	G	C
14	chr14_7184196	0	7184196	T	G
14	chr14_7193227	0	7193227	C	G
14	chr14_7221200	0	7221200	G	C
14	chr14_7224248	0	7224248	C	A
14	chr14_7231535	0	7231535	C	A
14	chr14_7232400	0	7232400	A	T
14	chr14_7247412	0	7247412	A	C
14	chr14_7270405	0	7270405	C	A
14	chr14_7327072	0	7327072	G	C
14	chr14_7348830	0	7348830	C	G
14	chr14_7360475	0	7360475	A	C
14	chr14_7375545	0	7375545	C	G
14	chr14_7381813	0	7381813	T	G
14	chr14_7402614	0	7402614	C	G
14	chr14_7431455	0	7431455	T	G
14	chr14_7456322	0	7456322	C	A
14	chr14_7457562	0	7457562	C	G
14	chr14_7497171	0	7497171	T	A
14	chr14_7498820	0	7498820	C	A
14	chr14_7520856	0	7520856	G	C
14	chr14_7526127	0	7526127	C	A
14	chr14_7530107	0	7530107	A	T
14	chr14_7537004	0	7537004	G	C
14	chr14_7545819	0	7545819	G	C
14	chr14_7562143	0	7562143	C	G
14	chr14_7571876	0	7571876	T	G
14	chr14_7573200	0	7573200	C	A
14	chr14_7579803	0	7579803	C	A
14	chr14_7582909	0	7582909	C	A
14	chr14_7592727	0	7592727	A	T
14	chr14_7618261	0	7618261	C	G
14	chr14_7653265	0	7653265	A	C
14	chr14_7653636	0	7653636	T	A
14	chr14_7655776	0	7655776	A	T
14	chr14_7667827	0	7667827	A	C
14	chr14_7679151	0	7679151	G	T
14	chr14_7706479	0	7706479	C	A
14	chr14_7740216	0	7740216	C	G
14	chr14_7748645	0	7748645	C	A
14	chr14_7752421	0	7752421	A	C
14	chr14_7793835	0	7793835	C	G
14	chr14_7803454	0	7803454	T	A
14	chr14_7808659	0	7808659	C	A
14	chr14_7808872	0	7808872	C	G
14	chr14_7814586	0	7814586	C	G
14	chr14_7823674	0	7823674	C	G
14	chr14_7845058	0	7845058	C	G
14	chr14_7847313	0	7847313	C	G
14	chr14_7852765	0	7852765	G	T
14	chr14_7857149	0	7857149	C	G
14	chr14_7861619	0	7861619	G	T
14	chr14_7870937	0	7870937	A	C
14	chr14_7889930	0	7889930	A	T
14	chr14_7898459	0	7898459	T	G
14	chr14_7911838	0	7911838	G	C
14	chr14_7939223	0	7939223	G	T
14	chr14_7961422	0	7961422	T	A
14	chr14_7965457	0	7965457	C	G
14	chr14_7975669	0	7975669	G	C
14	chr14_7988518	0	7988518	A	C
14	chr14_8003898	0	8003898	G	T
14	chr14_8014772	0	8014772	G	C
14	chr14_8016048	0	8016048	A	T
14	chr14_8019799	0	8019799	A	C
14	chr14_8050314	0	8050314	C	G
14	chr14_8087509	0	8087509	C	A
14	chr14_8089351	0	8089351	G	C
14	chr14_8093031	0	8093031	C	G
14	chr14_8095025	0	8095025	A	C
14	chr14_8111246	0	8111246	A	C
14	chr14_8126238	0	8126238	G	C
14	chr14_8136332	0	8136332	T	G
14	chr14_8138416	0	8138416	C	G
14	chr14_8177920	0	8177920	A	C
14	chr14_8256619	0	8256619	T	G
14	chr14_8257945	0	8257945	C	G
14	chr14_8276618	0	8276618	T	A
14	chr14_8281713	0	8281713	T	A
14	chr14_8289774	0	8289774	T	A
14	chr14_8294779	0	8294779	G	C
14	chr14_8299582	0	8299582	A	C
14	chr14_8300637	0	8300637	C	A
14	chr14_8308962	0	8308962	T	G
14	chr14_8320786	0	8320786	G	C
14	chr14_8322990	0	8322990	C	A
14	chr14_8341137	0	8341137	C	G
14	chr14_8359849	0	8359849	C	A
14	chr14_8360745	0	8360745	C	A
14	chr14_8374543	0	8374543	G	C
14	chr14_8383548	0	8383548	C	A
14	chr14_8407796	0	8407796	C	G
14	chr14_8414779	0	8414779	C	G
14	chr14_8457583	0	8457583	G	C
14	chr14_8485845	0	8485845	G	C
14	chr14_8510617	0	8510617	C	G
14	chr14_8515133	0	8515133	A	C
14	chr14_8534020	0	8534020	T	G
14	chr14_8539442	0	8539442	C	A
14	chr14_8541088	0	8541088	C	G
14	chr14_8558431	0	8558431	T	G
14	chr14_8561718	0	8561718	C	A
14	chr14_8578086	0	8578086	G	T
14	chr14_8586052	0	8586052	A	C
14	chr14_8608084	0	8608084	C	A
14	chr14_8624034	0	8624034	T	G
14	chr14_8649031	0	8649031	A	C
14	chr14_8650048	0	8650048	G	T
14	chr14_8656740	0	8656740	A	C
14	chr14_8712333	0	8712333	G	T
14	chr14_8731175	0	8731175	T	G
14	chr14_8740367	0	8740367	A	C
14	chr14_8750342	0	8750342	G	C
14	chr14_8750388	0	8750388	C	G
14	chr14_8791569	0	8791569	G	T
14	chr14_8826999	0	8826999	T	A
14	chr14_8829300	0	8829300	T	G
14	chr14_8829353	0	8829353	T	A
14	chr14_8831003	0	8831003	C	A
14	chr14_8832800	0	8832800	C	A
14	chr14_8844254	0	8844254	T	G
14	chr14_8846178	0	8846178	C	A
14	chr14_8898099	0	8898099	C	G
14	chr14_8918924	0	8918924	G	C
14	chr14_8925397	0	8925397	A	T
14	chr14_8929798	0	8929798	A	C
14	chr14_8943803	0	8943803	A	T
14	chr14_8957749	0	8957749	G	C
14	chr14_8960458	0	8960458	G	T
14	chr14_8971844	0	8971844	A	C
14	chr14_8980714	0	8980714	C	G
14	chr14_8985291	0	8985291	C	G
14	chr14_9000446	0	9000446	T	G
14	chr14_9019568	0	9019568	C	A
14	chr14_9023410	0	9023410	T	G
14	chr14_9030911	0	9030911	G	T
14	chr14_9043926	0	9043926	C	A
14	chr14_9052854	0	9052854	G	C
14	chr14_9056690	0	9056690	T	G
14	chr14_9065772	0	9065772	T	G
14	chr14_9084528	0	9084528	T	A
14	chr14_9107352	0	9107352	G	C
14	chr14_9113255	0	9113255	C	G
14	chr14_9138241	0	9138241	C	A
14	chr14_9164079	0	9164079	T	A
14	chr14_9179514	0	9179514	T	G
14	chr14_9212514	0	9212514	T	G
14	chr14_9227060	0	9227060	C	G
14	chr14_9229957	0	9229957	C	G
14	chr14_9261773	0	9261773	T	A
14	chr14_9265615	0	9265615	C	A
14	chr14_9315762	0	9315762	G	T
14	chr14_9319813	0	9319813	A	C
14	chr14_9347057	0	9347057	T	A
14	chr14_9371849	0	9371849	G	T
14	chr14_9384504	0	9384504	A	T
14	chr14_9404411	0	9404411	C	A
14	chr14_9412492	0	9412492	T	G
14	chr14_9436926	0	9436926	G	T
14	chr14_9438088	0	9438088	T	G
14	chr14_9452972	0	9452972	C	G
14	chr14_9462390	0	9462390	G	C
14	chr14_9467971	0	9467971	C	A
14	chr14_9470104	0	9470104	A	C
14	chr14_9470192	0	9470192	A	C
14	chr14_9499457	0	9499457	C	A
14	chr14_9515260	0	9515260	C	G
14	chr14_9519978	0	9519978	G	T
14	chr14_9527090	0	9527090	C	G
14	chr14_9545432	0	9545432	G	C
14	chr14_9607904	0	9607904	T	G
14	chr14_9616957	0	9616957	C	A
14	chr14_9626939	0	9626939	G	T
14	chr14_9633966	0	9633966	G	C
14	chr14_9641119	0	9641119	C	G
14	chr14_9644781	0	9644781	T	G
14	chr14_9647808	0	9647808	C	A
14	chr14_9690417	0	9690417	T	A
14	chr14_9695910	0	9695910	T	A
14	chr14_9697979	0	9697979	G	T
14	chr14_9727364	0	9727364	C	G
14	chr14_9727576	0	9727576	T	G
14	chr14_9741077	0	9741077	G	T
14	chr14_9748615	0	9748615	G	T
14	chr14_9789192	0	9789192	T	A
14	chr14_9795568	0	9795568	C	G
14	chr14_9795953	0	9795953	C	G
14	chr14_9804565	0	9804565	T	G
14	chr14_9818433	0	9818433	T	A
14	chr14_9838249	0	9838249	A	C
14	chr14_9848476	0	9848476	C	G
14	chr14_9858705	0	9858705	A	C
14	chr14_9861709	0	9861709	A	T
14	chr14_9866725	0	9866725	C	A
14	chr14_9893674	0	9893674	T	A
14	chr14_9896356	0	9896356	A	C
14	chr14_9904167	0	9904167	C	G
14	chr14_9904322	0	9904322	T	A
14	chr14_9936205	0	9936205	T	G
14	chr14_9949772	0	9949772	C	G
14	chr14_9960173	0	9960173	G	T
14	chr14_9960702	0	9960702	A	C
14	chr14_10001111	0	10001111	G	T
14	chr14_10028638	0	10028638	T	G
14	chr14_10045903	0	10045903	G	C
14	chr14_10052322	0	10052322	A	T
14	chr14_10054928	0	10054928	C	G
14	chr14_10092239	0	10092239	G	T
14	chr14_10126774	0	10126774	G	T
14	chr14_10177179	0	10177179	G	T
14	chr14_10295242	0	10295242	C	G
14	chr14_10302567	0	10302567	T	G
14	chr14_10307343	0	10307343	C	G
14	chr14_10309872	0	10309872	C	G
14	chr14_10345991	0	10345991	T	G
14	chr14_10353820	0	10353820	A	T
14	chr14_10363971	0	10363971	C	A
14	chr14_10405055	0	10405055	G	T
14	chr14_10445798	0	10445798	T	A
14	chr14_10464008	0	10464008	C	G
14	chr14_10482320	0	10482320	T	G
14	chr14_10490189	0	10490189	G	T
14	chr14_10491192	0	10491192	C	A
14	chr14_10512110	0	10512110	C	G
14	chr14_10556150	0	10556150	T	G
14	chr14_10566295	0	10566295	C	A
14	chr14_10570541	0	10570541	A	C
14	chr14_10576119	0	10576119	C	G
14	chr14_10579692	0	10579692	A	C
14	chr14_10582199	0	10582199	A	T
14	chr14_10602850	0	10602850	G	C
14	chr14_10613568	0	10613568	T	G
14	chr14_10629325	0	10629325	T	A
14	chr14_10688485	0	10688485	T	G
14	chr14_10702803	0	10702803	A	C
14	chr14_10731277	0	10731277	C	A
14	chr14_10732028	0	10732028	A	C
14	chr14_10743830	0	10743830	C	A
14	chr14_10758251	0	10758251	A	C
14	chr14_10766453	0	10766453	A	T
14	chr14_10769068	0	10769068	T	G
14	chr14_10769264	0	10769264	G	T
14	chr14_10783227	0	10783227	G	T
14	chr14_10833932	0	10833932	A	C
14	chr14_10858928	0	10858928	C	A
14	chr14_10865245	0	10865245	T	A
14	chr14_10867148	0	10867148	C	G
14	chr14_10878660	0	10878660	T	A
14	chr14_10904951	0	10904951	C	G
14	chr14_10915521	0	10915521	G	T
14	chr14_10915814	0	10915814	G	C
14	chr14_10916341	0	10916341	A	T
14	chr14_10923810	0	10923810	A	C
14	chr14_10926265	0	10926265	C	G
14	chr14_10941269	0	10941269	G	T
14	chr14_10961444	0	10961444	C	G
14	chr14_10983078	0	10983078	C	A
14	chr14_10992032	0	10992032	A	C
14	chr14_11001861	0	11001861	G	T
14	chr14_11014344	0	11014344	A	C
14	chr14_11024353	0	11024353	C	A
14	chr14_11029896	0	11029896	C	G
14	chr14_11062648	0	11062648	A	C
14	chr14_11072477	0	11072477	G	C
14	chr14_11089068	0	11089068	T	G
14	chr14_11089116	0	11089116	C	A
14	chr14_11101963	0	11101963	C	A
14	chr14_11126924	0	11126924	C	A
14	chr14_11135472	0	11135472	C	G
14	chr14_11145781	0	11145781	C	A
14	chr14_11164599	0	11164599	G	T
14	chr14_11170874	0	11170874	G	C
14	chr14_11175295	0	11175295	C	G
14	chr14_11203044	0	11203044	C	A
14	chr14_11203454	0	11203454	C	A
14	chr14_11210840	0	11210840	C	G
14	chr14_11245429	0	11245429	G	T
14	chr14_11260744	0	11260744	A	C
14	chr14_11272153	0	11272153	C	A
14	chr14_11278056	0	11278056	G	T
14	chr14_11291471	0	11291471	A	C
14	chr14_11301667	0	11301667	A	T
14	chr14_11309302	0	11309302	T	G
14	chr14_11314181	0	11314181	T	G
14	chr14_11353955	0	11353955	C	G
14	chr14_11359252	0	11359252	C	G
14	chr14_11375021	0	11375021	T	A
14	chr14_11395834	0	11395834	G	T
14	chr14_11410010	0	11410010	T	A
14	chr14_11430031	0	11430031	T	G
14	chr14_11435021	0	11435021	G	C
14	chr14_11438522	0	11438522	C	A
14	chr14_11454938	0	11454938	G	C
14	chr14_11478618	0	11478618	G	C
14	chr14_11504355	0	11504355	C	A
14	chr14_11584495	0	11584495	C	A
14	chr14_11596189	0	11596189	A	C
14	chr14_11597188	0	11597188	C	G
14	chr14_11602794	0	11602794	G	T
14	chr14_11614086	0	11614086	G	C
14	chr14_11656014	0	11656014	C	G
14	chr14_11687513	0	11687513	A	C
14	chr14_11690458	0	11690458	C	A
14	chr14_11690499	0	11690499	G	C
14	chr14_11698590	0	11698590	G	T
14	chr14_11705910	0	11705910	G	T
14	chr14_11741739	0	11741739	A	C
14	chr14_11797432	0	11797432	C	G
14	chr14_11808024	0	11808024	C	G
14	chr14_11810786	0	11810786	T	G
14	chr14_11816789	0	11816789	A	T
14	chr14_11817978	0	11817978	C	A
14	chr14_11825043	0	11825043	G	T
14	chr14_11841510	0	11841510	G	T
14	chr14_11848279	0	11848279	C	G
14	chr14_11853962	0	11853962	G	T
14	chr14_11885470	0	11885470	C	A
14	chr14_11886993	0	11886993	A	C
14	chr14_11921430	0	11921430	C	A
14	chr14_11940371	0	11940371	A	C
14	chr14_11953182	0	11953182	G	C
14	chr14_11958057	0	11958057	C	A
14	chr14_11982644	0	11982644	C	A
14	chr14_12037636	0	12037636	G	T
14	chr14_12040479	0	12040479	T	G
14	chr14_12058997	0	12058997	C	G
14	chr14_12103770	0	12103770	T	G
14	chr14_12113087	0	12113087	C	A
14	chr14_12150025	0	12150025	T	A
14	chr14_12157210	0	12157210	T	G
14	chr14_12166332	0	12166332	T	A
14	chr14_12172036	0	12172036	G	C
14	chr14_12178617	0	12178617	G	C
14	chr14_12182197	0	12182197	G	T
14	chr14_12209210	0	12209210	C	A
14	chr14_12214673	0	12214673	T	A
14	chr14_12233488	0	12233488	G	T
14	chr14_12241961	0	12241961	G	T
14	chr14_12242292	0	12242292	T	A
14	chr14_12244996	0	12244996	G	T
14	chr14_12259087	0	12259087	G	C
14	chr14_12284715	0	12284715	T	G
14	chr14_12285129	0	12285129	C	A
14	chr14_12291462	0	12291462	G	T
14	chr14_12305147	0	12305147	G	C
14	chr14_12323322	0	12323322	A	C
14	chr14_12324373	0	12324373	A	T
14	chr14_12324772	0	12324772	A	C
14	chr14_12349016	0	12349016	G	C
14	chr14_12352266	0	12352266	C	G
14	chr14_12386024	0	12386024	T	G
14	chr14_12394623	0	12394623	C	G
14	chr14_12404768	0	12404768	T	A
14	chr14_12411741	0	12411741	A	T
14	chr14_12433867	0	12433867	T	G
14	chr14_12454426	0	12454426	G	C
14	chr14_12454483	0	12454483	G	C
14	chr14_12507070	0	12507070	C	G
14	chr14_12516038	0	12516038	G	C
14	chr14_12516690	0	12516690	G	C
14	chr14_12522820	0	12522820	C	A
14	chr14_12530010	0	12530010	G	C
14	chr14_12545855	0	12545855	G	C
14	chr14_12548309	0	12548309	A	C
14	chr14_12548867	0	12548867	A	C
14	chr14_12551621	0	12551621	C	A
14	chr14_12572579	0	12572579	A	C
14	chr14_12594638	0	12594638	C	A
14	chr14_12622298	0	12622298	C	G
14	chr14_12666984	0	12666984	G	C
14	chr14_12687935	0	12687935	C	G
14	chr14_12735946	0	12735946	C	A
14	chr14_12736745	0	12736745	A	C
14	chr14_12755911	0	12755911	A	T
14	chr14_12777633	0	12777633	G	T
14	chr14_12781737	0	12781737	G	C
14	chr14_12840159	0	12840159	A	C
14	chr14_12844695	0	12844695	G	T
14	chr14_12850287	0	12850287	C	A
14	chr14_12853000	0	12853000	T	G
14	chr14_12854787	0	12854787	T	G
14	chr14_12869791	0	12869791	G	C
14	chr14_12875408	0	12875408	A	C
14	chr14_12920993	0	12920993	C	A
14	chr14_12935786	0	12935786	C	A
14	chr14_12947877	0	12947877	G	C
14	chr14_12974479	0	12974479	T	A
14	chr14_12980801	0	12980801	G	T
14	chr14_12983247	0	12983247	G	T
14	chr14_12991138	0	12991138	A	C
14	chr14_13003243	0	13003243	T	G
14	chr14_13011628	0	13011628	C	G
14	chr14_13017622	0	13017622	C	G
14	chr14_13024459	0	13024459	C	A
14	chr14_13076574	0	13076574	C	G
14	chr14_13092880	0	13092880	A	C
14	chr14_13096317	0	13096317	G	C
14	chr14_13106936	0	13106936	G	T
14	chr14_13110828	0	13110828	A	T
14	chr14_13112330	0	13112330	G	T
14	chr14_13112799	0	13112799	C	A
14	chr14_13117843	0	13117843	G	T
14	chr14_13129131	0	13129131	C	A
14	chr14_13134941	0	13134941	G	T
14	chr14_13137496	0	13137496	A	C
14	chr14_13144104	0	13144104	A	C
14	chr14_13176216	0	13176216	G	C
14	chr14_13183295	0	13183295	A	C
14	chr14_13186660	0	13186660	A	T
14	chr14_13198307	0	13198307	G	C
14	chr14_13215644	0	13215644	G	C
14	chr14_13229980	0	13229980	A	T
14	chr14_13242864	0	13242864	A	C
14	chr14_13250260	0	13250260	C	A
14	chr14_13253386	0	13253386	G	T
14	chr14_13254640	0	13254640	T	G
14	chr14_13263076	0	13263076	T	A
14	chr14_13306041	0	13306041	T	A
14	chr14_13317224	0	13317224	T	G
14	chr14_13365015	0	13365015	C	G
14	chr14_13369734	0	13369734	C	G
14	chr14_13374635	0	13374635	C	G
14	chr14_13412410	0	13412410	T	G
14	chr14_13412755	0	13412755	T	G
14	chr14_13415043	0	13415043	T	G
14	chr14_13428331	0	13428331	A	C
14	chr14_13431467	0	13431467	C	G
14	chr14_13498328	0	13498328	A	T
14	chr14_13526513	0	13526513	C	A
14	chr14_13569081	0	13569081	A	C
14	chr14_13577453	0	13577453	G	T
14	chr14_13589181	0	13589181	A	T
14	chr14_13597363	0	13597363	T	G
14	chr14_13604529	0	13604529	C	A
14	chr14_13624498	0	13624498	C	A
14	chr14_13627971	0	13627971	G	T
14	chr14_13656587	0	13656587	C	G
14	chr14_13658030	0	13658030	C	A
14	chr14_13669179	0	13669179	C	G
14	chr14_13689620	0	13689620	G	T
14	chr14_13708677	0	13708677	C	A
14	chr14_13722271	0	13722271	C	G
14	chr14_13725325	0	13725325	T	G
14	chr14_13728279	0	13728279	C	G
14	chr14_13740358	0	13740358	T	G
14	chr14_13748136	0	13748136	T	A
14	chr14_13753663	0	13753663	C	A
14	chr14_13785614	0	13785614	G	T
14	chr14_13829159	0	13829159	G	T
14	chr14_13889283	0	13889283	A	T
14	chr14_13894457	0	13894457	G	T
14	chr14_13914092	0	13914092	G	C
14	chr14_13946675	0	13946675	A	T
14	chr14_13948125	0	13948125	T	A
14	chr14_13956656	0	13956656	C	A
14	chr14_13981388	0	13981388	T	A
14	chr14_13985010	0	13985010	T	A
14	chr14_13996627	0	13996627	G	T
14	chr14_14015429	0	14015429	A	C
14	chr14_14064136	0	14064136	C	A
14	chr14_14081567	0	14081567	A	T
14	chr14_14113432	0	14113432	A	C
14	chr14_14129679	0	14129679	C	G
14	chr14_14139583	0	14139583	G	C
14	chr14_14185461	0	14185461	A	T
14	chr14_14199254	0	14199254	A	C
14	chr14_14204087	0	14204087	A	T
14	chr14_14226481	0	14226481	G	C
14	chr14_14260557	0	14260557	G	C
14	chr14_14268130	0	14268130	T	A
14	chr14_14272164	0	14272164	A	C
14	chr14_14272734	0	14272734	C	G
14	chr14_14352765	0	14352765	C	A
14	chr14_14363002	0	14363002	C	G
14	chr14_14386909	0	14386909	T	A
14	chr14_14396725	0	14396725	G	T
14	chr14_14401091	0	14401091	A	C
14	chr14_14409148	0	14409148	C	A
14	chr14_14418029	0	14418029	A	T
14	chr14_14422205	0	14422205	T	G
14	chr14_14438125	0	14438125	T	G
14	chr14_14466327	0	14466327	T	A
14	chr14_14466409	0	14466409	G	C
14	chr14_14492511	0	14492511	A	C
14	chr14_14494501	0	14494501	T	A
14	chr14_14522981	0	14522981	G	C
14	chr14_14537582	0	14537582	G	T
14	chr14_14540672	0	14540672	A	C
14	chr14_14554167	0	14554167	C	G
14	chr14_14585388	0	14585388	A	C
14	chr14_14589551	0	14589551	C	A
14	chr14_14596038	0	14596038	G	T
14	chr14_14622262	0	14622262	A	T
14	chr14_14663410	0	14663410	T	A
14	chr14_14678443	0	14678443	C	A
14	chr14_14684488	0	14684488	G	C
14	chr14_14713149	0	14713149	G	C
14	chr14_14714906	0	14714906	G	T
14	chr14_14715346	0	14715346	T	A
14	chr14_14715467	0	14715467	G	T
14	chr14_14723335	0	14723335	G	T
14	chr14_14729774	0	14729774	G	T
14	chr14_14747606	0	14747606	G	C
14	chr14_14749915	0	14749915	A	C
14	chr14_14826469	0	14826469	C	A
14	chr14_14828547	0	14828547	C	A
14	chr14_14899914	0	14899914	C	A
14	chr14_14913255	0	14913255	T	G
14	chr14_14922578	0	14922578	T	A
14	chr14_14924397	0	14924397	G	C
14	chr14_14946612	0	14946612	A	C
14	chr14_14982671	0	14982671	G	C
14	chr14_15013994	0	15013994	T	A
14	chr14_15028356	0	15028356	G	C
14	chr14_15036577	0	15036577	G	T
14	chr14_15037366	0	15037366	G	C
14	chr14_15060261	0	15060261	A	T
14	chr14_15066003	0	15066003	A	C
14	chr14_15167731	0	15167731	T	G
14	chr14_15204459	0	15204459	C	A
14	chr14_15210590	0	15210590	A	C
14	chr14_15213603	0	15213603	G	T
14	chr14_15224593	0	15224593	T	A
14	chr14_15225926	0	15225926	T	A
14	chr14_15287390	0	15287390	G	C
14	chr14_15345681	0	15345681	G	C
14	chr14_15355939	0	15355939	T	G
14	chr14_15357321	0	15357321	C	G
14	chr14_15373009	0	15373009	G	C
14	chr14_15374121	0	15374121	A	T
14	chr14_15403147	0	15403147	C	G
14	chr14_15428659	0	15428659	T	G
14	chr14_15452224	0	15452224	T	A
14	chr14_15453218	0	15453218	T	A
14	chr14_15468059	0	15468059	A	T
14	chr14_15535550	0	15535550	G	T
14	chr14_15556488	0	15556488	G	C
14	chr14_15560362	0	15560362	G	T
14	chr14_15563700	0	15563700	A	T
14	chr14_15565948	0	15565948	C	A
14	chr14_15647976	0	15647976	C	A
14	chr14_15662469	0	15662469	G	C
14	chr14_15681849	0	15681849	C	A
14	chr14_15689533	0	15689533	T	A
14	chr14_15736202	0	15736202	T	G
14	chr14_15789334	0	15789334	C	G
14	chr14_15792458	0	15792458	A	C
14	chr14_15794900	0	15794900	C	G
14	chr14_15816186	0	15816186	T	G
14	chr14_15901635	0	15901635	G	C
14	chr14_15956233	0	15956233	G	C
14	chr14_15959966	0	15959966	T	G
14	chr14_15984645	0	15984645	A	C
14	chr14_15999235	0	15999235	T	G
14	chr14_16013001	0	16013001	G	C
14	chr14_16038403	0	16038403	C	A
14	chr14_16101049	0	16101049	G	C
14	chr14_16137629	0	16137629	C	G
14	chr14_16194183	0	16194183	C	G
14	chr14_16220997	0	16220997	C	A
14	chr14_16249303	0	16249303	G	C
14	chr14_16258594	0	16258594	C	G
14	chr14_16266630	0	16266630	T	A
14	chr14_16303038	0	16303038	T	G
14	chr14_16303833	0	16303833	G	C
14	chr14_16313236	0	16313236	C	G
14	chr14_16314127	0	16314127	C	G
14	chr14_16359874	0	16359874	G	C
14	chr14_16414753	0	16414753	T	G
14	chr14_16419163	0	16419163	T	G
14	chr14_16425455	0	16425455	T	A
14	chr14_16434550	0	16434550	C	G
14	chr14_16436848	0	16436848	A	T
14	chr14_16489528	0	16489528	A	C
14	chr14_16511710	0	16511710	G	C
14	chr14_16513510	0	16513510	C	A
14	chr14_16519253	0	16519253	T	A
14	chr14_16526843	0	16526843	G	T
14	chr14_16527310	0	16527310	A	C
14	chr14_16559457	0	16559457	C	G
14	chr14_16571835	0	16571835	G	C
14	chr14_16578588	0	16578588	G	T
14	chr14_16607288	0	16607288	G	T
14	chr14_16637316	0	16637316	T	G
14	chr14_16638217	0	16638217	A	T
14	chr14_16646994	0	16646994	T	G
14	chr14_16649405	0	16649405	A	C
14	chr14_16649416	0	16649416	A	T
14	chr14_16674228	0	16674228	C	A
14	chr14_16680269	0	16680269	T	A
14	chr14_16681351	0	16681351	A	C
14	chr14_16684230	0	16684230	C	A
14	chr14_16692951	0	16692951	C	G
14	chr14_16722801	0	16722801	A	C
14	chr14_16746607	0	16746607	G	T
14	chr14_16768284	0	16768284	A	T
14	chr14_16772093	0	16772093	T	G
14	chr14_16791985	0	16791985	C	G
14	chr14_16796224	0	16796224	C	G
14	chr14_16811340	0	16811340	C	A
14	chr14_16914048	0	16914048	G	C
14	chr14_16935347	0	16935347	G	C
14	chr14_16939077	0	16939077	C	G
14	chr14_16942676	0	16942676	G	T
14	chr14_16971805	0	16971805	T	A
14	chr14_16983439	0	16983439	T	A
14	chr14_16986711	0	16986711	A	C
14	chr14_16988525	0	16988525	C	A
14	chr14_17002174	0	17002174	G	C
14	chr14_17003699	0	17003699	T	G
14	chr14_17011452	0	17011452	C	G
14	chr14_17021888	0	17021888	A	T
14	chr14_17056806	0	17056806	C	A
14	chr14_17061821	0	17061821	T	G
14	chr14_17072507	0	17072507	G	C
14	chr14_17101379	0	17101379	A	C
14	chr14_17116999	0	17116999	C	A
14	chr14_17122142	0	17122142	G	C
14	chr14_17138360	0	17138360	T	G
14	chr14_17146833	0	17146833	T	G
14	chr14_17148465	0	17148465	G	T
14	chr14_17150306	0	17150306	C	G
14	chr14_17169522	0	17169522	G	T
14	chr14_17172310	0	17172310	A	C
14	chr14_17181340	0	17181340	A	T
14	chr14_17197425	0	17197425	C	A
14	chr14_17198888	0	17198888	T	G
14	chr14_17221610	0	17221610	G	C
14	chr14_17230149	0	17230149	A	T
14	chr14_17241264	0	17241264	G	C
14	chr14_17252315	0	17252315	G	T
14	chr14_17311370	0	17311370	A	C
14	chr14_17337715	0	17337715	T	A
14	chr14_17340061	0	17340061	G	C
14	chr14_17369860	0	17369860	G	T
14	chr14_17411390	0	17411390	A	C
14	chr14_17438807	0	17438807	T	A
14	chr14_17442510	0	17442510	A	T
14	chr14_17464067	0	17464067	C	A
14	chr14_17474245	0	17474245	T	G
14	chr14_17522498	0	17522498	A	C
14	chr14_17534559	0	17534559	C	A
14	chr14_17536716	0	17536716	G	T
14	chr14_17537533	0	17537533	T	A
14	chr14_17541519	0	17541519	C	A
14	chr14_17574265	0	17574265	A	C
14	chr14_17578569	0	17578569	A	C
14	chr14_17580100	0	17580100	C	A
14	chr14_17589374	0	17589374	C	G
14	chr14_17590165	0	17590165	T	A
14	chr14_17633000	0	17633000	A	C
14	chr14_17640217	0	17640217	C	G
14	chr14_17641082	0	17641082	A	C
14	chr14_17665524	0	17665524	A	C
14	chr14_17681156	0	17681156	C	A
14	chr14_17684001	0	17684001	G	T
14	chr14_17714075	0	17714075	T	G
14	chr14_17718517	0	17718517	C	G
14	chr14_17720025	0	17720025	A	C
14	chr14_17731199	0	17731199	A	C
14	chr14_17739906	0	17739906	G	C
14	chr14_17763283	0	17763283	A	C
14	chr14_17866148	0	17866148	G	C
14	chr14_17874819	0	17874819	A	C
14	chr14_17875726	0	17875726	A	T
14	chr14_17876362	0	17876362	G	C
14	chr14_17899873	0	17899873	T	G
14	chr14_17904080	0	17904080	C	G
14	chr14_17916510	0	17916510	A	C
14	chr14_17920981	0	17920981	T	A
14	chr14_17923703	0	17923703	A	C
14	chr14_17952439	0	17952439	A	T
14	chr14_17959055	0	17959055	A	T
14	chr14_17964026	0	17964026	G	T
14	chr14_17966449	0	17966449	C	G
14	chr14_17971910	0	17971910	A	C
14	chr14_18040814	0	18040814	A	C
14	chr14_18070050	0	18070050	C	G
14	chr14_18088498	0	18088498	T	G
14	chr14_18106678	0	18106678	G	C
14	chr14_18125349	0	18125349	T	G
14	chr14_18139750	0	18139750	T	G
14	chr14_18151059	0	18151059	G	T
14	chr14_18160956	0	18160956	T	G
14	chr14_18176885	0	18176885	A	C
14	chr14_18191044	0	18191044	A	C
14	chr14_18199667	0	18199667	C	G
14	chr14_18294304	0	18294304	A	T
14	chr14_18311358	0	18311358	T	G
14	chr14_18348355	0	18348355	G	C
14	chr14_18351367	0	18351367	A	C
14	chr14_18371966	0	18371966	A	T
14	chr14_18377793	0	18377793	C	G
14	chr14_18437344	0	18437344	T	A
14	chr14_18459141	0	18459141	G	C
14	chr14_18489546	0	18489546	G	T
14	chr14_18507734	0	18507734	C	G
14	chr14_18514706	0	18514706	A	T
14	chr14_18527235	0	18527235	A	C
14	chr14_18546408	0	18546408	A	T
14	chr14_18582066	0	18582066	T	A
14	chr14_18587672	0	18587672	G	T
14	chr14_18588542	0	18588542	C	G
14	chr14_18603853	0	18603853	G	T
14	chr14_18610603	0	18610603	C	A
14	chr14_18641303	0	18641303	A	C
14	chr14_18642501	0	18642501	G	C
14	chr14_18662662	0	18662662	T	A
14	chr14_18693075	0	18693075	G	T
14	chr14_18699092	0	18699092	T	G
14	chr14_18701814	0	18701814	C	G
14	chr14_18720529	0	18720529	G	C
14	chr14_18724260	0	18724260	T	G
14	chr14_18724912	0	18724912	G	T
14	chr14_18747086	0	18747086	C	G
14	chr14_18750949	0	18750949	A	C
14	chr14_18757254	0	18757254	C	A
14	chr14_18764770	0	18764770	G	T
14	chr14_18774778	0	18774778	C	G
14	chr14_18784077	0	18784077	T	G
14	chr14_18808626	0	18808626	T	A
14	chr14_18850196	0	18850196	G	T
14	chr14_18852857	0	18852857	G	T
14	chr14_18859104	0	18859104	T	A
14	chr14_18863502	0	18863502	G	C
14	chr14_18918625	0	18918625	C	A
14	chr14_18943820	0	18943820	G	C
14	chr14_18960678	0	18960678	G	T
14	chr14_18992258	0	18992258	G	C
14	chr14_19022152	0	19022152	G	C
14	chr14_19049800	0	19049800	T	G
14	chr14_19078168	0	19078168	A	C
14	chr14_19079811	0	19079811	G	T
14	chr14_19089829	0	19089829	T	A
14	chr14_19090474	0	19090474	T	G
14	chr14_19092000	0	19092000	G	C
14	chr14_19109317	0	19109317	C	G
14	chr14_19112335	0	19112335	G	T
14	chr14_19117888	0	19117888	T	A
14	chr14_19120013	0	19120013	A	C
14	chr14_19153422	0	19153422	G	T
14	chr14_19163695	0	19163695	A	C
14	chr14_19231877	0	19231877	A	T
14	chr14_19249642	0	19249642	C	G
14	chr14_19272269	0	19272269	T	A
14	chr14_19281566	0	19281566	T	G
14	chr14_19316914	0	19316914	C	A
14	chr14_19317619	0	19317619	C	A
14	chr14_19336404	0	19336404	G	T
14	chr14_19339191	0	19339191	A	C
14	chr14_19341546	0	19341546	T	G
14	chr14_19345958	0	19345958	C	A
14	chr14_19353125	0	19353125	C	A
14	chr14_19363311	0	19363311	G	T
14	chr14_19363574	0	19363574	G	C
14	chr14_19366610	0	19366610	G	C
14	chr14_19371856	0	19371856	G	T
14	chr14_19381172	0	19381172	C	G
14	chr14_19382199	0	19382199	T	G
14	chr14_19387281	0	19387281	G	C
14	chr14_19430755	0	19430755	G	C
14	chr14_19462074	0	19462074	G	C
14	chr14_19464418	0	19464418	T	A
14	chr14_19512341	0	19512341	T	G
14	chr14_19540130	0	19540130	C	A
14	chr14_19559044	0	19559044	G	C
14	chr14_19590160	0	19590160	G	C
14	chr14_19593732	0	19593732	G	C
14	chr14_19624887	0	19624887	C	G
14	chr14_19630195	0	19630195	C	G
14	chr14_19648998	0	19648998	T	A
14	chr14_19649365	0	19649365	T	G
14	chr14_19681892	0	19681892	G	T
14	chr14_19692290	0	19692290	C	G
14	chr14_19705574	0	19705574	C	A
14	chr14_19710175	0	19710175	G	T
14	chr14_19716549	0	19716549	G	C
14	chr14_19722238	0	19722238	G	T
14	chr14_19740996	0	19740996	G	C
14	chr14_19746392	0	19746392	T	A
14	chr14_19750596	0	19750596	G	T
14	chr14_19751768	0	19751768	A	C
14	chr14_19753099	0	19753099	T	G
14	chr14_19789523	0	19789523	T	G
14	chr14_19809980	0	19809980	C	A
14	chr14_19817617	0	19817617	T	G
14	chr14_19823714	0	19823714	G	C
14	chr14_19827513	0	19827513	T	G
14	chr14_19832230	0	19832230	A	T
14	chr14_19833772	0	19833772	T	A
14	chr14_19835728	0	19835728	C	A
14	chr14_19835895	0	19835895	G	T
14	chr14_19843731	0	19843731	T	G
14	chr14_19853281	0	19853281	C	G
14	chr14_19856169	0	19856169	T	G
14	chr14_19864096	0	19864096	G	C
14	chr14_19884401	0	19884401	T	A
14	chr14_19913942	0	19913942	T	G
14	chr14_19921655	0	19921655	G	T
14	chr14_19922598	0	19922598	T	A
14	chr14_19927400	0	19927400	C	G
14	chr14_19937619	0	19937619	G	C
14	chr14_19985034	0	19985034	A	T
14	chr14_19985313	0	19985313	T	G
14	chr14_20029639	0	20029639	A	C
14	chr14_20038096	0	20038096	T	G
14	chr14_20043166	0	20043166	G	C
14	chr14_20063624	0	20063624	A	C
14	chr14_20064384	0	20064384	G	C
14	chr14_20094713	0	20094713	A	C
14	chr14_20096828	0	20096828	A	C
14	chr14_20099439	0	20099439	T	G
14	chr14_20104168	0	20104168	C	G
14	chr14_20123899	0	20123899	A	T
14	chr14_20151488	0	20151488	T	A
14	chr14_20159181	0	20159181	T	A
14	chr14_20190579	0	20190579	A	C
14	chr14_20191853	0	20191853	T	G
14	chr14_20204441	0	20204441	C	G
14	chr14_20219490	0	20219490	T	G
14	chr14_20224321	0	20224321	G	T
14	chr14_20259952	0	20259952	T	G
14	chr14_20274284	0	20274284	T	G
14	chr14_20286337	0	20286337	G	C
14	chr14_20293027	0	20293027	G	C
14	chr14_20301009	0	20301009	G	T
14	chr14_20314531	0	20314531	G	T
14	chr14_20348274	0	20348274	G	T
14	chr14_20376727	0	20376727	A	C
14	chr14_20413898	0	20413898	T	G
14	chr14_20427442	0	20427442	A	T
14	chr14_20451641	0	20451641	A	T
14	chr14_20462785	0	20462785	C	A
14	chr14_20485487	0	20485487	A	T
14	chr14_20504235	0	20504235	T	G
14	chr14_20505979	0	20505979	C	A
14	chr14_20506332	0	20506332	G	C
14	chr14_20517560	0	20517560	A	T
14	chr14_20524640	0	20524640	G	C
14	chr14_20534370	0	20534370	C	G
14	chr14_20565767	0	20565767	C	A
14	chr14_20571210	0	20571210	T	G
14	chr14_20590368	0	20590368	C	A
14	chr14_20597423	0	20597423	C	G
14	chr14_20609902	0	20609902	G	C
14	chr14_20614955	0	20614955	G	C
14	chr14_20627007	0	20627007	T	A
14	chr14_20668648	0	20668648	A	C
14	chr14_20705416	0	20705416	T	G
14	chr14_20729269	0	20729269	C	A
14	chr14_20733234	0	20733234	C	G
14	chr14_20750327	0	20750327	A	C
14	chr14_20750444	0	20750444	C	A
14	chr14_20765430	0	20765430	G	C
14	chr14_20768350	0	20768350	C	G
14	chr14_20796872	0	20796872	T	G
14	chr14_20838841	0	20838841	G	C
14	chr14_20839506	0	20839506	A	T
14	chr14_20869828	0	20869828	C	A
14	chr14_20870756	0	20870756	G	T
14	chr14_20871183	0	20871183	T	G
14	chr14_20873762	0	20873762	G	T
14	chr14_20877560	0	20877560	A	C
14	chr14_20886272	0	20886272	A	C
14	chr14_20909652	0	20909652	G	C
14	chr14_20920271	0	20920271	G	C
14	chr14_20998116	0	20998116	C	G
14	chr14_21004952	0	21004952	A	C
14	chr14_21011936	0	21011936	C	G
14	chr14_21015585	0	21015585	T	A
14	chr14_21031930	0	21031930	A	C
14	chr14_21035747	0	21035747	C	A
14	chr14_21038434	0	21038434	G	C
14	chr14_21067250	0	21067250	T	G
14	chr14_21099382	0	21099382	C	A
14	chr14_21100666	0	21100666	C	A
14	chr14_21132069	0	21132069	G	C
14	chr14_21175304	0	21175304	G	C
14	chr14_21180827	0	21180827	T	G
14	chr14_21184108	0	21184108	T	G
14	chr14_21198114	0	21198114	C	G
14	chr14_21205042	0	21205042	A	C
14	chr14_21209541	0	21209541	A	C
14	chr14_21210039	0	21210039	A	C
14	chr14_21227690	0	21227690	C	A
14	chr14_21230845	0	21230845	A	C
14	chr14_21232128	0	21232128	T	G
14	chr14_21237447	0	21237447	C	A
14	chr14_21243118	0	21243118	G	T
14	chr14_21249063	0	21249063	G	C
14	chr14_21249277	0	21249277	A	C
14	chr14_21260059	0	21260059	T	A
14	chr14_21307890	0	21307890	C	G
14	chr14_21316471	0	21316471	G	C
14	chr14_21366948	0	21366948	G	T
14	chr14_21389571	0	21389571	G	T
14	chr14_21408521	0	21408521	C	G
14	chr14_21418973	0	21418973	C	A
14	chr14_21419581	0	21419581	A	C
14	chr14_21437471	0	21437471	C	G
14	chr14_21445795	0	21445795	A	T
14	chr14_21470577	0	21470577	A	C
14	chr14_21476905	0	21476905	G	T
14	chr14_21492087	0	21492087	G	T
14	chr14_21494104	0	21494104	G	C
14	chr14_21510806	0	21510806	G	T
14	chr14_21512957	0	21512957	T	G
14	chr14_21529798	0	21529798	G	T
14	chr14_21538196	0	21538196	G	T
14	chr14_21574406	0	21574406	G	T
14	chr14_21590829	0	21590829	G	C
14	chr14_21707405	0	21707405	G	C
14	chr14_21710657	0	21710657	C	A
14	chr14_21720185	0	21720185	G	C
14	chr14_21725646	0	21725646	G	C
14	chr14_21740635	0	21740635	T	G
14	chr14_21744941	0	21744941	C	G
14	chr14_21773021	0	21773021	T	A
14	chr14_21773056	0	21773056	A	T
14	chr14_21799596	0	21799596	C	G
14	chr14_21810973	0	21810973	A	C
14	chr14_21820330	0	21820330	T	G
14	chr14_21822144	0	21822144	G	C
14	chr14_21842536	0	21842536	A	C
14	chr14_21842756	0	21842756	G	T
14	chr14_21845605	0	21845605	A	T
14	chr14_21873977	0	21873977	T	A
14	chr14_21874663	0	21874663	C	A
14	chr14_21885668	0	21885668	G	T
14	chr14_21886017	0	21886017	A	T
14	chr14_21916519	0	21916519	G	T
14	chr14_21948416	0	21948416	T	G
14	chr14_21956925	0	21956925	C	G
14	chr14_21960220	0	21960220	T	G
14	chr14_22014414	0	22014414	G	T
14	chr14_22014932	0	22014932	A	C
14	chr14_22035419	0	22035419	T	A
14	chr14_22059233	0	22059233	T	A
14	chr14_22071954	0	22071954	A	C
14	chr14_22090928	0	22090928	C	G
14	chr14_22110292	0	22110292	C	G
14	chr14_22135109	0	22135109	T	G
14	chr14_22135632	0	22135632	G	C
14	chr14_22142322	0	22142322	A	C
14	chr14_22157015	0	22157015	C	A
14	chr14_22164491	0	22164491	C	G
14	chr14_22179449	0	22179449	C	G
14	chr14_22189912	0	22189912	C	G
14	chr14_22200966	0	22200966	G	C
14	chr14_22202808	0	22202808	C	G
14	chr14_22221666	0	22221666	C	G
14	chr14_22244618	0	22244618	G	C
14	chr14_22245250	0	22245250	G	T
14	chr14_22252766	0	22252766	A	C
14	chr14_22255190	0	22255190	C	G
14	chr14_22258043	0	22258043	G	C
14	chr14_22258123	0	22258123	C	A
14	chr14_22272992	0	22272992	A	C
14	chr14_22301775	0	22301775	T	G
14	chr14_22320553	0	22320553	C	G
14	chr14_22323854	0	22323854	T	G
14	chr14_22325447	0	22325447	C	A
14	chr14_22330511	0	22330511	G	T
14	chr14_22338264	0	22338264	T	A
14	chr14_22354998	0	22354998	A	C
14	chr14_22373861	0	22373861	T	G
14	chr14_22418717	0	22418717	G	T
14	chr14_22448153	0	22448153	C	A
14	chr14_22454315	0	22454315	A	T
14	chr14_22471626	0	22471626	C	G
14	chr14_22514001	0	22514001	A	T
14	chr14_22520166	0	22520166	G	C
14	chr14_22549099	0	22549099	A	T
14	chr14_22552433	0	22552433	G	C
14	chr14_22555291	0	22555291	A	C
14	chr14_22565103	0	22565103	C	A
14	chr14_22570250	0	22570250	C	A
14	chr14_22574995	0	22574995	T	G
14	chr14_22577721	0	22577721	G	T
14	chr14_22587634	0	22587634	A	C
14	chr14_22602096	0	22602096	C	G
14	chr14_22603437	0	22603437	C	G
14	chr14_22604436	0	22604436	C	G
14	chr14_22605125	0	22605125	C	A
14	chr14_22630883	0	22630883	G	T
14	chr14_22655710	0	22655710	T	G
14	chr14_22665123	0	22665123	C	G
14	chr14_22673993	0	22673993	G	T
14	chr14_22674082	0	22674082	G	C
14	chr14_22676523	0	22676523	G	T
14	chr14_22679817	0	22679817	G	C
14	chr14_22700403	0	22700403	C	A
14	chr14_22702099	0	22702099	T	A
14	chr14_22716710	0	22716710	A	C
14	chr14_22718007	0	22718007	A	T
14	chr14_22720588	0	22720588	T	G
14	chr14_22724186	0	22724186	A	C
14	chr14_22748135	0	22748135	C	A
14	chr14_22772968	0	22772968	A	T
14	chr14_22795269	0	22795269	T	G
14	chr14_22799605	0	22799605	G	T
14	chr14_22807531	0	22807531	G	C
14	chr14_22809358	0	22809358	A	T
14	chr14_22835725	0	22835725	T	G
14	chr14_22870465	0	22870465	A	T
14	chr14_22880964	0	22880964	C	G
14	chr14_22898395	0	22898395	G	C
14	chr14_22950816	0	22950816	T	G
14	chr14_22951826	0	22951826	A	C
14	chr14_22955169	0	22955169	C	G
14	chr14_22958199	0	22958199	G	C
14	chr14_22985840	0	22985840	C	A
14	chr14_22986640	0	22986640	G	C
14	chr14_22993771	0	22993771	T	A
14	chr14_23008616	0	23008616	G	T
14	chr14_23012962	0	23012962	A	C
14	chr14_23080732	0	23080732	C	G
14	chr14_23095378	0	23095378	A	C
14	chr14_23109832	0	23109832	G	C
14	chr14_23115874	0	23115874	G	T
14	chr14_23122242	0	23122242	G	T
14	chr14_23128361	0	23128361	C	A
14	chr14_23159279	0	23159279	C	G
14	chr14_23164755	0	23164755	G	T
14	chr14_23165807	0	23165807	C	G
14	chr14_23172431	0	23172431	T	A
14	chr14_23191768	0	23191768	T	A
14	chr14_23242661	0	23242661	A	C
14	chr14_23252008	0	23252008	C	G
14	chr14_23258964	0	23258964	G	T
14	chr14_23261080	0	23261080	C	G
14	chr14_23290843	0	23290843	C	A
14	chr14_23358712	0	23358712	G	C
14	chr14_23364609	0	23364609	A	C
14	chr14_23384536	0	23384536	C	A
14	chr14_23399776	0	23399776	G	T
14	chr14_23407316	0	23407316	A	C
14	chr14_23413184	0	23413184	G	C
14	chr14_23481599	0	23481599	A	C
14	chr14_23502273	0	23502273	C	A
14	chr14_23513919	0	23513919	C	A
14	chr14_23523846	0	23523846	C	A
14	chr14_23537626	0	23537626	A	C
14	chr14_23547669	0	23547669	C	A
14	chr14_23548537	0	23548537	A	C
14	chr14_23558083	0	23558083	C	A
14	chr14_23560015	0	23560015	A	C
14	chr14_23579683	0	23579683	G	C
14	chr14_23581601	0	23581601	A	C
14	chr14_23583278	0	23583278	G	T
14	chr14_23594710	0	23594710	C	A
14	chr14_23635281	0	23635281	C	A
14	chr14_23689515	0	23689515	A	C
14	chr14_23696445	0	23696445	G	C
14	chr14_23705818	0	23705818	G	C
14	chr14_23744327	0	23744327	A	C
14	chr14_23775010	0	23775010	T	G
14	chr14_23778813	0	23778813	C	G
14	chr14_23787356	0	23787356	T	G
14	chr14_23799168	0	23799168	T	G
14	chr14_23799501	0	23799501	C	G
14	chr14_23826827	0	23826827	C	G
14	chr14_23849059	0	23849059	G	C
14	chr14_23900227	0	23900227	T	G
14	chr14_23918480	0	23918480	T	G
14	chr14_23920133	0	23920133	T	G
14	chr14_23924317	0	23924317	T	A
14	chr14_23948041	0	23948041	C	G
14	chr14_23949735	0	23949735	C	G
14	chr14_23964889	0	23964889	T	G
14	chr14_23970015	0	23970015	T	G
14	chr14_23981762	0	23981762	A	C
14	chr14_24005275	0	24005275	A	C
14	chr14_24029863	0	24029863	A	T
14	chr14_24043410	0	24043410	G	T
14	chr14_24060324	0	24060324	G	T
14	chr14_24061425	0	24061425	T	G
14	chr14_24084123	0	24084123	C	G
14	chr14_24095119	0	24095119	C	A
14	chr14_24140969	0	24140969	A	C
14	chr14_24178309	0	24178309	T	A
14	chr14_24182412	0	24182412	A	C
14	chr14_24226640	0	24226640	C	G
14	chr14_24288239	0	24288239	C	G
14	chr14_24291376	0	24291376	G	C
14	chr14_24330525	0	24330525	C	A
14	chr14_24334179	0	24334179	T	G
14	chr14_24359076	0	24359076	C	G
14	chr14_24389984	0	24389984	T	G
14	chr14_24426234	0	24426234	G	C
14	chr14_24432077	0	24432077	A	C
14	chr14_24443543	0	24443543	G	C
14	chr14_24447790	0	24447790	C	G
14	chr14_24450065	0	24450065	A	T
14	chr14_24473014	0	24473014	C	G
14	chr14_24486418	0	24486418	A	C
14	chr14_24507917	0	24507917	A	T
14	chr14_24514813	0	24514813	C	G
14	chr14_24519250	0	24519250	G	T
14	chr14_24519855	0	24519855	C	A
14	chr14_24530772	0	24530772	C	G
14	chr14_24534619	0	24534619	G	T
14	chr14_24534667	0	24534667	C	A
14	chr14_24535537	0	24535537	G	C
14	chr14_24546474	0	24546474	C	G
14	chr14_24549216	0	24549216	C	G
14	chr14_24556440	0	24556440	T	G
14	chr14_24595623	0	24595623	A	T
14	chr14_24616909	0	24616909	C	G
14	chr14_24620519	0	24620519	C	A
14	chr14_24627869	0	24627869	C	G
14	chr14_24628756	0	24628756	A	C
14	chr14_24629924	0	24629924	C	A
14	chr14_24636607	0	24636607	T	G
14	chr14_24659455	0	24659455	A	T
14	chr14_24680242	0	24680242	G	T
14	chr14_24726445	0	24726445	T	G
14	chr14_24759610	0	24759610	C	G
14	chr14_24761982	0	24761982	C	A
14	chr14_24782524	0	24782524	A	T
14	chr14_24795597	0	24795597	C	G
14	chr14_24798641	0	24798641	T	G
14	chr14_24802519	0	24802519	G	T
14	chr14_24810577	0	24810577	T	A
14	chr14_24819197	0	24819197	T	A
14	chr14_24819749	0	24819749	C	G
14	chr14_24820127	0	24820127	G	C
14	chr14_24858472	0	24858472	G	C
14	chr14_24877311	0	24877311	G	C
14	chr14_24900834	0	24900834	C	G
14	chr14_24918547	0	24918547	A	T
14	chr14_24949377	0	24949377	C	G
14	chr14_24958575	0	24958575	C	G
14	chr14_24966254	0	24966254	G	T
14	chr14_25005368	0	25005368	C	G
14	chr14_25020577	0	25020577	G	T
14	chr14_25052341	0	25052341	T	A
14	chr14_25066045	0	25066045	T	G
14	chr14_25085698	0	25085698	T	A
14	chr14_25087741	0	25087741	T	A
14	chr14_25099229	0	25099229	G	C
14	chr14_25101027	0	25101027	G	C
14	chr14_25104028	0	25104028	A	C
14	chr14_25117016	0	25117016	T	G
14	chr14_25126188	0	25126188	G	C
14	chr14_25130471	0	25130471	A	C
14	chr14_25173127	0	25173127	A	C
14	chr14_25173648	0	25173648	C	A
14	chr14_25255928	0	25255928	C	A
14	chr14_25306662	0	25306662	A	T
14	chr14_25312923	0	25312923	T	A
14	chr14_25316759	0	25316759	T	A
14	chr14_25318492	0	25318492	G	C
14	chr14_25330045	0	25330045	T	A
14	chr14_25336664	0	25336664	A	T
14	chr14_25337011	0	25337011	T	G
14	chr14_25361427	0	25361427	C	G
14	chr14_25363126	0	25363126	T	G
14	chr14_25372485	0	25372485	C	G
14	chr14_25374527	0	25374527	T	G
14	chr14_25387031	0	25387031	A	C
14	chr14_25423067	0	25423067	C	A
14	chr14_25447346	0	25447346	T	G
14	chr14_25465085	0	25465085	C	G
14	chr14_25466371	0	25466371	C	A
14	chr14_25479697	0	25479697	T	A
14	chr14_25510326	0	25510326	C	G
14	chr14_25515721	0	25515721	T	A
14	chr14_25523670	0	25523670	A	C
14	chr14_25528363	0	25528363	G	T
14	chr14_25540003	0	25540003	C	A
14	chr14_25558782	0	25558782	G	C
14	chr14_25648806	0	25648806	C	A
14	chr14_25659798	0	25659798	C	G
14	chr14_25662051	0	25662051	A	T
14	chr14_25666927	0	25666927	G	T
14	chr14_25671231	0	25671231	G	T
14	chr14_25671321	0	25671321	G	T
14	chr14_25692542	0	25692542	G	C
14	chr14_25713107	0	25713107	A	T
14	chr14_25713133	0	25713133	G	C
14	chr14_25744174	0	25744174	C	A
14	chr14_25752326	0	25752326	C	G
14	chr14_25757641	0	25757641	A	T
14	chr14_25757720	0	25757720	T	A
14	chr14_25759464	0	25759464	C	A
14	chr14_25761528	0	25761528	T	G
14	chr14_25777765	0	25777765	A	C
14	chr14_25797467	0	25797467	C	G
14	chr14_25820987	0	25820987	A	C
14	chr14_25834311	0	25834311	C	G
14	chr14_25842718	0	25842718	C	A
14	chr14_25855091	0	25855091	T	G
14	chr14_25862803	0	25862803	G	T
14	chr14_25876432	0	25876432	T	G
14	chr14_25901264	0	25901264	A	C
14	chr14_25907249	0	25907249	C	G
14	chr14_25911747	0	25911747	C	A
14	chr14_25955486	0	25955486	C	A
14	chr14_25968824	0	25968824	A	C
14	chr14_25993569	0	25993569	A	T
14	chr14_26005198	0	26005198	C	A
14	chr14_26059260	0	26059260	T	G
14	chr14_26098681	0	26098681	G	C
14	chr14_26134405	0	26134405	A	C
14	chr14_26135193	0	26135193	A	C
14	chr14_26144156	0	26144156	C	G
14	chr14_26145825	0	26145825	T	G
14	chr14_26157472	0	26157472	T	G
14	chr14_26160266	0	26160266	A	C
14	chr14_26162157	0	26162157	A	C
14	chr14_26172566	0	26172566	C	G
14	chr14_26178622	0	26178622	G	T
14	chr14_26212842	0	26212842	C	A
14	chr14_26213591	0	26213591	A	C
14	chr14_26221934	0	26221934	A	C
14	chr14_26222715	0	26222715	G	T
14	chr14_26223313	0	26223313	C	G
14	chr14_26253314	0	26253314	T	G
14	chr14_26257166	0	26257166	C	G
14	chr14_26272651	0	26272651	C	G
14	chr14_26273490	0	26273490	G	C
14	chr14_26276234	0	26276234	T	G
14	chr14_26314106	0	26314106	G	C
14	chr14_26318560	0	26318560	G	T
14	chr14_26327338	0	26327338	T	A
14	chr14_26354669	0	26354669	A	T
14	chr14_26359520	0	26359520	A	T
14	chr14_26376430	0	26376430	C	G
14	chr14_26407071	0	26407071	G	C
14	chr14_26410223	0	26410223	T	A
14	chr14_26414654	0	26414654	T	G
14	chr14_26436260	0	26436260	T	A
14	chr14_26437811	0	26437811	C	G
14	chr14_26453328	0	26453328	T	G
14	chr14_26459822	0	26459822	A	C
14	chr14_26475474	0	26475474	A	C
14	chr14_26485228	0	26485228	A	C
14	chr14_26487078	0	26487078	G	T
14	chr14_26523026	0	26523026	A	C
14	chr14_26523259	0	26523259	G	C
14	chr14_26535421	0	26535421	T	G
14	chr14_26556671	0	26556671	C	G
14	chr14_26557550	0	26557550	T	A
14	chr14_26572193	0	26572193	T	G
14	chr14_26575528	0	26575528	G	C
14	chr14_26576837	0	26576837	A	T
14	chr14_26588778	0	26588778	C	G
14	chr14_26600333	0	26600333	G	C
14	chr14_26607416	0	26607416	C	G
14	chr14_26627207	0	26627207	T	G
14	chr14_26632828	0	26632828	C	A
14	chr14_26633169	0	26633169	A	C
14	chr14_26638418	0	26638418	T	G
14	chr14_26647304	0	26647304	T	A
14	chr14_26667799	0	26667799	C	A
14	chr14_26677050	0	26677050	G	C
14	chr14_26679854	0	26679854	T	G
14	chr14_26683309	0	26683309	C	A
14	chr14_26693607	0	26693607	T	A
14	chr14_26698196	0	26698196	C	A
14	chr14_26713910	0	26713910	C	A
14	chr14_26729230	0	26729230	C	G
14	chr14_26752359	0	26752359	G	T
14	chr14_26774501	0	26774501	T	G
14	chr14_26780378	0	26780378	T	A
14	chr14_26799549	0	26799549	G	C
14	chr14_26812657	0	26812657	C	A
14	chr14_26832285	0	26832285	T	G
14	chr14_26849039	0	26849039	T	G
14	chr14_26875419	0	26875419	C	A
14	chr14_26885675	0	26885675	T	A
14	chr14_26892910	0	26892910	G	C
14	chr14_26899045	0	26899045	A	T
14	chr14_26903213	0	26903213	A	C
14	chr14_26909496	0	26909496	C	G
14	chr14_26922271	0	26922271	G	C
14	chr14_26935221	0	26935221	G	T
14	chr14_26947047	0	26947047	G	C
14	chr14_26954407	0	26954407	T	G
14	chr14_27050282	0	27050282	T	A
14	chr14_27088206	0	27088206	A	C
14	chr14_27158346	0	27158346	T	A
14	chr14_27176090	0	27176090	T	G
14	chr14_27196865	0	27196865	A	C
14	chr14_27203905	0	27203905	G	C
14	chr14_27216488	0	27216488	A	T
14	chr14_27236522	0	27236522	C	G
14	chr14_27246523	0	27246523	T	G
14	chr14_27262834	0	27262834	C	G
14	chr14_27274496	0	27274496	A	T
14	chr14_27278010	0	27278010	C	A
14	chr14_27287600	0	27287600	T	A
14	chr14_27295777	0	27295777	G	C
14	chr14_27302898	0	27302898	C	G
14	chr14_27332840	0	27332840	A	C
14	chr14_27350469	0	27350469	G	T
14	chr14_27357019	0	27357019	G	T
14	chr14_27377267	0	27377267	A	C
14	chr14_27383210	0	27383210	G	C
14	chr14_27399598	0	27399598	T	G
14	chr14_27400314	0	27400314	T	A
14	chr14_27403826	0	27403826	G	T
14	chr14_27405574	0	27405574	G	C
14	chr14_27450109	0	27450109	A	C
14	chr14_27471357	0	27471357	T	G
14	chr14_27471618	0	27471618	C	G
14	chr14_27474090	0	27474090	C	G
14	chr14_27479699	0	27479699	A	C
14	chr14_27488876	0	27488876	A	T
14	chr14_27523916	0	27523916	G	C
14	chr14_27528056	0	27528056	C	G
14	chr14_27529862	0	27529862	G	T
14	chr14_27530767	0	27530767	A	T
14	chr14_27534321	0	27534321	C	G
14	chr14_27544905	0	27544905	A	C
14	chr14_27547541	0	27547541	A	T
14	chr14_27554939	0	27554939	A	C
14	chr14_27559693	0	27559693	G	C
14	chr14_27573732	0	27573732	A	T
14	chr14_27573824	0	27573824	A	C
14	chr14_27576470	0	27576470	G	T
14	chr14_27598882	0	27598882	T	G
14	chr14_27614871	0	27614871	G	C
14	chr14_27619412	0	27619412	A	C
14	chr14_27629651	0	27629651	C	G
14	chr14_27637452	0	27637452	G	C
14	chr14_27675757	0	27675757	T	G
14	chr14_27727838	0	27727838	G	C
14	chr14_27746469	0	27746469	A	C
14	chr14_27769843	0	27769843	T	A
14	chr14_27824386	0	27824386	G	C
14	chr14_27841214	0	27841214	A	T
14	chr14_27848475	0	27848475	T	G
14	chr14_27885573	0	27885573	A	C
14	chr14_27925980	0	27925980	T	G
14	chr14_27936532	0	27936532	A	C
14	chr14_27938425	0	27938425	G	T
14	chr14_27946850	0	27946850	A	T
14	chr14_27954744	0	27954744	A	C
14	chr14_27967126	0	27967126	C	G
14	chr14_27976022	0	27976022	A	C
14	chr14_27983187	0	27983187	T	A
14	chr14_27985180	0	27985180	A	C
14	chr14_27989619	0	27989619	A	T
14	chr14_27999870	0	27999870	G	T
14	chr14_28001899	0	28001899	A	C
14	chr14_28012548	0	28012548	C	G
14	chr14_28023090	0	28023090	T	A
14	chr14_28094208	0	28094208	T	G
14	chr14_28105563	0	28105563	G	C
14	chr14_28106954	0	28106954	T	G
14	chr14_28108347	0	28108347	G	C
14	chr14_28125697	0	28125697	C	A
14	chr14_28133374	0	28133374	T	A
14	chr14_28153708	0	28153708	A	C
14	chr14_28226303	0	28226303	C	G
14	chr14_28261424	0	28261424	T	A
14	chr14_28296019	0	28296019	T	G
14	chr14_28307332	0	28307332	T	G
14	chr14_28331223	0	28331223	G	T
14	chr14_28336083	0	28336083	G	T
14	chr14_28346226	0	28346226	C	G
14	chr14_28353621	0	28353621	G	C
14	chr14_28355111	0	28355111	G	T
14	chr14_28361533	0	28361533	G	C
14	chr14_28376196	0	28376196	G	T
14	chr14_28380092	0	28380092	C	G
14	chr14_28388613	0	28388613	A	T
14	chr14_28407925	0	28407925	C	A
14	chr14_28423742	0	28423742	G	T
14	chr14_28439918	0	28439918	G	C
14	chr14_28456223	0	28456223	C	G
14	chr14_28474414	0	28474414	G	C
14	chr14_28484380	0	28484380	A	C
14	chr14_28501601	0	28501601	C	G
14	chr14_28514738	0	28514738	A	T
14	chr14_28516837	0	28516837	A	C
14	chr14_28527076	0	28527076	A	C
14	chr14_28535151	0	28535151	C	G
14	chr14_28555680	0	28555680	G	C
14	chr14_28561940	0	28561940	C	G
14	chr14_28567639	0	28567639	A	C
14	chr14_28601737	0	28601737	C	G
14	chr14_28620436	0	28620436	G	C
14	chr14_28633754	0	28633754	C	A
14	chr14_28653419	0	28653419	G	T
14	chr14_28653451	0	28653451	C	A
14	chr14_28658069	0	28658069	G	C
14	chr14_28666191	0	28666191	G	T
14	chr14_28666557	0	28666557	G	T
14	chr14_28686013	0	28686013	G	T
14	chr14_28697784	0	28697784	G	C
14	chr14_28711611	0	28711611	A	C
14	chr14_28711987	0	28711987	C	G
14	chr14_28784786	0	28784786	A	C
14	chr14_28812490	0	28812490	T	G
14	chr14_28827613	0	28827613	G	T
14	chr14_28831475	0	28831475	G	C
14	chr14_28832226	0	28832226	G	C
14	chr14_28834780	0	28834780	G	C
14	chr14_28846584	0	28846584	G	C
14	chr14_28871865	0	28871865	C	G
14	chr14_28874477	0	28874477	C	A
14	chr14_28888545	0	28888545	C	A
14	chr14_28893196	0	28893196	T	G
14	chr14_28965195	0	28965195	G	T
14	chr14_28988872	0	28988872	G	C
14	chr14_28999961	0	28999961	G	C
14	chr14_29003019	0	29003019	G	T
14	chr14_29028157	0	29028157	T	A
14	chr14_29061529	0	29061529	T	A
14	chr14_29063009	0	29063009	A	C
14	chr14_29064895	0	29064895	A	C
14	chr14_29065622	0	29065622	T	A
14	chr14_29073360	0	29073360	C	G
14	chr14_29080318	0	29080318	C	A
14	chr14_29115451	0	29115451	T	A
14	chr14_29123485	0	29123485	G	C
14	chr14_29169055	0	29169055	C	A
14	chr14_29182706	0	29182706	T	A
14	chr14_29186122	0	29186122	T	A
14	chr14_29196217	0	29196217	G	C
14	chr14_29201450	0	29201450	G	C
14	chr14_29227565	0	29227565	A	T
14	chr14_29229436	0	29229436	G	T
14	chr14_29238650	0	29238650	A	C
14	chr14_29247603	0	29247603	T	A
14	chr14_29266407	0	29266407	C	G
14	chr14_29267639	0	29267639	G	C
14	chr14_29269171	0	29269171	G	T
14	chr14_29275147	0	29275147	G	C
14	chr14_29282187	0	29282187	C	A
14	chr14_29287131	0	29287131	A	C
14	chr14_29316593	0	29316593	G	C
14	chr14_29359296	0	29359296	C	A
14	chr14_29396749	0	29396749	A	C
14	chr14_29397001	0	29397001	G	T
14	chr14_29404349	0	29404349	T	A
14	chr14_29417226	0	29417226	T	A
14	chr14_29440038	0	29440038	C	A
14	chr14_29443839	0	29443839	G	C
14	chr14_29464873	0	29464873	T	A
14	chr14_29521203	0	29521203	C	G
14	chr14_29537743	0	29537743	G	C
14	chr14_29570552	0	29570552	G	C
14	chr14_29617331	0	29617331	G	T
14	chr14_29630502	0	29630502	T	A
14	chr14_29631278	0	29631278	G	T
14	chr14_29671001	0	29671001	T	G
14	chr14_29671694	0	29671694	A	T
14	chr14_29674341	0	29674341	C	G
14	chr14_29675061	0	29675061	G	T
14	chr14_29717566	0	29717566	A	T
14	chr14_29758648	0	29758648	T	G
14	chr14_29797969	0	29797969	T	G
14	chr14_29815813	0	29815813	G	C
14	chr14_29851861	0	29851861	G	T
14	chr14_29891189	0	29891189	T	G
14	chr14_29920887	0	29920887	A	T
14	chr14_29924113	0	29924113	T	A
14	chr14_29927246	0	29927246	A	C
14	chr14_29931416	0	29931416	G	T
14	chr14_29995139	0	29995139	C	G
14	chr14_29996636	0	29996636	C	G
14	chr14_30032932	0	30032932	T	G
14	chr14_30083555	0	30083555	A	C
14	chr14_30084260	0	30084260	G	C
14	chr14_30084374	0	30084374	G	C
14	chr14_30122039	0	30122039	G	T
14	chr14_30146834	0	30146834	G	C
14	chr14_30150162	0	30150162	A	C
14	chr14_30162650	0	30162650	C	G
14	chr14_30168723	0	30168723	T	A
14	chr14_30169256	0	30169256	G	C
14	chr14_30171808	0	30171808	G	T
14	chr14_30184236	0	30184236	T	G
14	chr14_30189184	0	30189184	T	A
14	chr14_30197204	0	30197204	G	T
14	chr14_30222136	0	30222136	G	T
14	chr14_30225572	0	30225572	A	T
14	chr14_30229843	0	30229843	C	A
14	chr14_30248943	0	30248943	C	G
14	chr14_30299778	0	30299778	G	C
14	chr14_30303404	0	30303404	G	T
14	chr14_30339165	0	30339165	G	C
14	chr14_30363121	0	30363121	A	C
14	chr14_30375290	0	30375290	G	T
14	chr14_30388223	0	30388223	C	A
14	chr14_30405866	0	30405866	G	T
14	chr14_30430105	0	30430105	C	G
14	chr14_30453143	0	30453143	G	T
14	chr14_30479142	0	30479142	T	G
14	chr14_30493046	0	30493046	T	G
14	chr14_30530136	0	30530136	C	A
14	chr14_30537636	0	30537636	C	A
14	chr14_30588985	0	30588985	C	G
14	chr14_30592800	0	30592800	G	T
14	chr14_30593614	0	30593614	G	C
14	chr14_30600319	0	30600319	A	C
14	chr14_30608409	0	30608409	G	C
14	chr14_30610219	0	30610219	G	T
14	chr14_30631041	0	30631041	G	C
14	chr14_30642419	0	30642419	T	A
14	chr14_30648729	0	30648729	G	C
14	chr14_30663480	0	30663480	A	C
14	chr14_30672947	0	30672947	C	G
14	chr14_30678240	0	30678240	G	C
14	chr14_30680457	0	30680457	G	C
14	chr14_30692926	0	30692926	T	G
14	chr14_30698187	0	30698187	A	C
14	chr14_30699472	0	30699472	T	G
14	chr14_30712844	0	30712844	A	C
14	chr14_30725292	0	30725292	C	A
14	chr14_30732405	0	30732405	G	C
14	chr14_30733257	0	30733257	T	A
14	chr14_30773662	0	30773662	G	T
14	chr14_30788839	0	30788839	A	T
14	chr14_30794515	0	30794515	T	G
14	chr14_30836579	0	30836579	G	C
14	chr14_30880495	0	30880495	A	C
14	chr14_30895384	0	30895384	A	C
14	chr14_30896404	0	30896404	T	G
14	chr14_30913639	0	30913639	A	T
14	chr14_30951984	0	30951984	A	T
14	chr14_30957802	0	30957802	C	G
14	chr14_30961028	0	30961028	T	G
14	chr14_30996487	0	30996487	G	T
14	chr14_31005012	0	31005012	C	G
14	chr14_31007758	0	31007758	A	C
14	chr14_31030406	0	31030406	A	C
14	chr14_31035774	0	31035774	T	G
14	chr14_31051593	0	31051593	C	G
14	chr14_31067036	0	31067036	A	T
14	chr14_31072300	0	31072300	C	A
14	chr14_31077465	0	31077465	C	G
14	chr14_31078647	0	31078647	T	A
14	chr14_31128705	0	31128705	T	G
14	chr14_31135691	0	31135691	C	G
14	chr14_31151953	0	31151953	A	C
14	chr14_31157167	0	31157167	C	G
14	chr14_31172855	0	31172855	T	G
14	chr14_31217146	0	31217146	G	C
14	chr14_31220160	0	31220160	T	A
14	chr14_31236845	0	31236845	T	A
14	chr14_31247260	0	31247260	C	G
14	chr14_31266635	0	31266635	A	T
14	chr14_31275197	0	31275197	G	C
14	chr14_31297646	0	31297646	A	C
14	chr14_31303643	0	31303643	T	A
14	chr14_31308832	0	31308832	A	T
14	chr14_31315931	0	31315931	A	T
14	chr14_31326462	0	31326462	C	G
14	chr14_31359761	0	31359761	C	A
14	chr14_31364848	0	31364848	A	T
14	chr14_31367701	0	31367701	C	G
14	chr14_31368171	0	31368171	G	T
14	chr14_31378139	0	31378139	T	A
14	chr14_31380836	0	31380836	T	A
14	chr14_31412633	0	31412633	A	C
14	chr14_31421926	0	31421926	T	A
14	chr14_31426571	0	31426571	C	G
14	chr14_31428539	0	31428539	A	T
14	chr14_31551765	0	31551765	G	T
14	chr14_31557724	0	31557724	G	T
14	chr14_31579353	0	31579353	G	T
14	chr14_31581008	0	31581008	G	T
14	chr14_31590045	0	31590045	A	C
14	chr14_31617535	0	31617535	G	T
14	chr14_31618099	0	31618099	T	G
14	chr14_31629221	0	31629221	C	A
14	chr14_31632674	0	31632674	T	A
14	chr14_31637928	0	31637928	T	A
14	chr14_31647458	0	31647458	G	T
14	chr14_31651679	0	31651679	G	C
14	chr14_31655052	0	31655052	G	T
14	chr14_31678176	0	31678176	T	G
14	chr14_31704060	0	31704060	A	C
14	chr14_31713260	0	31713260	T	A
14	chr14_31739991	0	31739991	T	G
14	chr14_31743790	0	31743790	G	C
14	chr14_31783395	0	31783395	A	T
14	chr14_31806559	0	31806559	C	G
14	chr14_31822538	0	31822538	A	C
14	chr14_31822852	0	31822852	T	G
14	chr14_31837566	0	31837566	C	A
14	chr14_31855886	0	31855886	G	T
14	chr14_31867237	0	31867237	C	G
14	chr14_31870250	0	31870250	G	T
14	chr14_31886383	0	31886383	C	A
14	chr14_31886550	0	31886550	C	A
14	chr14_31887321	0	31887321	A	C
14	chr14_31889470	0	31889470	T	A
14	chr14_31913972	0	31913972	C	G
14	chr14_31922736	0	31922736	T	A
14	chr14_31926949	0	31926949	G	T
14	chr14_31940321	0	31940321	C	G
14	chr14_31947302	0	31947302	G	T
14	chr14_31949452	0	31949452	G	C
14	chr14_31954667	0	31954667	G	C
14	chr14_32006165	0	32006165	A	T
14	chr14_32034489	0	32034489	G	C
14	chr14_32049900	0	32049900	A	C
14	chr14_32050137	0	32050137	T	G
14	chr14_32050349	0	32050349	A	T
14	chr14_32064672	0	32064672	C	G
14	chr14_32066548	0	32066548	A	C
14	chr14_32084083	0	32084083	G	C
14	chr14_32090307	0	32090307	A	C
14	chr14_32092452	0	32092452	G	C
14	chr14_32171626	0	32171626	G	C
14	chr14_32183124	0	32183124	T	A
14	chr14_32212402	0	32212402	G	T
14	chr14_32215086	0	32215086	A	C
14	chr14_32226441	0	32226441	A	C
14	chr14_32248658	0	32248658	G	T
14	chr14_32251664	0	32251664	G	C
14	chr14_32271872	0	32271872	T	A
14	chr14_32272601	0	32272601	A	C
14	chr14_32275073	0	32275073	G	T
14	chr14_32276523	0	32276523	A	C
14	chr14_32279718	0	32279718	C	G
14	chr14_32299948	0	32299948	T	G
14	chr14_32309231	0	32309231	G	T
14	chr14_32326749	0	32326749	T	G
14	chr14_32340978	0	32340978	G	T
14	chr14_32362088	0	32362088	C	A
14	chr14_32377282	0	32377282	G	C
14	chr14_32389697	0	32389697	G	T
14	chr14_32402957	0	32402957	T	G
14	chr14_32411190	0	32411190	C	A
14	chr14_32413116	0	32413116	C	G
14	chr14_32427693	0	32427693	G	T
14	chr14_32430576	0	32430576	T	A
14	chr14_32464867	0	32464867	G	C
14	chr14_32472267	0	32472267	A	T
14	chr14_32511051	0	32511051	C	A
14	chr14_32517206	0	32517206	A	T
14	chr14_32518902	0	32518902	T	A
14	chr14_32528304	0	32528304	A	C
14	chr14_32536650	0	32536650	T	A
14	chr14_32544835	0	32544835	C	A
14	chr14_32578933	0	32578933	C	A
14	chr14_32579792	0	32579792	T	G
14	chr14_32587123	0	32587123	A	T
14	chr14_32602686	0	32602686	C	G
14	chr14_32616911	0	32616911	C	G
14	chr14_32645326	0	32645326	G	T
14	chr14_32648594	0	32648594	T	A
14	chr14_32658707	0	32658707	A	T
14	chr14_32676177	0	32676177	T	A
14	chr14_32686140	0	32686140	C	G
14	chr14_32716746	0	32716746	A	C
14	chr14_32720912	0	32720912	A	T
14	chr14_32728958	0	32728958	G	C
14	chr14_32748108	0	32748108	C	A
14	chr14_32754949	0	32754949	C	A
14	chr14_32756872	0	32756872	T	G
14	chr14_32759008	0	32759008	T	G
14	chr14_32777903	0	32777903	C	A
14	chr14_32835125	0	32835125	A	T
14	chr14_32860888	0	32860888	T	A
14	chr14_32895271	0	32895271	A	C
14	chr14_32907200	0	32907200	C	G
14	chr14_32938803	0	32938803	T	G
14	chr14_32941575	0	32941575	C	A
14	chr14_32941943	0	32941943	T	A
14	chr14_32958694	0	32958694	A	C
14	chr14_32970288	0	32970288	C	A
14	chr14_33012420	0	33012420	T	A
14	chr14_33013788	0	33013788	G	C
14	chr14_33027357	0	33027357	G	C
14	chr14_33033935	0	33033935	C	G
14	chr14_33033966	0	33033966	G	C
14	chr14_33045184	0	33045184	C	G
14	chr14_33054542	0	33054542	G	C
14	chr14_33060679	0	33060679	G	C
14	chr14_33060902	0	33060902	T	G
14	chr14_33071379	0	33071379	A	C
14	chr14_33075430	0	33075430	G	T
14	chr14_33085725	0	33085725	T	A
14	chr14_33088678	0	33088678	G	T
14	chr14_33096162	0	33096162	T	G
14	chr14_33105174	0	33105174	G	C
14	chr14_33148611	0	33148611	G	C
14	chr14_33178854	0	33178854	C	G
14	chr14_33190385	0	33190385	T	A
14	chr14_33197621	0	33197621	T	A
14	chr14_33257699	0	33257699	G	C
14	chr14_33263401	0	33263401	T	G
14	chr14_33269653	0	33269653	A	T
14	chr14_33291175	0	33291175	C	G
14	chr14_33318983	0	33318983	A	C
14	chr14_33319212	0	33319212	T	G
14	chr14_33346310	0	33346310	G	C
14	chr14_33384441	0	33384441	C	A
14	chr14_33385284	0	33385284	C	G
14	chr14_33390722	0	33390722	G	T
14	chr14_33409819	0	33409819	G	C
14	chr14_33445456	0	33445456	G	T
14	chr14_33483597	0	33483597	G	T
14	chr14_33518811	0	33518811	C	G
14	chr14_33541590	0	33541590	A	C
14	chr14_33563592	0	33563592	G	T
14	chr14_33598258	0	33598258	G	T
14	chr14_33605263	0	33605263	A	T
14	chr14_33605915	0	33605915	T	G
14	chr14_33607072	0	33607072	T	A
14	chr14_33615147	0	33615147	T	G
14	chr14_33651528	0	33651528	A	T
14	chr14_33662422	0	33662422	T	A
14	chr14_33695372	0	33695372	C	G
14	chr14_33736709	0	33736709	C	G
14	chr14_33753668	0	33753668	C	G
14	chr14_33763087	0	33763087	C	G
14	chr14_33764715	0	33764715	C	A
14	chr14_33769758	0	33769758	T	A
14	chr14_33771450	0	33771450	C	A
14	chr14_33772907	0	33772907	C	A
14	chr14_33774942	0	33774942	A	T
14	chr14_33780193	0	33780193	G	C
14	chr14_33782527	0	33782527	A	T
14	chr14_33785625	0	33785625	C	G
14	chr14_33795117	0	33795117	C	G
14	chr14_33806960	0	33806960	T	G
14	chr14_33819042	0	33819042	G	C
14	chr14_33836476	0	33836476	G	C
14	chr14_33839218	0	33839218	C	G
14	chr14_33862077	0	33862077	T	G
14	chr14_33865088	0	33865088	G	T
14	chr14_33891851	0	33891851	T	G
14	chr14_33933699	0	33933699	G	T
14	chr14_33942584	0	33942584	T	G
14	chr14_33957581	0	33957581	A	C
14	chr14_33965126	0	33965126	C	G
14	chr14_33991839	0	33991839	G	T
14	chr14_34001389	0	34001389	C	A
14	chr14_34001933	0	34001933	G	C
14	chr14_34009858	0	34009858	C	G
14	chr14_34050219	0	34050219	G	C
14	chr14_34077946	0	34077946	G	T
14	chr14_34088984	0	34088984	G	T
14	chr14_34096329	0	34096329	C	G
14	chr14_34098397	0	34098397	C	G
14	chr14_34107338	0	34107338	T	A
14	chr14_34109225	0	34109225	G	T
14	chr14_34117891	0	34117891	A	C
14	chr14_34141366	0	34141366	C	A
14	chr14_34197790	0	34197790	T	G
14	chr14_34229926	0	34229926	A	T
14	chr14_34238392	0	34238392	G	T
14	chr14_34240277	0	34240277	A	C
14	chr14_34279422	0	34279422	G	T
14	chr14_34299672	0	34299672	A	C
14	chr14_34307208	0	34307208	C	G
14	chr14_34313942	0	34313942	C	A
14	chr14_34318228	0	34318228	C	A
14	chr14_34391641	0	34391641	C	A
14	chr14_34407498	0	34407498	T	A
14	chr14_34414208	0	34414208	A	T
14	chr14_34432160	0	34432160	A	T
14	chr14_34433035	0	34433035	T	G
14	chr14_34434184	0	34434184	A	C
14	chr14_34481938	0	34481938	A	C
14	chr14_34512446	0	34512446	C	A
14	chr14_34551130	0	34551130	C	A
14	chr14_34555255	0	34555255	T	G
14	chr14_34558672	0	34558672	G	C
14	chr14_34586459	0	34586459	G	T
14	chr14_34590996	0	34590996	C	A
14	chr14_34615326	0	34615326	G	C
14	chr14_34615808	0	34615808	C	A
14	chr14_34627930	0	34627930	C	G
14	chr14_34633141	0	34633141	G	C
14	chr14_34651323	0	34651323	G	C
14	chr14_34651427	0	34651427	A	C
14	chr14_34690909	0	34690909	C	A
14	chr14_34693160	0	34693160	C	A
14	chr14_34707209	0	34707209	G	C
14	chr14_34740544	0	34740544	A	C
14	chr14_34747066	0	34747066	C	G
14	chr14_34760713	0	34760713	G	C
14	chr14_34787311	0	34787311	G	C
14	chr14_34788089	0	34788089	A	C
14	chr14_34806959	0	34806959	T	G
14	chr14_34810548	0	34810548	T	G
14	chr14_34812703	0	34812703	A	T
14	chr14_34860380	0	34860380	G	T
14	chr14_34861418	0	34861418	A	C
14	chr14_34870878	0	34870878	C	G
14	chr14_34887625	0	34887625	A	C
14	chr14_34891520	0	34891520	C	A
14	chr14_34964234	0	34964234	G	T
14	chr14_34965877	0	34965877	G	C
14	chr14_35003210	0	35003210	G	C
14	chr14_35005135	0	35005135	G	T
14	chr14_35011231	0	35011231	A	C
14	chr14_35018358	0	35018358	T	A
14	chr14_35056219	0	35056219	T	G
14	chr14_35076564	0	35076564	G	C
14	chr14_35085973	0	35085973	T	G
14	chr14_35100496	0	35100496	C	A
14	chr14_35105112	0	35105112	G	T
14	chr14_35185536	0	35185536	C	G
14	chr14_35189403	0	35189403	G	C
14	chr14_35195076	0	35195076	G	C
14	chr14_35203210	0	35203210	T	G
14	chr14_35208446	0	35208446	G	T
14	chr14_35213323	0	35213323	G	T
14	chr14_35215529	0	35215529	A	C
14	chr14_35216249	0	35216249	T	G
14	chr14_35247256	0	35247256	A	C
14	chr14_35249557	0	35249557	C	G
14	chr14_35262659	0	35262659	G	C
14	chr14_35265356	0	35265356	G	C
14	chr14_35280334	0	35280334	A	C
14	chr14_35287317	0	35287317	C	A
14	chr14_35304730	0	35304730	T	G
14	chr14_35305223	0	35305223	T	G
14	chr14_35354202	0	35354202	C	A
14	chr14_35364459	0	35364459	C	G
14	chr14_35366039	0	35366039	T	A
14	chr14_35400003	0	35400003	C	A
14	chr14_35400162	0	35400162	T	G
14	chr14_35432322	0	35432322	C	G
14	chr14_35433685	0	35433685	G	T
14	chr14_35447356	0	35447356	A	T
14	chr14_35475123	0	35475123	A	C
14	chr14_35503126	0	35503126	C	A
14	chr14_35519964	0	35519964	A	C
14	chr14_35522524	0	35522524	C	G
14	chr14_35540858	0	35540858	G	T
14	chr14_35545530	0	35545530	C	G
14	chr14_35552907	0	35552907	G	C
14	chr14_35599742	0	35599742	T	G
14	chr14_35601716	0	35601716	A	C
14	chr14_35603757	0	35603757	A	C
14	chr14_35626312	0	35626312	G	T
14	chr14_35637854	0	35637854	A	T
14	chr14_35638864	0	35638864	A	C
14	chr14_35639638	0	35639638	G	C
14	chr14_35645056	0	35645056	G	T
14	chr14_35652794	0	35652794	T	A
14	chr14_35655820	0	35655820	G	T
14	chr14_35662502	0	35662502	G	T
14	chr14_35670217	0	35670217	G	T
14	chr14_35671602	0	35671602	A	C
14	chr14_35689301	0	35689301	G	T
14	chr14_35691662	0	35691662	A	T
14	chr14_35799051	0	35799051	T	A
14	chr14_35831956	0	35831956	G	C
14	chr14_35855226	0	35855226	G	T
14	chr14_35859166	0	35859166	C	A
14	chr14_35863158	0	35863158	A	T
14	chr14_35879565	0	35879565	G	T
14	chr14_35884960	0	35884960	A	C
14	chr14_35898092	0	35898092	A	C
14	chr14_35914899	0	35914899	C	G
14	chr14_35925406	0	35925406	C	G
14	chr14_35994116	0	35994116	A	C
14	chr14_35998815	0	35998815	T	A
14	chr14_36085748	0	36085748	C	G
14	chr14_36094750	0	36094750	T	G
14	chr14_36137412	0	36137412	A	C
14	chr14_36195493	0	36195493	C	A
14	chr14_36210291	0	36210291	A	C
14	chr14_36234199	0	36234199	T	G
14	chr14_36238612	0	36238612	G	C
14	chr14_36255808	0	36255808	G	C
14	chr14_36268534	0	36268534	T	G
14	chr14_36270227	0	36270227	T	G
14	chr14_36278818	0	36278818	T	A
14	chr14_36295931	0	36295931	G	T
14	chr14_36307140	0	36307140	A	C
14	chr14_36394034	0	36394034	C	G
14	chr14_36422333	0	36422333	G	T
14	chr14_36426352	0	36426352	C	A
14	chr14_36426369	0	36426369	T	G
14	chr14_36427754	0	36427754	C	G
14	chr14_36430257	0	36430257	T	A
14	chr14_36456779	0	36456779	C	A
14	chr14_36466107	0	36466107	A	C
14	chr14_36468366	0	36468366	C	G
14	chr14_36474041	0	36474041	A	T
14	chr14_36501787	0	36501787	A	T
14	chr14_36507519	0	36507519	A	T
14	chr14_36546133	0	36546133	T	G
14	chr14_36579384	0	36579384	C	A
14	chr14_36579451	0	36579451	C	G
14	chr14_36604471	0	36604471	C	A
14	chr14_36612616	0	36612616	A	C
14	chr14_36647303	0	36647303	C	G
14	chr14_36659832	0	36659832	G	C
14	chr14_36706655	0	36706655	G	T
14	chr14_36707647	0	36707647	C	A
14	chr14_36711778	0	36711778	A	T
14	chr14_36714442	0	36714442	C	A
14	chr14_36734723	0	36734723	A	T
14	chr14_36735738	0	36735738	A	T
14	chr14_36749103	0	36749103	G	C
14	chr14_36761804	0	36761804	A	C
14	chr14_36769941	0	36769941	G	C
14	chr14_36777808	0	36777808	G	C
14	chr14_36795800	0	36795800	T	G
14	chr14_36796623	0	36796623	G	C
14	chr14_36823034	0	36823034	C	G
14	chr14_36829615	0	36829615	A	C
14	chr14_36842046	0	36842046	C	G
14	chr14_36846490	0	36846490	T	G
14	chr14_36863571	0	36863571	A	C
14	chr14_36894408	0	36894408	G	C
14	chr14_36902953	0	36902953	A	C
14	chr14_36921120	0	36921120	C	G
14	chr14_36967475	0	36967475	G	C
14	chr14_36991262	0	36991262	A	C
14	chr14_37010298	0	37010298	A	T
14	chr14_37100746	0	37100746	G	T
14	chr14_37102547	0	37102547	A	T
14	chr14_37119419	0	37119419	G	T
14	chr14_37166033	0	37166033	A	C
14	chr14_37193330	0	37193330	G	C
14	chr14_37194670	0	37194670	A	T
14	chr14_37196783	0	37196783	T	G
14	chr14_37198704	0	37198704	G	C
14	chr14_37209529	0	37209529	C	G
14	chr14_37218084	0	37218084	C	G
14	chr14_37223800	0	37223800	G	C
14	chr14_37231525	0	37231525	T	A
14	chr14_37237998	0	37237998	G	C
14	chr14_37239808	0	37239808	T	A
14	chr14_37252688	0	37252688	G	T
14	chr14_37264486	0	37264486	G	T
14	chr14_37267654	0	37267654	G	C
14	chr14_37272840	0	37272840	C	G
14	chr14_37272968	0	37272968	G	C
14	chr14_37294367	0	37294367	A	C
14	chr14_37299027	0	37299027	A	T
14	chr14_37302689	0	37302689	A	C
14	chr14_37358600	0	37358600	G	T
14	chr14_37378357	0	37378357	G	C
14	chr14_37390874	0	37390874	T	A
14	chr14_37400633	0	37400633	T	G
14	chr14_37411131	0	37411131	C	G
14	chr14_37414678	0	37414678	T	G
14	chr14_37415552	0	37415552	G	C
14	chr14_37417899	0	37417899	C	A
14	chr14_37421720	0	37421720	C	G
14	chr14_37426789	0	37426789	G	T
14	chr14_37464879	0	37464879	G	C
14	chr14_37467309	0	37467309	G	C
14	chr14_37479038	0	37479038	T	G
14	chr14_37512278	0	37512278	C	G
14	chr14_37531331	0	37531331	G	C
14	chr14_37541015	0	37541015	A	T
14	chr14_37549027	0	37549027	C	G
14	chr14_37551221	0	37551221	T	A
14	chr14_37551528	0	37551528	A	T
14	chr14_37565083	0	37565083	T	G
14	chr14_37622602	0	37622602	C	G
14	chr14_37627604	0	37627604	G	C
14	chr14_37664812	0	37664812	A	C
14	chr14_37665758	0	37665758	C	G
14	chr14_37728526	0	37728526	A	T
14	chr14_37750988	0	37750988	G	T
14	chr14_37755046	0	37755046	C	A
14	chr14_37758819	0	37758819	C	A
14	chr14_37793550	0	37793550	G	C
14	chr14_37832006	0	37832006	C	G
14	chr14_37864388	0	37864388	C	A
14	chr14_37865512	0	37865512	G	T
14	chr14_37876869	0	37876869	A	T
14	chr14_37912697	0	37912697	C	G
14	chr14_37926870	0	37926870	G	C
14	chr14_37931449	0	37931449	T	A
14	chr14_37940077	0	37940077	G	C
14	chr14_37941279	0	37941279	A	C
14	chr14_37985937	0	37985937	C	A
14	chr14_37992911	0	37992911	C	G
14	chr14_38020906	0	38020906	G	T
14	chr14_38040644	0	38040644	G	T
14	chr14_38040829	0	38040829	T	G
14	chr14_38060200	0	38060200	T	A
14	chr14_38075151	0	38075151	A	C
14	chr14_38086247	0	38086247	T	G
14	chr14_38129909	0	38129909	T	G
14	chr14_38140451	0	38140451	C	G
14	chr14_38178041	0	38178041	G	T
14	chr14_38180494	0	38180494	T	A
14	chr14_38214926	0	38214926	G	C
14	chr14_38251330	0	38251330	G	T
14	chr14_38323511	0	38323511	C	G
14	chr14_38357860	0	38357860	C	G
14	chr14_38373146	0	38373146	G	T
14	chr14_38386574	0	38386574	T	A
14	chr14_38421537	0	38421537	C	G
14	chr14_38425534	0	38425534	T	G
14	chr14_38426071	0	38426071	C	A
14	chr14_38427927	0	38427927	T	G
14	chr14_38428814	0	38428814	C	G
14	chr14_38430100	0	38430100	C	G
14	chr14_38461649	0	38461649	C	A
14	chr14_38489937	0	38489937	C	A
14	chr14_38522250	0	38522250	A	T
14	chr14_38548773	0	38548773	T	G
14	chr14_38554971	0	38554971	C	A
14	chr14_38578599	0	38578599	T	G
14	chr14_38600311	0	38600311	C	G
14	chr14_38604679	0	38604679	A	C
14	chr14_38611572	0	38611572	T	G
14	chr14_38612952	0	38612952	G	T
14	chr14_38627634	0	38627634	C	G
14	chr14_38628463	0	38628463	T	A
14	chr14_38629682	0	38629682	C	G
14	chr14_38632552	0	38632552	T	G
14	chr14_38634907	0	38634907	A	C
14	chr14_38685440	0	38685440	A	T
14	chr14_38705802	0	38705802	C	G
14	chr14_38706818	0	38706818	G	C
14	chr14_38712445	0	38712445	A	C
14	chr14_38757001	0	38757001	G	T
14	chr14_38758294	0	38758294	G	T
14	chr14_38773501	0	38773501	C	G
14	chr14_38787689	0	38787689	C	A
14	chr14_38808415	0	38808415	C	A
14	chr14_38834413	0	38834413	C	A
14	chr14_38845902	0	38845902	C	G
14	chr14_38850829	0	38850829	C	G
14	chr14_38855487	0	38855487	G	C
14	chr14_38869691	0	38869691	A	C
14	chr14_38881924	0	38881924	G	C
14	chr14_38904755	0	38904755	A	T
14	chr14_38918371	0	38918371	T	G
14	chr14_38927795	0	38927795	G	C
14	chr14_38928235	0	38928235	C	A
14	chr14_38930843	0	38930843	C	A
14	chr14_38935589	0	38935589	C	A
14	chr14_38957475	0	38957475	T	G
14	chr14_38960464	0	38960464	C	G
14	chr14_38968555	0	38968555	G	C
14	chr14_38998294	0	38998294	T	G
14	chr14_39016859	0	39016859	C	G
14	chr14_39031301	0	39031301	C	G
14	chr14_39046430	0	39046430	A	C
14	chr14_39088539	0	39088539	T	A
14	chr14_39093942	0	39093942	G	C
14	chr14_39098864	0	39098864	G	C
14	chr14_39126957	0	39126957	T	G
14	chr14_39155480	0	39155480	G	C
14	chr14_39155831	0	39155831	A	T
14	chr14_39190422	0	39190422	C	A
14	chr14_39199167	0	39199167	C	A
14	chr14_39202217	0	39202217	T	A
14	chr14_39207871	0	39207871	T	A
14	chr14_39225316	0	39225316	G	T
14	chr14_39251759	0	39251759	A	T
14	chr14_39265308	0	39265308	T	G
14	chr14_39269631	0	39269631	T	G
14	chr14_39275166	0	39275166	A	C
14	chr14_39298920	0	39298920	G	C
14	chr14_39303830	0	39303830	C	G
14	chr14_39329970	0	39329970	C	G
14	chr14_39333298	0	39333298	T	G
14	chr14_39336974	0	39336974	C	G
14	chr14_39355748	0	39355748	T	A
14	chr14_39356417	0	39356417	G	T
14	chr14_39380751	0	39380751	C	A
14	chr14_39400213	0	39400213	G	T
14	chr14_39404016	0	39404016	A	T
14	chr14_39410359	0	39410359	T	G
14	chr14_39429338	0	39429338	A	C
14	chr14_39453231	0	39453231	T	A
14	chr14_39455376	0	39455376	A	T
14	chr14_39468661	0	39468661	C	A
14	chr14_39476363	0	39476363	G	T
14	chr14_39483594	0	39483594	C	G
14	chr14_39507471	0	39507471	C	G
14	chr14_39515468	0	39515468	G	C
14	chr14_39538262	0	39538262	G	T
14	chr14_39544334	0	39544334	T	A
14	chr14_39545512	0	39545512	A	T
14	chr14_39557347	0	39557347	G	C
14	chr14_39558223	0	39558223	T	A
14	chr14_39570783	0	39570783	G	T
14	chr14_39601289	0	39601289	T	G
14	chr14_39620506	0	39620506	T	A
14	chr14_39646418	0	39646418	G	T
14	chr14_39647175	0	39647175	C	A
14	chr14_39653125	0	39653125	A	C
14	chr14_39672120	0	39672120	G	T
14	chr14_39676484	0	39676484	G	C
14	chr14_39690001	0	39690001	C	G
14	chr14_39696631	0	39696631	G	T
14	chr14_39711368	0	39711368	T	G
14	chr14_39774754	0	39774754	A	T
14	chr14_39787595	0	39787595	A	T
14	chr14_39795251	0	39795251	C	G
14	chr14_39808124	0	39808124	G	C
14	chr14_39821237	0	39821237	A	C
14	chr14_39827604	0	39827604	C	G
14	chr14_39828804	0	39828804	C	G
14	chr14_39861493	0	39861493	C	G
14	chr14_39864337	0	39864337	T	A
14	chr14_39869463	0	39869463	T	G
14	chr14_39894340	0	39894340	A	C
14	chr14_39897197	0	39897197	T	G
14	chr14_39898358	0	39898358	G	T
14	chr14_39901036	0	39901036	C	G
14	chr14_39904792	0	39904792	C	A
14	chr14_39911191	0	39911191	A	C
14	chr14_39921637	0	39921637	T	G
14	chr14_39941105	0	39941105	G	C
14	chr14_39953556	0	39953556	C	A
14	chr14_39955221	0	39955221	G	T
14	chr14_39971984	0	39971984	C	A
14	chr14_39985754	0	39985754	A	C
14	chr14_40009640	0	40009640	G	T
14	chr14_40031618	0	40031618	A	C
14	chr14_40050398	0	40050398	C	G
14	chr14_40057177	0	40057177	T	G
14	chr14_40062131	0	40062131	C	G
14	chr14_40067605	0	40067605	T	G
14	chr14_40081024	0	40081024	A	C
14	chr14_40081862	0	40081862	A	T
14	chr14_40092944	0	40092944	A	T
14	chr14_40112771	0	40112771	G	C
14	chr14_40128772	0	40128772	T	A
14	chr14_40145010	0	40145010	C	A
14	chr14_40147255	0	40147255	C	A
14	chr14_40158869	0	40158869	C	G
14	chr14_40173873	0	40173873	C	A
14	chr14_40178643	0	40178643	A	C
14	chr14_40181946	0	40181946	G	T
14	chr14_40199047	0	40199047	G	T
14	chr14_40222321	0	40222321	G	C
14	chr14_40260680	0	40260680	C	G
14	chr14_40289846	0	40289846	G	T
14	chr14_40290025	0	40290025	A	T
14	chr14_40295631	0	40295631	T	G
14	chr14_40299595	0	40299595	G	C
14	chr14_40303929	0	40303929	A	C
14	chr14_40317132	0	40317132	A	T
14	chr14_40323688	0	40323688	A	T
14	chr14_40332600	0	40332600	G	T
14	chr14_40345599	0	40345599	C	G
14	chr14_40351831	0	40351831	T	G
14	chr14_40354662	0	40354662	A	C
14	chr14_40411579	0	40411579	G	T
14	chr14_40441159	0	40441159	C	G
14	chr14_40448310	0	40448310	C	A
14	chr14_40460988	0	40460988	G	C
14	chr14_40494439	0	40494439	C	G
14	chr14_40495378	0	40495378	C	G
14	chr14_40498079	0	40498079	G	C
14	chr14_40498360	0	40498360	C	A
14	chr14_40532702	0	40532702	T	A
14	chr14_40538299	0	40538299	G	C
14	chr14_40538428	0	40538428	G	C
14	chr14_40553791	0	40553791	G	T
14	chr14_40557887	0	40557887	T	G
14	chr14_40559357	0	40559357	C	A
14	chr14_40568156	0	40568156	T	A
14	chr14_40597018	0	40597018	C	G
14	chr14_40603474	0	40603474	C	A
14	chr14_40610722	0	40610722	G	T
14	chr14_40615741	0	40615741	A	C
14	chr14_40691279	0	40691279	C	G
14	chr14_40752596	0	40752596	G	T
14	chr14_40753865	0	40753865	G	C
14	chr14_40756934	0	40756934	G	T
14	chr14_40761252	0	40761252	C	A
14	chr14_40775428	0	40775428	T	G
14	chr14_40786293	0	40786293	C	G
14	chr14_40793777	0	40793777	T	A
14	chr14_40796993	0	40796993	A	T
14	chr14_40839001	0	40839001	A	T
14	chr14_40862436	0	40862436	G	C
14	chr14_40868930	0	40868930	G	T
14	chr14_40873542	0	40873542	C	G
14	chr14_40874673	0	40874673	C	A
14	chr14_40875767	0	40875767	T	G
14	chr14_40919915	0	40919915	A	C
14	chr14_40926825	0	40926825	T	G
14	chr14_40935972	0	40935972	A	C
14	chr14_40941010	0	40941010	G	C
14	chr14_40941785	0	40941785	A	T
14	chr14_41100403	0	41100403	C	G
14	chr14_41109140	0	41109140	C	G
14	chr14_41127384	0	41127384	C	G
14	chr14_41136511	0	41136511	G	T
14	chr14_41144220	0	41144220	G	T
14	chr14_41149270	0	41149270	T	A
14	chr14_41176831	0	41176831	A	C
14	chr14_41208516	0	41208516	C	G
14	chr14_41212713	0	41212713	C	G
14	chr14_41223469	0	41223469	A	C
14	chr14_41235580	0	41235580	T	G
14	chr14_41256509	0	41256509	C	A
14	chr14_41264596	0	41264596	C	G
14	chr14_41273263	0	41273263	T	G
14	chr14_41280879	0	41280879	G	T
14	chr14_41357513	0	41357513	G	C
14	chr14_41387725	0	41387725	T	G
14	chr14_41412051	0	41412051	A	T
14	chr14_41439334	0	41439334	C	G
14	chr14_41443515	0	41443515	C	A
14	chr14_41481679	0	41481679	A	C
14	chr14_41494715	0	41494715	C	G
14	chr14_41496562	0	41496562	T	A
14	chr14_41528033	0	41528033	G	C
14	chr14_41554800	0	41554800	T	G
14	chr14_41594649	0	41594649	T	A
14	chr14_41606454	0	41606454	C	A
14	chr14_41612810	0	41612810	C	G
14	chr14_41632715	0	41632715	A	C
14	chr14_41636262	0	41636262	G	T
14	chr14_41704878	0	41704878	T	G
14	chr14_41716342	0	41716342	C	A
14	chr14_41726977	0	41726977	T	G
14	chr14_41737710	0	41737710	G	T
14	chr14_41773300	0	41773300	T	A
14	chr14_41816847	0	41816847	C	A
14	chr14_41824324	0	41824324	C	A
14	chr14_41825978	0	41825978	T	G
14	chr14_41829934	0	41829934	G	C
14	chr14_41859054	0	41859054	G	T
14	chr14_41861969	0	41861969	G	T
14	chr14_41864407	0	41864407	C	A
14	chr14_41868681	0	41868681	G	T
14	chr14_41871920	0	41871920	G	T
14	chr14_41873294	0	41873294	T	G
14	chr14_41882084	0	41882084	A	C
14	chr14_41903574	0	41903574	G	T
14	chr14_41907864	0	41907864	G	T
14	chr14_41914564	0	41914564	C	G
14	chr14_41935219	0	41935219	T	G
14	chr14_41977552	0	41977552	T	A
14	chr14_42087879	0	42087879	T	G
14	chr14_42101388	0	42101388	T	G
14	chr14_42135309	0	42135309	A	T
14	chr14_42141533	0	42141533	A	C
14	chr14_42144689	0	42144689	T	G
14	chr14_42166324	0	42166324	T	A
14	chr14_42172489	0	42172489	G	C
14	chr14_42184134	0	42184134	C	A
14	chr14_42226579	0	42226579	G	T
14	chr14_42237586	0	42237586	A	T
14	chr14_42278407	0	42278407	C	G
14	chr14_42279141	0	42279141	G	C
14	chr14_42287062	0	42287062	A	T
14	chr14_42336242	0	42336242	T	G
14	chr14_42357670	0	42357670	T	G
14	chr14_42386953	0	42386953	C	A
14	chr14_42399965	0	42399965	G	C
14	chr14_42412374	0	42412374	A	C
14	chr14_42432030	0	42432030	A	T
14	chr14_42451220	0	42451220	G	T
14	chr14_42454226	0	42454226	T	A
14	chr14_42479451	0	42479451	C	G
14	chr14_42488425	0	42488425	G	C
14	chr14_42497974	0	42497974	A	C
14	chr14_42510944	0	42510944	T	A
14	chr14_42514611	0	42514611	G	T
14	chr14_42602571	0	42602571	T	G
14	chr14_42616270	0	42616270	G	C
14	chr14_42617924	0	42617924	C	G
14	chr14_42642073	0	42642073	T	A
14	chr14_42646852	0	42646852	G	T
14	chr14_42653730	0	42653730	A	C
14	chr14_42732418	0	42732418	T	A
14	chr14_42741946	0	42741946	C	G
14	chr14_42746421	0	42746421	C	G
14	chr14_42778860	0	42778860	A	T
14	chr14_42796579	0	42796579	C	G
14	chr14_42797155	0	42797155	G	T
14	chr14_42805090	0	42805090	G	T
14	chr14_42807153	0	42807153	G	T
14	chr14_42822415	0	42822415	A	C
14	chr14_42839680	0	42839680	G	T
14	chr14_42882002	0	42882002	A	C
14	chr14_42889209	0	42889209	T	G
14	chr14_42930859	0	42930859	A	T
14	chr14_42970909	0	42970909	C	G
14	chr14_42983173	0	42983173	G	T
14	chr14_43019332	0	43019332	A	C
14	chr14_43028440	0	43028440	A	C
14	chr14_43060744	0	43060744	A	T
14	chr14_43063940	0	43063940	G	T
14	chr14_43088587	0	43088587	A	C
14	chr14_43094613	0	43094613	T	G
14	chr14_43096549	0	43096549	G	T
14	chr14_43101384	0	43101384	A	C
14	chr14_43111553	0	43111553	A	C
14	chr14_43118849	0	43118849	C	G
14	chr14_43130347	0	43130347	C	A
14	chr14_43146418	0	43146418	T	G
14	chr14_43191922	0	43191922	G	T
14	chr14_43200843	0	43200843	G	C
14	chr14_43257926	0	43257926	A	C
14	chr14_43267563	0	43267563	A	C
14	chr14_43299592	0	43299592	G	C
14	chr14_43326304	0	43326304	G	C
14	chr14_43342158	0	43342158	A	T
14	chr14_43343427	0	43343427	A	C
14	chr14_43343596	0	43343596	A	T
14	chr14_43344800	0	43344800	G	T
14	chr14_43375610	0	43375610	T	G
14	chr14_43397566	0	43397566	A	T
14	chr14_43399055	0	43399055	T	G
14	chr14_43419347	0	43419347	C	A
14	chr14_43448544	0	43448544	T	G
14	chr14_43463525	0	43463525	A	C
14	chr14_43475885	0	43475885	A	T
14	chr14_43504136	0	43504136	A	T
14	chr14_43518357	0	43518357	G	T
14	chr14_43518402	0	43518402	G	C
14	chr14_43525730	0	43525730	C	G
14	chr14_43548953	0	43548953	C	G
14	chr14_43567525	0	43567525	T	G
14	chr14_43641237	0	43641237	C	A
14	chr14_43690138	0	43690138	G	C
14	chr14_43729644	0	43729644	G	C
14	chr14_43737183	0	43737183	G	C
14	chr14_43752071	0	43752071	C	A
14	chr14_43811059	0	43811059	A	T
14	chr14_43831862	0	43831862	G	C
14	chr14_43836368	0	43836368	T	A
14	chr14_43847940	0	43847940	A	C
14	chr14_43866355	0	43866355	T	G
14	chr14_43914626	0	43914626	C	A
14	chr14_43931209	0	43931209	A	C
14	chr14_43931729	0	43931729	G	T
14	chr14_43934632	0	43934632	C	G
14	chr14_43940458	0	43940458	G	T
14	chr14_43991094	0	43991094	G	T
14	chr14_43992520	0	43992520	C	G
14	chr14_44012656	0	44012656	C	G
14	chr14_44026063	0	44026063	G	T
14	chr14_44036868	0	44036868	G	C
14	chr14_44043509	0	44043509	A	T
14	chr14_44051211	0	44051211	C	G
14	chr14_44057262	0	44057262	T	A
14	chr14_44083282	0	44083282	T	G
14	chr14_44106018	0	44106018	G	T
14	chr14_44116943	0	44116943	C	G
14	chr14_44136895	0	44136895	C	A
14	chr14_44139618	0	44139618	T	G
14	chr14_44171272	0	44171272	C	A
14	chr14_44179567	0	44179567	C	G
14	chr14_44193969	0	44193969	T	A
14	chr14_44211113	0	44211113	C	A
14	chr14_44214884	0	44214884	G	C
14	chr14_44233228	0	44233228	G	C
14	chr14_44246191	0	44246191	A	C
14	chr14_44246766	0	44246766	T	G
14	chr14_44256622	0	44256622	G	T
14	chr14_44263691	0	44263691	T	G
14	chr14_44264801	0	44264801	G	T
14	chr14_44390646	0	44390646	C	G
14	chr14_44406863	0	44406863	A	C
14	chr14_44409962	0	44409962	C	G
14	chr14_44449054	0	44449054	C	A
14	chr14_44450652	0	44450652	C	G
14	chr14_44450838	0	44450838	A	C
14	chr14_44459417	0	44459417	T	G
14	chr14_44483387	0	44483387	T	A
14	chr14_44544122	0	44544122	A	T
14	chr14_44555181	0	44555181	T	A
14	chr14_44563706	0	44563706	C	A
14	chr14_44569222	0	44569222	G	T
14	chr14_44569932	0	44569932	T	G
14	chr14_44573169	0	44573169	G	C
14	chr14_44642748	0	44642748	A	C
14	chr14_44653031	0	44653031	A	T
14	chr14_44657323	0	44657323	A	T
14	chr14_44666085	0	44666085	G	T
14	chr14_44683624	0	44683624	G	T
14	chr14_44688165	0	44688165	C	G
14	chr14_44689873	0	44689873	T	A
14	chr14_44722616	0	44722616	A	C
14	chr14_44753271	0	44753271	A	T
14	chr14_44756509	0	44756509	T	A
14	chr14_44783206	0	44783206	G	T
14	chr14_44785774	0	44785774	C	G
14	chr14_44807838	0	44807838	T	G
14	chr14_44822055	0	44822055	A	T
14	chr14_44824845	0	44824845	G	T
14	chr14_44860786	0	44860786	A	C
14	chr14_44873049	0	44873049	G	C
14	chr14_44876550	0	44876550	C	G
14	chr14_44898195	0	44898195	C	A
14	chr14_44933738	0	44933738	G	T
14	chr14_44945197	0	44945197	C	A
14	chr14_44973787	0	44973787	G	T
14	chr14_45013470	0	45013470	T	G
14	chr14_45018857	0	45018857	C	G
14	chr14_45044782	0	45044782	A	C
14	chr14_45070537	0	45070537	C	A
14	chr14_45082205	0	45082205	C	G
14	chr14_45087266	0	45087266	G	T
14	chr14_45088783	0	45088783	C	G
14	chr14_45090914	0	45090914	C	G
14	chr14_45097231	0	45097231	C	G
14	chr14_45133590	0	45133590	G	C
14	chr14_45136177	0	45136177	T	G
14	chr14_45143012	0	45143012	C	A
14	chr14_45143767	0	45143767	C	G
14	chr14_45148011	0	45148011	T	A
14	chr14_45182930	0	45182930	G	C
14	chr14_45198562	0	45198562	C	G
14	chr14_45222717	0	45222717	A	C
14	chr14_45282528	0	45282528	A	C
14	chr14_45318305	0	45318305	T	G
14	chr14_45361125	0	45361125	T	A
14	chr14_45372400	0	45372400	G	C
14	chr14_45378211	0	45378211	C	A
14	chr14_45396440	0	45396440	G	C
14	chr14_45468300	0	45468300	G	C
14	chr14_45509217	0	45509217	A	T
14	chr14_45553512	0	45553512	C	G
14	chr14_45568267	0	45568267	G	T
14	chr14_45570797	0	45570797	T	G
14	chr14_45587262	0	45587262	C	G
14	chr14_45607683	0	45607683	T	A
14	chr14_45682701	0	45682701	G	C
14	chr14_45732339	0	45732339	G	C
14	chr14_45733422	0	45733422	G	C
14	chr14_45733683	0	45733683	G	T
14	chr14_45743642	0	45743642	G	C
14	chr14_45754232	0	45754232	G	C
14	chr14_45760198	0	45760198	G	C
14	chr14_45777222	0	45777222	G	C
14	chr14_45788184	0	45788184	A	C
14	chr14_45794569	0	45794569	T	G
14	chr14_45831496	0	45831496	G	C
14	chr14_45883402	0	45883402	C	G
14	chr14_45886084	0	45886084	A	C
14	chr14_45892718	0	45892718	T	A
14	chr14_45909739	0	45909739	T	G
14	chr14_45930888	0	45930888	A	C
14	chr14_45937233	0	45937233	C	A
14	chr14_45976021	0	45976021	G	T
14	chr14_46017073	0	46017073	T	A
14	chr14_46045421	0	46045421	T	A
14	chr14_46052535	0	46052535	A	C
14	chr14_46060442	0	46060442	C	G
14	chr14_46068290	0	46068290	C	G
14	chr14_46100497	0	46100497	C	A
14	chr14_46101641	0	46101641	C	G
14	chr14_46109121	0	46109121	C	A
14	chr14_46114990	0	46114990	C	A
14	chr14_46145381	0	46145381	G	T
14	chr14_46151005	0	46151005	G	T
14	chr14_46169291	0	46169291	G	C
14	chr14_46186090	0	46186090	T	G
14	chr14_46196652	0	46196652	C	A
14	chr14_46214444	0	46214444	C	A
14	chr14_46229918	0	46229918	G	T
14	chr14_46239692	0	46239692	G	C
14	chr14_46246992	0	46246992	T	G
14	chr14_46249878	0	46249878	G	C
14	chr14_46260394	0	46260394	A	C
14	chr14_46296474	0	46296474	T	A
14	chr14_46296715	0	46296715	C	G
14	chr14_46356026	0	46356026	T	G
14	chr14_46361062	0	46361062	G	C
14	chr14_46430214	0	46430214	G	C
14	chr14_46447190	0	46447190	T	A
14	chr14_46450152	0	46450152	G	C
14	chr14_46456379	0	46456379	C	G
14	chr14_46463547	0	46463547	G	T
14	chr14_46464130	0	46464130	T	A
14	chr14_46468458	0	46468458	A	T
14	chr14_46486756	0	46486756	T	G
14	chr14_46512582	0	46512582	G	C
14	chr14_46517108	0	46517108	A	C
14	chr14_46579033	0	46579033	G	C
14	chr14_46661233	0	46661233	G	C
14	chr14_46686177	0	46686177	C	A
14	chr14_46707238	0	46707238	A	T
14	chr14_46714708	0	46714708	T	G
14	chr14_46721345	0	46721345	G	T
14	chr14_46733614	0	46733614	G	T
14	chr14_46741004	0	46741004	A	T
14	chr14_46752656	0	46752656	G	C
14	chr14_46761855	0	46761855	G	C
14	chr14_46769983	0	46769983	A	C
14	chr14_46777785	0	46777785	G	T
14	chr14_46783248	0	46783248	C	G
14	chr14_46795087	0	46795087	T	G
14	chr14_46816344	0	46816344	G	T
14	chr14_46832210	0	46832210	T	A
14	chr14_46897043	0	46897043	C	G
14	chr14_46900109	0	46900109	C	A
14	chr14_46917420	0	46917420	G	T
14	chr14_46925668	0	46925668	C	A
14	chr14_46960496	0	46960496	C	A
14	chr14_46964793	0	46964793	C	G
14	chr14_46968936	0	46968936	C	A
14	chr14_46969628	0	46969628	G	C
14	chr14_46973736	0	46973736	G	T
14	chr14_46973823	0	46973823	G	C
14	chr14_46980813	0	46980813	T	G
14	chr14_46992138	0	46992138	G	C
14	chr14_47015679	0	47015679	C	A
14	chr14_47027199	0	47027199	T	G
14	chr14_47047548	0	47047548	C	A
14	chr14_47060541	0	47060541	C	G
14	chr14_47061895	0	47061895	T	G
14	chr14_47074406	0	47074406	T	G
14	chr14_47095357	0	47095357	C	G
14	chr14_47097752	0	47097752	G	C
14	chr14_47136611	0	47136611	T	A
14	chr14_47196836	0	47196836	G	T
14	chr14_47246535	0	47246535	G	C
14	chr14_47248294	0	47248294	A	T
14	chr14_47255345	0	47255345	T	A
14	chr14_47262069	0	47262069	G	C
14	chr14_47266492	0	47266492	G	C
14	chr14_47269405	0	47269405	C	A
14	chr14_47277582	0	47277582	G	C
14	chr14_47295703	0	47295703	T	G
14	chr14_47345488	0	47345488	C	A
14	chr14_47348155	0	47348155	A	C
14	chr14_47356264	0	47356264	T	A
14	chr14_47359030	0	47359030	A	C
14	chr14_47373948	0	47373948	C	A
14	chr14_47377946	0	47377946	T	G
14	chr14_47390758	0	47390758	C	A
14	chr14_47400994	0	47400994	G	T
14	chr14_47401661	0	47401661	C	A
14	chr14_47402384	0	47402384	A	C
14	chr14_47420757	0	47420757	A	C
14	chr14_47427177	0	47427177	C	G
14	chr14_47470601	0	47470601	C	A
14	chr14_47485137	0	47485137	C	A
14	chr14_47486262	0	47486262	G	C
14	chr14_47489035	0	47489035	C	G
14	chr14_47489568	0	47489568	G	C
14	chr14_47497793	0	47497793	G	C
14	chr14_47504540	0	47504540	G	C
14	chr14_47512741	0	47512741	C	A
14	chr14_47530365	0	47530365	T	G
14	chr14_47561606	0	47561606	C	G
14	chr14_47564702	0	47564702	C	A
14	chr14_47568940	0	47568940	T	A
14	chr14_47576046	0	47576046	G	C
14	chr14_47580979	0	47580979	G	C
14	chr14_47596690	0	47596690	C	A
14	chr14_47632790	0	47632790	C	A
14	chr14_47654242	0	47654242	G	C
14	chr14_47681488	0	47681488	G	T
14	chr14_47692604	0	47692604	T	G
14	chr14_47716520	0	47716520	A	T
14	chr14_47737627	0	47737627	A	C
14	chr14_47741105	0	47741105	T	G
14	chr14_47746081	0	47746081	C	G
14	chr14_47761746	0	47761746	C	G
14	chr14_47771238	0	47771238	T	A
14	chr14_47771422	0	47771422	G	T
14	chr14_47782380	0	47782380	G	T
14	chr14_47789499	0	47789499	C	A
14	chr14_47794589	0	47794589	C	G
14	chr14_47832278	0	47832278	C	G
14	chr14_47837650	0	47837650	C	A
14	chr14_47844373	0	47844373	C	G
14	chr14_47853604	0	47853604	G	C
14	chr14_47865854	0	47865854	T	A
14	chr14_47918873	0	47918873	T	G
14	chr14_47945114	0	47945114	C	A
14	chr14_47951942	0	47951942	C	G
14	chr14_47982671	0	47982671	C	G
14	chr14_47985832	0	47985832	A	C
14	chr14_48030450	0	48030450	C	G
14	chr14_48049870	0	48049870	A	C
14	chr14_48107515	0	48107515	C	A
14	chr14_48116542	0	48116542	T	A
14	chr14_48133860	0	48133860	G	T
14	chr14_48139831	0	48139831	A	C
14	chr14_48225290	0	48225290	C	A
14	chr14_48231128	0	48231128	G	T
14	chr14_48247503	0	48247503	G	T
14	chr14_48256024	0	48256024	T	A
14	chr14_48257305	0	48257305	G	C
14	chr14_48263564	0	48263564	G	C
14	chr14_48270642	0	48270642	G	T
14	chr14_48289708	0	48289708	T	A
14	chr14_48291214	0	48291214	G	C
14	chr14_48304281	0	48304281	T	A
14	chr14_48343708	0	48343708	C	A
14	chr14_48345433	0	48345433	A	C
14	chr14_48346930	0	48346930	T	G
14	chr14_48377546	0	48377546	G	T
14	chr14_48385310	0	48385310	C	A
14	chr14_48389659	0	48389659	G	T
14	chr14_48403841	0	48403841	A	C
14	chr14_48463235	0	48463235	C	A
14	chr14_48495418	0	48495418	C	A
14	chr14_48510657	0	48510657	G	C
14	chr14_48528437	0	48528437	C	A
14	chr14_48563623	0	48563623	A	C
14	chr14_48575941	0	48575941	C	G
14	chr14_48576736	0	48576736	A	C
14	chr14_48599792	0	48599792	G	C
14	chr14_48601446	0	48601446	T	G
14	chr14_48617098	0	48617098	T	G
14	chr14_48641003	0	48641003	C	A
14	chr14_48657406	0	48657406	G	T
14	chr14_48692376	0	48692376	C	A
14	chr14_48705616	0	48705616	G	C
14	chr14_48709451	0	48709451	G	T
14	chr14_48720040	0	48720040	A	T
14	chr14_48725639	0	48725639	A	C
14	chr14_48757468	0	48757468	C	A
14	chr14_48806112	0	48806112	C	G
14	chr14_48806149	0	48806149	G	C
14	chr14_48822218	0	48822218	C	A
14	chr14_48836723	0	48836723	A	T
14	chr14_48843264	0	48843264	G	T
14	chr14_48880540	0	48880540	A	C
14	chr14_48896216	0	48896216	A	C
14	chr14_48912380	0	48912380	T	G
14	chr14_48926311	0	48926311	G	T
14	chr14_48928498	0	48928498	G	T
14	chr14_48944031	0	48944031	G	T
14	chr14_48946915	0	48946915	C	A
14	chr14_48977900	0	48977900	C	A
14	chr14_48979770	0	48979770	G	T
14	chr14_49005346	0	49005346	T	A
14	chr14_49020119	0	49020119	G	T
14	chr14_49099590	0	49099590	A	C
14	chr14_49107658	0	49107658	G	T
14	chr14_49172639	0	49172639	T	A
14	chr14_49206983	0	49206983	T	G
14	chr14_49207962	0	49207962	C	G
14	chr14_49225082	0	49225082	C	A
14	chr14_49225699	0	49225699	T	G
14	chr14_49244687	0	49244687	G	T
14	chr14_49248260	0	49248260	G	T
14	chr14_49264591	0	49264591	G	C
14	chr14_49307079	0	49307079	A	C
14	chr14_49321565	0	49321565	G	T
14	chr14_49322272	0	49322272	A	C
14	chr14_49332995	0	49332995	T	G
14	chr14_49352413	0	49352413	C	G
14	chr14_49357260	0	49357260	G	T
14	chr14_49357459	0	49357459	C	G
14	chr14_49396247	0	49396247	G	C
14	chr14_49411678	0	49411678	T	G
14	chr14_49414268	0	49414268	T	A
14	chr14_49433794	0	49433794	G	C
14	chr14_49436453	0	49436453	G	C
14	chr14_49453075	0	49453075	A	T
14	chr14_49461309	0	49461309	A	T
14	chr14_49487950	0	49487950	T	G
14	chr14_49495362	0	49495362	A	C
14	chr14_49537851	0	49537851	A	C
14	chr14_49540467	0	49540467	G	C
14	chr14_49550365	0	49550365	C	A
14	chr14_49559224	0	49559224	A	T
14	chr14_49576341	0	49576341	A	T
14	chr14_49579326	0	49579326	G	T
14	chr14_49586626	0	49586626	G	T
14	chr14_49618473	0	49618473	G	C
14	chr14_49627711	0	49627711	A	C
14	chr14_49640093	0	49640093	C	G
14	chr14_49645677	0	49645677	C	A
14	chr14_49650778	0	49650778	T	G
14	chr14_49655927	0	49655927	T	A
14	chr14_49656581	0	49656581	A	C
14	chr14_49685044	0	49685044	C	A
14	chr14_49691192	0	49691192	T	A
14	chr14_49734335	0	49734335	G	C
14	chr14_49783322	0	49783322	C	A
14	chr14_49788266	0	49788266	G	C
14	chr14_49806985	0	49806985	T	A
14	chr14_49863654	0	49863654	G	C
14	chr14_49865246	0	49865246	G	C
14	chr14_49889084	0	49889084	G	C
14	chr14_49908584	0	49908584	G	T
14	chr14_49918386	0	49918386	G	T
14	chr14_49920476	0	49920476	A	T
14	chr14_49959659	0	49959659	A	C
14	chr14_49969472	0	49969472	T	G
14	chr14_49989237	0	49989237	C	A
14	chr14_50002142	0	50002142	A	T
14	chr14_50013385	0	50013385	A	C
14	chr14_50027493	0	50027493	T	G
14	chr14_50039796	0	50039796	C	A
14	chr14_50042877	0	50042877	T	G
14	chr14_50049953	0	50049953	A	T
14	chr14_50052234	0	50052234	G	T
14	chr14_50064047	0	50064047	G	T
14	chr14_50071296	0	50071296	C	A
14	chr14_50085448	0	50085448	T	A
14	chr14_50114881	0	50114881	C	A
14	chr14_50149284	0	50149284	A	C
14	chr14_50164019	0	50164019	C	G
14	chr14_50188092	0	50188092	A	T
14	chr14_50201038	0	50201038	G	T
14	chr14_50209622	0	50209622	G	C
14	chr14_50210218	0	50210218	G	T
14	chr14_50211785	0	50211785	T	A
14	chr14_50234544	0	50234544	G	T
14	chr14_50235245	0	50235245	C	A
14	chr14_50236671	0	50236671	C	A
14	chr14_50251515	0	50251515	G	C
14	chr14_50277723	0	50277723	G	T
14	chr14_50291536	0	50291536	G	T
14	chr14_50292314	0	50292314	G	C
14	chr14_50294375	0	50294375	T	G
14	chr14_50327962	0	50327962	G	C
14	chr14_50331014	0	50331014	A	T
14	chr14_50341713	0	50341713	T	G
14	chr14_50350368	0	50350368	G	C
14	chr14_50371896	0	50371896	T	A
14	chr14_50384244	0	50384244	G	C
14	chr14_50430804	0	50430804	G	T
14	chr14_50463233	0	50463233	T	G
14	chr14_50528164	0	50528164	C	A
14	chr14_50543670	0	50543670	C	A
14	chr14_50546760	0	50546760	C	A
14	chr14_50563040	0	50563040	T	G
14	chr14_50563755	0	50563755	C	G
14	chr14_50582337	0	50582337	G	C
14	chr14_50582675	0	50582675	C	G
14	chr14_50622972	0	50622972	G	T
14	chr14_50628781	0	50628781	T	G
14	chr14_50650424	0	50650424	C	A
14	chr14_50670939	0	50670939	A	T
14	chr14_50695624	0	50695624	C	G
14	chr14_50714950	0	50714950	C	G
14	chr14_50757184	0	50757184	A	T
14	chr14_50838680	0	50838680	A	C
14	chr14_50845791	0	50845791	T	G
14	chr14_50855338	0	50855338	C	A
14	chr14_50871989	0	50871989	C	A
14	chr14_50877368	0	50877368	A	T
14	chr14_50880487	0	50880487	G	C
14	chr14_50889200	0	50889200	G	C
14	chr14_50909623	0	50909623	G	T
14	chr14_50940466	0	50940466	C	A
14	chr14_50975991	0	50975991	T	A
14	chr14_50976253	0	50976253	G	T
14	chr14_50978226	0	50978226	C	G
14	chr14_50994173	0	50994173	C	G
14	chr14_50996626	0	50996626	G	C
14	chr14_51002867	0	51002867	C	A
14	chr14_51011798	0	51011798	G	T
14	chr14_51012581	0	51012581	T	G
14	chr14_51012963	0	51012963	T	A
14	chr14_51044507	0	51044507	G	T
14	chr14_51059522	0	51059522	C	G
14	chr14_51064133	0	51064133	G	C
14	chr14_51070887	0	51070887	C	G
14	chr14_51072318	0	51072318	C	A
14	chr14_51092648	0	51092648	C	A
14	chr14_51098457	0	51098457	T	A
14	chr14_51133507	0	51133507	C	A
14	chr14_51164050	0	51164050	C	A
14	chr14_51168140	0	51168140	G	C
14	chr14_51175884	0	51175884	A	C
14	chr14_51201651	0	51201651	G	C
14	chr14_51225981	0	51225981	A	T
14	chr14_51238100	0	51238100	T	G
14	chr14_51243504	0	51243504	C	G
14	chr14_51259655	0	51259655	A	C
14	chr14_51268403	0	51268403	A	C
14	chr14_51277106	0	51277106	G	T
14	chr14_51287660	0	51287660	C	A
14	chr14_51299220	0	51299220	G	T
14	chr14_51315585	0	51315585	C	A
14	chr14_51321428	0	51321428	A	C
14	chr14_51351906	0	51351906	C	A
14	chr14_51353006	0	51353006	A	C
14	chr14_51369217	0	51369217	G	C
14	chr14_51371260	0	51371260	C	G
14	chr14_51382920	0	51382920	G	C
14	chr14_51384985	0	51384985	G	C
14	chr14_51391602	0	51391602	G	T
14	chr14_51392265	0	51392265	C	A
14	chr14_51395315	0	51395315	A	T
14	chr14_51411356	0	51411356	G	T
14	chr14_51430405	0	51430405	T	G
14	chr14_51435310	0	51435310	G	C
14	chr14_51451793	0	51451793	C	G
14	chr14_51460771	0	51460771	C	G
14	chr14_51469542	0	51469542	T	A
14	chr14_51496404	0	51496404	A	T
14	chr14_51500128	0	51500128	T	A
14	chr14_51501397	0	51501397	G	T
14	chr14_51531666	0	51531666	G	C
14	chr14_51540919	0	51540919	T	G
14	chr14_51544498	0	51544498	C	A
14	chr14_51589733	0	51589733	G	T
14	chr14_51592961	0	51592961	C	A
14	chr14_51599513	0	51599513	C	A
14	chr14_51609495	0	51609495	T	G
14	chr14_51639434	0	51639434	C	A
14	chr14_51653288	0	51653288	T	A
14	chr14_51653495	0	51653495	G	C
14	chr14_51672106	0	51672106	G	T
14	chr14_51696010	0	51696010	A	T
14	chr14_51697915	0	51697915	A	C
14	chr14_51698253	0	51698253	G	T
14	chr14_51750018	0	51750018	G	T
14	chr14_51764144	0	51764144	A	T
14	chr14_51767372	0	51767372	G	C
14	chr14_51772777	0	51772777	T	G
14	chr14_51787759	0	51787759	A	T
14	chr14_51799788	0	51799788	G	T
14	chr14_51799860	0	51799860	A	T
14	chr14_51868235	0	51868235	A	T
14	chr14_51881296	0	51881296	A	C
14	chr14_51888245	0	51888245	A	T
14	chr14_51908540	0	51908540	G	C
14	chr14_51917443	0	51917443	G	C
14	chr14_52013848	0	52013848	T	G
14	chr14_52085488	0	52085488	T	A
14	chr14_52087785	0	52087785	C	G
14	chr14_52105056	0	52105056	C	A
14	chr14_52141407	0	52141407	G	T
14	chr14_52154417	0	52154417	T	G
14	chr14_52169453	0	52169453	G	T
14	chr14_52172849	0	52172849	G	T
14	chr14_52238431	0	52238431	T	G
14	chr14_52391454	0	52391454	T	A
14	chr14_52425872	0	52425872	A	C
14	chr14_52433571	0	52433571	C	A
14	chr14_52456791	0	52456791	T	A
14	chr14_52459536	0	52459536	T	G
14	chr14_52523134	0	52523134	G	T
14	chr14_52525457	0	52525457	G	C
14	chr14_52561144	0	52561144	C	A
14	chr14_52625711	0	52625711	T	G
14	chr14_52628260	0	52628260	A	T
14	chr14_52630409	0	52630409	G	C
14	chr14_52636877	0	52636877	T	G
14	chr14_52668204	0	52668204	C	G
14	chr14_52687654	0	52687654	T	G
14	chr14_52699463	0	52699463	C	G
14	chr14_52717930	0	52717930	C	G
14	chr14_52718180	0	52718180	C	G
14	chr14_52724809	0	52724809	G	C
14	chr14_52824269	0	52824269	C	A
14	chr14_52840879	0	52840879	A	C
14	chr14_52899865	0	52899865	C	G
14	chr14_52900047	0	52900047	C	A
14	chr14_52901547	0	52901547	C	G
14	chr14_52903835	0	52903835	T	G
14	chr14_52944999	0	52944999	T	G
14	chr14_52949990	0	52949990	A	C
14	chr14_52953921	0	52953921	G	C
14	chr14_52984188	0	52984188	C	A
14	chr14_52984249	0	52984249	C	G
14	chr14_53015681	0	53015681	G	T
14	chr14_53035303	0	53035303	G	T
14	chr14_53094116	0	53094116	A	T
14	chr14_53112510	0	53112510	G	C
14	chr14_53114122	0	53114122	C	G
14	chr14_53126937	0	53126937	A	C
14	chr14_53130043	0	53130043	C	G
14	chr14_53174507	0	53174507	T	A
14	chr14_53189780	0	53189780	C	G
14	chr14_53191151	0	53191151	T	A
14	chr14_53210483	0	53210483	T	A
14	chr14_53216016	0	53216016	C	A
14	chr14_53224965	0	53224965	T	A
14	chr14_53230131	0	53230131	G	C
14	chr14_53256622	0	53256622	G	T
14	chr14_53267816	0	53267816	C	G
14	chr14_53270088	0	53270088	C	G
14	chr14_53275737	0	53275737	C	G
14	chr14_53283385	0	53283385	G	C
14	chr14_53288399	0	53288399	C	A
14	chr14_53290045	0	53290045	T	G
14	chr14_53294985	0	53294985	T	A
14	chr14_53315592	0	53315592	A	T
14	chr14_53319482	0	53319482	A	T
14	chr14_53381316	0	53381316	G	T
14	chr14_53400187	0	53400187	T	G
14	chr14_53405707	0	53405707	G	C
14	chr14_53425621	0	53425621	T	A
14	chr14_53454486	0	53454486	C	G
14	chr14_53465971	0	53465971	T	A
14	chr14_53477234	0	53477234	T	G
14	chr14_53481947	0	53481947	G	C
14	chr14_53483357	0	53483357	C	G
14	chr14_53531625	0	53531625	G	C
14	chr14_53536084	0	53536084	G	T
14	chr14_53537811	0	53537811	A	T
14	chr14_53551277	0	53551277	A	C
14	chr14_53561273	0	53561273	G	T
14	chr14_53595340	0	53595340	C	A
14	chr14_53631543	0	53631543	A	C
14	chr14_53652084	0	53652084	G	C
14	chr14_53678044	0	53678044	C	G
14	chr14_53686639	0	53686639	C	A
14	chr14_53747631	0	53747631	C	G
14	chr14_53765826	0	53765826	C	G
14	chr14_53779704	0	53779704	T	G
14	chr14_53793449	0	53793449	C	G
14	chr14_53796058	0	53796058	G	C
14	chr14_53805137	0	53805137	G	C
14	chr14_53805807	0	53805807	A	C
14	chr14_53811509	0	53811509	G	T
14	chr14_53820983	0	53820983	G	T
14	chr14_53822206	0	53822206	C	G
14	chr14_53851212	0	53851212	G	T
14	chr14_53856777	0	53856777	T	G
14	chr14_53870211	0	53870211	G	T
14	chr14_53887250	0	53887250	G	C
14	chr14_53896257	0	53896257	C	A
14	chr14_53957902	0	53957902	A	C
14	chr14_53980629	0	53980629	C	G
14	chr14_54031006	0	54031006	A	C
14	chr14_54078792	0	54078792	G	C
14	chr14_54084689	0	54084689	A	C
14	chr14_54086826	0	54086826	C	G
14	chr14_54088391	0	54088391	G	T
14	chr14_54100298	0	54100298	C	G
14	chr14_54114985	0	54114985	A	T
14	chr14_54115382	0	54115382	T	G
14	chr14_54120102	0	54120102	A	C
14	chr14_54130306	0	54130306	C	A
14	chr14_54156866	0	54156866	G	C
14	chr14_54219205	0	54219205	C	G
14	chr14_54232091	0	54232091	T	G
14	chr14_54268123	0	54268123	A	C
14	chr14_54274618	0	54274618	G	C
14	chr14_54283527	0	54283527	A	C
14	chr14_54316873	0	54316873	C	A
14	chr14_54326733	0	54326733	T	G
14	chr14_54334029	0	54334029	G	T
14	chr14_54349201	0	54349201	T	G
14	chr14_54359412	0	54359412	T	G
14	chr14_54372357	0	54372357	C	A
14	chr14_54379780	0	54379780	G	T
14	chr14_54385284	0	54385284	G	T
14	chr14_54404357	0	54404357	G	T
14	chr14_54411719	0	54411719	C	G
14	chr14_54412317	0	54412317	A	T
14	chr14_54427387	0	54427387	T	G
14	chr14_54433615	0	54433615	C	G
14	chr14_54434515	0	54434515	A	C
14	chr14_54442772	0	54442772	G	T
14	chr14_54445839	0	54445839	G	T
14	chr14_54507264	0	54507264	T	A
14	chr14_54587158	0	54587158	G	T
14	chr14_54600942	0	54600942	T	A
14	chr14_54630007	0	54630007	C	A
14	chr14_54639631	0	54639631	G	C
14	chr14_54647361	0	54647361	T	A
14	chr14_54715937	0	54715937	T	A
14	chr14_54738688	0	54738688	G	C
14	chr14_54738705	0	54738705	C	A
14	chr14_54761729	0	54761729	G	T
14	chr14_54793120	0	54793120	T	A
14	chr14_54796065	0	54796065	T	G
14	chr14_54808209	0	54808209	C	A
14	chr14_54855290	0	54855290	G	T
14	chr14_54855565	0	54855565	T	G
14	chr14_54899474	0	54899474	G	C
14	chr14_54931898	0	54931898	G	C
14	chr14_54938443	0	54938443	C	A
14	chr14_54939389	0	54939389	C	G
14	chr14_54978525	0	54978525	T	G
14	chr14_54980187	0	54980187	C	A
14	chr14_54986649	0	54986649	C	A
14	chr14_55010497	0	55010497	C	G
14	chr14_55094794	0	55094794	C	G
14	chr14_55097000	0	55097000	A	T
14	chr14_55099324	0	55099324	T	A
14	chr14_55137903	0	55137903	C	A
14	chr14_55166991	0	55166991	C	G
14	chr14_55169813	0	55169813	A	C
14	chr14_55226182	0	55226182	T	G
14	chr14_55234225	0	55234225	C	G
14	chr14_55259201	0	55259201	A	T
14	chr14_55299140	0	55299140	A	T
14	chr14_55313419	0	55313419	G	T
14	chr14_55318090	0	55318090	T	A
14	chr14_55318331	0	55318331	C	G
14	chr14_55329624	0	55329624	G	C
14	chr14_55384329	0	55384329	A	C
14	chr14_55409693	0	55409693	G	C
14	chr14_55419639	0	55419639	G	T
14	chr14_55472971	0	55472971	A	C
14	chr14_55491025	0	55491025	A	C
14	chr14_55522380	0	55522380	G	C
14	chr14_55526067	0	55526067	T	A
14	chr14_55539318	0	55539318	A	C
14	chr14_55540738	0	55540738	A	T
14	chr14_55553925	0	55553925	T	G
14	chr14_55571801	0	55571801	C	A
14	chr14_55572751	0	55572751	C	A
14	chr14_55596572	0	55596572	A	T
14	chr14_55609544	0	55609544	T	A
14	chr14_55636190	0	55636190	C	A
14	chr14_55643164	0	55643164	T	G
14	chr14_55674242	0	55674242	C	G
14	chr14_55680583	0	55680583	A	T
14	chr14_55698779	0	55698779	A	T
14	chr14_55722960	0	55722960	T	A
14	chr14_55730283	0	55730283	C	A
14	chr14_55772442	0	55772442	A	C
14	chr14_55805293	0	55805293	C	G
14	chr14_55822550	0	55822550	G	T
14	chr14_55827205	0	55827205	G	T
14	chr14_55836511	0	55836511	T	A
14	chr14_55841253	0	55841253	A	T
14	chr14_55842286	0	55842286	C	A
14	chr14_55845933	0	55845933	A	C
14	chr14_55906139	0	55906139	C	G
14	chr14_55907333	0	55907333	T	A
14	chr14_55910980	0	55910980	A	C
14	chr14_55914222	0	55914222	T	A
14	chr14_55916326	0	55916326	A	T
14	chr14_55920385	0	55920385	A	C
14	chr14_55926002	0	55926002	G	C
14	chr14_55999352	0	55999352	C	G
14	chr14_56014051	0	56014051	A	C
14	chr14_56025612	0	56025612	G	T
14	chr14_56044028	0	56044028	C	G
14	chr14_56052922	0	56052922	C	G
14	chr14_56072106	0	56072106	A	C
14	chr14_56085241	0	56085241	T	G
14	chr14_56104084	0	56104084	A	C
14	chr14_56106552	0	56106552	C	A
14	chr14_56127242	0	56127242	G	C
14	chr14_56141364	0	56141364	A	T
14	chr14_56154758	0	56154758	G	C
14	chr14_56163982	0	56163982	G	T
14	chr14_56174497	0	56174497	C	G
14	chr14_56210697	0	56210697	A	C
14	chr14_56214103	0	56214103	G	C
14	chr14_56220515	0	56220515	G	C
14	chr14_56221494	0	56221494	A	C
14	chr14_56231151	0	56231151	C	G
14	chr14_56249669	0	56249669	A	C
14	chr14_56260358	0	56260358	G	C
14	chr14_56270260	0	56270260	G	C
14	chr14_56270507	0	56270507	G	C
14	chr14_56272800	0	56272800	C	G
14	chr14_56289860	0	56289860	G	C
14	chr14_56291193	0	56291193	T	G
14	chr14_56319653	0	56319653	C	G
14	chr14_56340448	0	56340448	C	G
14	chr14_56344996	0	56344996	C	G
14	chr14_56365890	0	56365890	G	T
14	chr14_56378571	0	56378571	C	A
14	chr14_56403025	0	56403025	C	A
14	chr14_56404845	0	56404845	T	A
14	chr14_56418220	0	56418220	G	T
14	chr14_56431969	0	56431969	G	C
14	chr14_56445180	0	56445180	G	T
14	chr14_56458749	0	56458749	T	A
14	chr14_56469983	0	56469983	G	C
14	chr14_56480832	0	56480832	G	T
14	chr14_56492470	0	56492470	G	T
14	chr14_56500794	0	56500794	C	G
14	chr14_56517947	0	56517947	G	T
14	chr14_56521068	0	56521068	T	A
14	chr14_56538814	0	56538814	T	A
14	chr14_56547490	0	56547490	C	G
14	chr14_56558558	0	56558558	A	C
14	chr14_56560077	0	56560077	C	A
14	chr14_56560344	0	56560344	G	T
14	chr14_56593370	0	56593370	A	T
14	chr14_56598596	0	56598596	T	A
14	chr14_56611262	0	56611262	T	G
14	chr14_56611562	0	56611562	C	G
14	chr14_56622452	0	56622452	C	A
14	chr14_56623838	0	56623838	T	G
14	chr14_56669643	0	56669643	C	A
14	chr14_56733243	0	56733243	A	C
14	chr14_56745221	0	56745221	C	G
14	chr14_56772333	0	56772333	C	G
14	chr14_56789792	0	56789792	G	C
14	chr14_56833996	0	56833996	C	A
14	chr14_56840985	0	56840985	C	G
14	chr14_56870987	0	56870987	T	A
14	chr14_56872643	0	56872643	A	T
14	chr14_56872921	0	56872921	C	G
14	chr14_56895035	0	56895035	T	G
14	chr14_56904671	0	56904671	T	G
14	chr14_56910374	0	56910374	T	G
14	chr14_56911046	0	56911046	C	G
14	chr14_56914210	0	56914210	C	G
14	chr14_56929827	0	56929827	A	T
14	chr14_56930064	0	56930064	C	A
14	chr14_56930087	0	56930087	T	G
14	chr14_56950467	0	56950467	A	C
14	chr14_56952745	0	56952745	G	C
14	chr14_56962551	0	56962551	G	T
14	chr14_56974298	0	56974298	C	G
14	chr14_56981626	0	56981626	C	A
14	chr14_56995387	0	56995387	C	A
14	chr14_56996473	0	56996473	A	C
14	chr14_57005051	0	57005051	G	C
14	chr14_57019176	0	57019176	C	G
14	chr14_57031991	0	57031991	C	G
14	chr14_57034220	0	57034220	G	C
14	chr14_57048777	0	57048777	T	A
14	chr14_57062129	0	57062129	A	C
14	chr14_57074210	0	57074210	C	G
14	chr14_57113513	0	57113513	G	C
14	chr14_57122466	0	57122466	A	C
14	chr14_57125339	0	57125339	G	T
14	chr14_57126085	0	57126085	A	C
14	chr14_57126460	0	57126460	C	G
14	chr14_57146948	0	57146948	T	A
14	chr14_57148291	0	57148291	G	T
14	chr14_57155999	0	57155999	G	T
14	chr14_57173719	0	57173719	G	C
14	chr14_57186253	0	57186253	T	G
14	chr14_57197683	0	57197683	T	A
14	chr14_57216493	0	57216493	T	G
14	chr14_57256381	0	57256381	G	T
14	chr14_57258819	0	57258819	G	C
14	chr14_57264937	0	57264937	A	C
14	chr14_57277998	0	57277998	T	A
14	chr14_57281489	0	57281489	G	T
14	chr14_57289016	0	57289016	A	C
14	chr14_57327184	0	57327184	A	C
14	chr14_57342461	0	57342461	G	C
14	chr14_57366046	0	57366046	C	G
14	chr14_57370603	0	57370603	A	C
14	chr14_57373369	0	57373369	G	T
14	chr14_57471730	0	57471730	T	G
14	chr14_57475097	0	57475097	G	C
14	chr14_57477993	0	57477993	C	G
14	chr14_57484983	0	57484983	T	G
14	chr14_57487769	0	57487769	G	T
14	chr14_57511578	0	57511578	G	T
14	chr14_57529595	0	57529595	T	G
14	chr14_57545723	0	57545723	G	C
14	chr14_57574415	0	57574415	G	T
14	chr14_57577631	0	57577631	T	G
14	chr14_57578185	0	57578185	C	A
14	chr14_57583302	0	57583302	C	A
14	chr14_57588640	0	57588640	G	T
14	chr14_57590626	0	57590626	G	T
14	chr14_57639948	0	57639948	G	C
14	chr14_57657355	0	57657355	A	C
14	chr14_57686617	0	57686617	A	T
14	chr14_57691119	0	57691119	T	A
14	chr14_57713224	0	57713224	C	A
14	chr14_57742540	0	57742540	C	G
14	chr14_57747405	0	57747405	A	C
14	chr14_57748862	0	57748862	C	G
14	chr14_57752178	0	57752178	G	T
14	chr14_57756245	0	57756245	A	C
14	chr14_57776094	0	57776094	T	A
14	chr14_57784709	0	57784709	C	A
14	chr14_57793027	0	57793027	A	T
14	chr14_57804340	0	57804340	G	T
14	chr14_57823552	0	57823552	A	T
14	chr14_57837728	0	57837728	C	A
14	chr14_57863856	0	57863856	G	T
14	chr14_57895870	0	57895870	C	G
14	chr14_57916260	0	57916260	T	G
14	chr14_57921380	0	57921380	G	C
14	chr14_57929147	0	57929147	G	C
14	chr14_57929647	0	57929647	A	C
14	chr14_57934561	0	57934561	T	G
14	chr14_57937708	0	57937708	C	A
14	chr14_57941036	0	57941036	A	T
14	chr14_57992680	0	57992680	C	G
14	chr14_58000352	0	58000352	T	G
14	chr14_58012446	0	58012446	C	G
14	chr14_58020973	0	58020973	C	G
14	chr14_58028480	0	58028480	T	G
14	chr14_58043150	0	58043150	G	T
14	chr14_58046897	0	58046897	C	A
14	chr14_58051079	0	58051079	C	A
14	chr14_58052940	0	58052940	G	T
14	chr14_58057029	0	58057029	A	C
14	chr14_58063577	0	58063577	C	G
14	chr14_58081983	0	58081983	G	C
14	chr14_58091300	0	58091300	T	G
14	chr14_58093244	0	58093244	G	T
14	chr14_58094927	0	58094927	C	G
14	chr14_58125871	0	58125871	G	C
14	chr14_58155919	0	58155919	A	C
14	chr14_58171781	0	58171781	T	A
14	chr14_58195934	0	58195934	G	T
14	chr14_58226009	0	58226009	A	T
14	chr14_58231963	0	58231963	C	G
14	chr14_58354596	0	58354596	G	C
14	chr14_58355558	0	58355558	C	A
14	chr14_58356149	0	58356149	G	C
14	chr14_58379520	0	58379520	A	C
14	chr14_58384655	0	58384655	C	A
14	chr14_58417463	0	58417463	A	T
14	chr14_58453468	0	58453468	C	A
14	chr14_58462090	0	58462090	C	G
14	chr14_58481046	0	58481046	A	T
14	chr14_58483061	0	58483061	A	C
14	chr14_58499866	0	58499866	G	C
14	chr14_58519114	0	58519114	C	G
14	chr14_58522752	0	58522752	A	C
14	chr14_58563507	0	58563507	T	G
14	chr14_58566178	0	58566178	A	T
14	chr14_58626231	0	58626231	C	A
14	chr14_58634679	0	58634679	A	C
14	chr14_58647227	0	58647227	A	C
14	chr14_58661480	0	58661480	G	C
14	chr14_58681141	0	58681141	T	G
14	chr14_58722388	0	58722388	C	G
14	chr14_58742978	0	58742978	T	G
14	chr14_58774206	0	58774206	C	A
14	chr14_58792443	0	58792443	C	G
14	chr14_58796073	0	58796073	C	A
14	chr14_58817391	0	58817391	T	G
14	chr14_58828234	0	58828234	C	A
14	chr14_58841784	0	58841784	C	G
14	chr14_58842469	0	58842469	A	C
14	chr14_58864272	0	58864272	C	A
14	chr14_58867598	0	58867598	T	G
14	chr14_58888010	0	58888010	G	T
14	chr14_58890367	0	58890367	A	C
14	chr14_58919309	0	58919309	T	A
14	chr14_58922278	0	58922278	G	T
14	chr14_58928609	0	58928609	T	G
14	chr14_58949001	0	58949001	A	C
14	chr14_58954080	0	58954080	T	A
14	chr14_58964213	0	58964213	C	G
14	chr14_58970434	0	58970434	T	G
14	chr14_58972671	0	58972671	G	C
14	chr14_58973466	0	58973466	C	A
14	chr14_58978161	0	58978161	A	C
14	chr14_58978661	0	58978661	C	G
14	chr14_59034595	0	59034595	G	T
14	chr14_59053353	0	59053353	G	T
14	chr14_59056245	0	59056245	T	G
14	chr14_59104368	0	59104368	C	A
14	chr14_59112988	0	59112988	G	T
14	chr14_59138831	0	59138831	T	A
14	chr14_59140479	0	59140479	A	T
14	chr14_59168072	0	59168072	C	G
14	chr14_59172848	0	59172848	T	G
14	chr14_59176161	0	59176161	C	G
14	chr14_59208241	0	59208241	A	T
14	chr14_59250150	0	59250150	G	C
14	chr14_59287957	0	59287957	G	C
14	chr14_59307075	0	59307075	G	C
14	chr14_59309230	0	59309230	A	C
14	chr14_59319194	0	59319194	C	A
14	chr14_59332650	0	59332650	G	C
14	chr14_59335805	0	59335805	T	A
14	chr14_59346177	0	59346177	C	G
14	chr14_59353837	0	59353837	G	T
14	chr14_59354569	0	59354569	G	C
14	chr14_59364156	0	59364156	G	T
14	chr14_59409382	0	59409382	C	A
14	chr14_59411149	0	59411149	C	G
14	chr14_59412716	0	59412716	A	C
14	chr14_59423456	0	59423456	C	G
14	chr14_59425049	0	59425049	G	T
14	chr14_59427135	0	59427135	G	C
14	chr14_59428233	0	59428233	T	G
14	chr14_59452125	0	59452125	C	A
14	chr14_59467132	0	59467132	T	A
14	chr14_59491555	0	59491555	C	G
14	chr14_59502150	0	59502150	C	G
14	chr14_59508451	0	59508451	T	G
14	chr14_59509114	0	59509114	G	C
14	chr14_59547282	0	59547282	G	T
14	chr14_59568149	0	59568149	C	G
14	chr14_59573278	0	59573278	C	G
14	chr14_59573403	0	59573403	T	G
14	chr14_59594599	0	59594599	T	A
14	chr14_59597345	0	59597345	T	G
14	chr14_59620059	0	59620059	A	T
14	chr14_59623135	0	59623135	C	A
14	chr14_59645750	0	59645750	A	T
14	chr14_59653317	0	59653317	C	G
14	chr14_59684900	0	59684900	G	T
14	chr14_59706432	0	59706432	A	T
14	chr14_59722159	0	59722159	G	C
14	chr14_59726938	0	59726938	G	C
14	chr14_59730022	0	59730022	T	A
14	chr14_59747002	0	59747002	T	G
14	chr14_59761702	0	59761702	G	C
14	chr14_59768596	0	59768596	G	T
14	chr14_59791958	0	59791958	T	A
14	chr14_59800230	0	59800230	G	C
14	chr14_59822544	0	59822544	C	A
14	chr14_59902097	0	59902097	C	G
14	chr14_59902243	0	59902243	C	G
14	chr14_59933780	0	59933780	A	C
14	chr14_59943277	0	59943277	A	C
14	chr14_59954234	0	59954234	A	T
14	chr14_59958685	0	59958685	G	C
14	chr14_59961435	0	59961435	A	T
14	chr14_59970262	0	59970262	G	C
14	chr14_59985118	0	59985118	G	C
14	chr14_59995998	0	59995998	C	G
14	chr14_60000047	0	60000047	G	C
14	chr14_60000449	0	60000449	T	G
14	chr14_60008504	0	60008504	C	G
14	chr14_60029246	0	60029246	A	T
14	chr14_60029289	0	60029289	G	C
14	chr14_60034652	0	60034652	G	T
14	chr14_60054776	0	60054776	C	A
14	chr14_60069161	0	60069161	C	G
14	chr14_60102534	0	60102534	C	A
14	chr14_60120038	0	60120038	G	T
14	chr14_60121925	0	60121925	T	A
14	chr14_60143907	0	60143907	A	T
14	chr14_60182440	0	60182440	G	C
14	chr14_60184619	0	60184619	C	A
14	chr14_60192068	0	60192068	C	A
14	chr14_60212139	0	60212139	C	G
14	chr14_60216172	0	60216172	T	A
14	chr14_60240443	0	60240443	T	A
14	chr14_60275220	0	60275220	C	G
14	chr14_60282978	0	60282978	C	G
14	chr14_60322756	0	60322756	T	G
14	chr14_60347842	0	60347842	C	A
14	chr14_60352752	0	60352752	C	G
14	chr14_60364194	0	60364194	G	C
14	chr14_60387031	0	60387031	A	C
14	chr14_60395422	0	60395422	C	G
14	chr14_60404893	0	60404893	C	A
14	chr14_60420477	0	60420477	A	C
14	chr14_60427548	0	60427548	C	G
14	chr14_60435522	0	60435522	A	T
14	chr14_60445633	0	60445633	G	T
14	chr14_60485703	0	60485703	C	A
14	chr14_60543598	0	60543598	C	A
14	chr14_60560736	0	60560736	C	A
14	chr14_60564125	0	60564125	A	T
14	chr14_60567362	0	60567362	C	A
14	chr14_60589088	0	60589088	C	A
14	chr14_60596111	0	60596111	G	T
14	chr14_60598842	0	60598842	C	A
14	chr14_60606343	0	60606343	A	C
14	chr14_60610246	0	60610246	T	G
14	chr14_60643594	0	60643594	C	G
14	chr14_60650160	0	60650160	G	C
14	chr14_60661561	0	60661561	C	A
14	chr14_60661889	0	60661889	A	T
14	chr14_60711584	0	60711584	T	A
14	chr14_60758713	0	60758713	T	G
14	chr14_60823851	0	60823851	C	A
14	chr14_60833800	0	60833800	G	C
14	chr14_60848207	0	60848207	G	C
14	chr14_60874959	0	60874959	C	G
14	chr14_60882650	0	60882650	C	A
14	chr14_60914792	0	60914792	T	G
14	chr14_60940574	0	60940574	A	C
14	chr14_60940892	0	60940892	C	G
14	chr14_60943798	0	60943798	G	C
14	chr14_60952686	0	60952686	C	G
14	chr14_60953746	0	60953746	T	A
14	chr14_60984156	0	60984156	C	A
14	chr14_60985369	0	60985369	G	T
14	chr14_60997472	0	60997472	G	T
14	chr14_61028600	0	61028600	A	T
14	chr14_61054666	0	61054666	A	C
14	chr14_61092340	0	61092340	T	A
14	chr14_61106058	0	61106058	T	G
14	chr14_61140365	0	61140365	G	C
14	chr14_61154086	0	61154086	C	A
14	chr14_61155908	0	61155908	C	G
14	chr14_61162571	0	61162571	T	G
14	chr14_61170013	0	61170013	T	G
14	chr14_61182857	0	61182857	A	T
14	chr14_61188906	0	61188906	G	C
14	chr14_61197075	0	61197075	A	T
14	chr14_61199284	0	61199284	G	C
14	chr14_61206193	0	61206193	T	A
14	chr14_61253663	0	61253663	C	G
14	chr14_61320277	0	61320277	G	T
14	chr14_61337658	0	61337658	G	T
14	chr14_61343199	0	61343199	C	A
14	chr14_61354188	0	61354188	G	T
14	chr14_61357929	0	61357929	G	C
14	chr14_61361595	0	61361595	G	C
14	chr14_61364022	0	61364022	T	G
14	chr14_61364676	0	61364676	G	T
14	chr14_61371158	0	61371158	G	T
14	chr14_61391651	0	61391651	G	T
14	chr14_61398252	0	61398252	C	G
14	chr14_61408130	0	61408130	T	G
14	chr14_61432676	0	61432676	G	T
14	chr14_61435039	0	61435039	C	A
14	chr14_61439355	0	61439355	T	A
14	chr14_61500377	0	61500377	A	T
14	chr14_61512560	0	61512560	C	G
14	chr14_61536908	0	61536908	T	A
14	chr14_61588272	0	61588272	T	G
14	chr14_61602062	0	61602062	G	C
14	chr14_61612327	0	61612327	T	A
14	chr14_61649224	0	61649224	C	A
14	chr14_61663674	0	61663674	G	T
14	chr14_61681317	0	61681317	A	C
14	chr14_61687250	0	61687250	G	C
14	chr14_61692567	0	61692567	G	C
14	chr14_61694866	0	61694866	T	G
14	chr14_61707360	0	61707360	G	C
14	chr14_61730690	0	61730690	G	T
14	chr14_61736887	0	61736887	A	C
14	chr14_61761936	0	61761936	G	C
14	chr14_61804213	0	61804213	T	G
14	chr14_61805386	0	61805386	C	G
14	chr14_61813168	0	61813168	G	C
14	chr14_61821643	0	61821643	G	C
14	chr14_61864462	0	61864462	C	G
14	chr14_61933572	0	61933572	C	A
14	chr14_61936038	0	61936038	A	T
14	chr14_61936063	0	61936063	C	A
14	chr14_61941289	0	61941289	T	G
14	chr14_61949427	0	61949427	T	G
14	chr14_61965965	0	61965965	G	T
14	chr14_61972312	0	61972312	C	A
14	chr14_62005028	0	62005028	A	C
14	chr14_62014852	0	62014852	G	T
14	chr14_62017440	0	62017440	G	T
14	chr14_62046336	0	62046336	G	T
14	chr14_62055120	0	62055120	T	G
14	chr14_62056057	0	62056057	C	G
14	chr14_62059089	0	62059089	G	C
14	chr14_62065529	0	62065529	A	C
14	chr14_62072558	0	62072558	A	C
14	chr14_62076061	0	62076061	T	G
14	chr14_62077331	0	62077331	C	A
14	chr14_62117072	0	62117072	G	T
14	chr14_62133801	0	62133801	G	T
14	chr14_62153991	0	62153991	T	G
14	chr14_62187555	0	62187555	G	C
14	chr14_62216271	0	62216271	C	G
14	chr14_62230313	0	62230313	A	C
14	chr14_62240834	0	62240834	T	G
14	chr14_62245055	0	62245055	A	T
14	chr14_62265775	0	62265775	C	G
14	chr14_62267082	0	62267082	C	A
14	chr14_62267545	0	62267545	A	T
14	chr14_62307671	0	62307671	G	C
14	chr14_62312341	0	62312341	G	T
14	chr14_62321075	0	62321075	G	C
14	chr14_62323915	0	62323915	A	C
14	chr14_62327245	0	62327245	T	A
14	chr14_62360316	0	62360316	C	G
14	chr14_62368409	0	62368409	G	T
14	chr14_62414268	0	62414268	C	A
14	chr14_62433803	0	62433803	T	A
14	chr14_62488061	0	62488061	T	G
14	chr14_62531650	0	62531650	C	A
14	chr14_62557966	0	62557966	T	G
14	chr14_62564530	0	62564530	T	A
14	chr14_62603318	0	62603318	G	T
14	chr14_62613818	0	62613818	T	G
14	chr14_62636862	0	62636862	G	C
14	chr14_62639250	0	62639250	T	A
14	chr14_62641213	0	62641213	T	G
14	chr14_62650518	0	62650518	A	C
14	chr14_62693285	0	62693285	A	C
14	chr14_62710063	0	62710063	G	T
14	chr14_62723969	0	62723969	C	G
14	chr14_62768499	0	62768499	G	C
14	chr14_62773363	0	62773363	C	G
14	chr14_62782301	0	62782301	T	G
14	chr14_62784014	0	62784014	C	A
14	chr14_62788860	0	62788860	G	C
14	chr14_62793015	0	62793015	T	G
14	chr14_62807965	0	62807965	C	A
14	chr14_62821129	0	62821129	G	T
14	chr14_62882812	0	62882812	A	C
14	chr14_62899578	0	62899578	A	T
14	chr14_62907614	0	62907614	G	C
14	chr14_62919935	0	62919935	A	T
14	chr14_62950745	0	62950745	C	G
14	chr14_62968465	0	62968465	G	T
14	chr14_62976420	0	62976420	T	A
14	chr14_63021630	0	63021630	T	A
14	chr14_63052858	0	63052858	C	G
14	chr14_63074062	0	63074062	C	A
14	chr14_63091670	0	63091670	G	C
14	chr14_63109063	0	63109063	G	C
14	chr14_63119689	0	63119689	T	A
14	chr14_63122630	0	63122630	T	G
14	chr14_63127348	0	63127348	A	C
14	chr14_63129642	0	63129642	C	G
14	chr14_63163200	0	63163200	C	A
14	chr14_63163327	0	63163327	A	C
14	chr14_63177515	0	63177515	T	A
14	chr14_63195688	0	63195688	C	G
14	chr14_63198518	0	63198518	A	T
14	chr14_63205651	0	63205651	T	A
14	chr14_63213846	0	63213846	C	A
14	chr14_63222542	0	63222542	C	G
14	chr14_63228915	0	63228915	C	A
14	chr14_63245477	0	63245477	A	T
14	chr14_63246595	0	63246595	C	G
14	chr14_63249252	0	63249252	T	G
14	chr14_63285801	0	63285801	G	T
14	chr14_63301834	0	63301834	A	C
14	chr14_63311719	0	63311719	G	C
14	chr14_63362349	0	63362349	A	T
14	chr14_63363169	0	63363169	T	G
14	chr14_63368303	0	63368303	C	G
14	chr14_63380998	0	63380998	C	A
14	chr14_63386938	0	63386938	A	T
14	chr14_63417952	0	63417952	C	A
14	chr14_63448400	0	63448400	A	T
14	chr14_63452631	0	63452631	G	C
14	chr14_63465220	0	63465220	G	T
14	chr14_63486498	0	63486498	C	A
14	chr14_63493000	0	63493000	A	C
14	chr14_63518329	0	63518329	T	A
14	chr14_63531926	0	63531926	C	A
14	chr14_63549440	0	63549440	C	A
14	chr14_63554080	0	63554080	C	G
14	chr14_63558407	0	63558407	A	C
14	chr14_63568064	0	63568064	C	G
14	chr14_63586389	0	63586389	G	C
14	chr14_63632422	0	63632422	A	C
14	chr14_63679780	0	63679780	C	A
14	chr14_63734027	0	63734027	C	A
14	chr14_63759982	0	63759982	G	T
14	chr14_63785812	0	63785812	A	T
14	chr14_63866315	0	63866315	T	G
14	chr14_63902347	0	63902347	C	A
14	chr14_63929488	0	63929488	A	C
14	chr14_63953574	0	63953574	A	C
14	chr14_63986269	0	63986269	C	G
14	chr14_64020457	0	64020457	A	T
14	chr14_64038768	0	64038768	C	A
14	chr14_64039128	0	64039128	G	C
14	chr14_64059676	0	64059676	G	T
14	chr14_64059712	0	64059712	T	A
14	chr14_64066795	0	64066795	A	C
14	chr14_64068517	0	64068517	G	T
14	chr14_64085259	0	64085259	G	C
14	chr14_64101219	0	64101219	G	T
14	chr14_64142950	0	64142950	G	T
14	chr14_64145895	0	64145895	A	C
14	chr14_64147690	0	64147690	C	A
14	chr14_64156538	0	64156538	C	A
14	chr14_64161162	0	64161162	A	C
14	chr14_64162237	0	64162237	C	A
14	chr14_64165072	0	64165072	C	A
14	chr14_64172979	0	64172979	T	A
14	chr14_64182479	0	64182479	C	G
14	chr14_64188327	0	64188327	C	A
14	chr14_64214645	0	64214645	A	T
14	chr14_64222393	0	64222393	C	A
14	chr14_64306299	0	64306299	G	T
14	chr14_64309245	0	64309245	G	C
14	chr14_64324575	0	64324575	A	T
14	chr14_64327109	0	64327109	G	C
14	chr14_64347731	0	64347731	C	A
14	chr14_64350361	0	64350361	G	C
14	chr14_64459263	0	64459263	A	T
14	chr14_64483687	0	64483687	G	C
14	chr14_64486685	0	64486685	T	G
14	chr14_64487511	0	64487511	G	C
14	chr14_64503895	0	64503895	A	T
14	chr14_64520268	0	64520268	A	C
14	chr14_64525950	0	64525950	A	C
14	chr14_64543164	0	64543164	T	A
14	chr14_64561729	0	64561729	T	A
14	chr14_64571857	0	64571857	T	G
14	chr14_64574907	0	64574907	A	T
14	chr14_64583775	0	64583775	T	A
14	chr14_64612924	0	64612924	G	T
14	chr14_64621535	0	64621535	T	G
14	chr14_64643511	0	64643511	T	G
14	chr14_64670035	0	64670035	A	C
14	chr14_64670766	0	64670766	G	C
14	chr14_64704158	0	64704158	T	A
14	chr14_64760534	0	64760534	C	A
14	chr14_64802735	0	64802735	A	C
14	chr14_64819319	0	64819319	A	T
14	chr14_64836027	0	64836027	G	C
14	chr14_64838409	0	64838409	A	C
14	chr14_64860614	0	64860614	T	G
14	chr14_64894640	0	64894640	T	G
14	chr14_64931753	0	64931753	G	C
14	chr14_64960150	0	64960150	G	T
14	chr14_65048708	0	65048708	T	G
14	chr14_65055460	0	65055460	C	A
14	chr14_65067379	0	65067379	A	T
14	chr14_65068481	0	65068481	T	G
14	chr14_65070556	0	65070556	C	G
14	chr14_65075799	0	65075799	C	A
14	chr14_65090495	0	65090495	T	A
14	chr14_65214809	0	65214809	C	A
14	chr14_65236935	0	65236935	G	C
14	chr14_65246449	0	65246449	G	T
14	chr14_65291471	0	65291471	C	A
14	chr14_65371218	0	65371218	G	T
14	chr14_65409736	0	65409736	G	C
14	chr14_65429904	0	65429904	G	T
14	chr14_65432891	0	65432891	A	T
14	chr14_65466069	0	65466069	C	A
14	chr14_65541791	0	65541791	T	A
14	chr14_65564039	0	65564039	T	G
14	chr14_65578789	0	65578789	T	G
14	chr14_65579118	0	65579118	C	G
14	chr14_65596169	0	65596169	C	A
14	chr14_65608281	0	65608281	G	T
14	chr14_65611879	0	65611879	G	T
14	chr14_65629120	0	65629120	C	A
14	chr14_65633762	0	65633762	C	A
14	chr14_65709454	0	65709454	G	C
14	chr14_65721056	0	65721056	G	C
14	chr14_65723521	0	65723521	G	T
14	chr14_65739461	0	65739461	A	T
14	chr14_65769440	0	65769440	G	C
14	chr14_65778591	0	65778591	A	C
14	chr14_65822952	0	65822952	A	T
14	chr14_65824595	0	65824595	C	G
14	chr14_65838111	0	65838111	A	T
14	chr14_65840688	0	65840688	A	T
14	chr14_65851369	0	65851369	T	A
14	chr14_65924422	0	65924422	G	C
14	chr14_65938685	0	65938685	A	C
14	chr14_65947938	0	65947938	T	A
14	chr14_65950557	0	65950557	T	A
14	chr14_65965576	0	65965576	C	A
14	chr14_65968878	0	65968878	T	A
14	chr14_65972736	0	65972736	T	G
14	chr14_65990546	0	65990546	C	A
14	chr14_65991468	0	65991468	C	G
14	chr14_66016716	0	66016716	T	A
14	chr14_66031465	0	66031465	A	C
14	chr14_66040270	0	66040270	C	A
14	chr14_66058540	0	66058540	G	T
14	chr14_66136881	0	66136881	A	C
14	chr14_66146209	0	66146209	T	G
14	chr14_66146854	0	66146854	A	C
14	chr14_66224097	0	66224097	T	G
14	chr14_66296689	0	66296689	C	A
14	chr14_66317906	0	66317906	A	C
14	chr14_66333093	0	66333093	G	C
14	chr14_66335722	0	66335722	G	C
14	chr14_66342335	0	66342335	G	C
14	chr14_66362634	0	66362634	G	T
14	chr14_66380479	0	66380479	A	T
14	chr14_66409856	0	66409856	C	A
14	chr14_66449330	0	66449330	T	G
14	chr14_66450459	0	66450459	T	G
14	chr14_66460172	0	66460172	G	C
14	chr14_66481729	0	66481729	C	G
14	chr14_66485453	0	66485453	T	G
14	chr14_66492511	0	66492511	T	G
14	chr14_66495972	0	66495972	A	C
14	chr14_66496831	0	66496831	G	T
14	chr14_66501119	0	66501119	T	G
14	chr14_66551723	0	66551723	T	A
14	chr14_66563490	0	66563490	A	C
14	chr14_66572818	0	66572818	T	G
14	chr14_66591321	0	66591321	T	G
14	chr14_66610422	0	66610422	A	C
14	chr14_66620557	0	66620557	T	G
14	chr14_66637185	0	66637185	C	A
14	chr14_66641591	0	66641591	T	G
14	chr14_66650050	0	66650050	C	A
14	chr14_66656068	0	66656068	A	C
14	chr14_66704819	0	66704819	C	G
14	chr14_66731363	0	66731363	T	A
14	chr14_66733595	0	66733595	C	A
14	chr14_66749337	0	66749337	A	T
14	chr14_66756044	0	66756044	T	A
14	chr14_66774144	0	66774144	C	G
14	chr14_66778042	0	66778042	C	A
14	chr14_66802496	0	66802496	G	C
14	chr14_66806851	0	66806851	C	G
14	chr14_66828139	0	66828139	T	A
14	chr14_66862484	0	66862484	T	A
14	chr14_66876839	0	66876839	G	C
14	chr14_66887569	0	66887569	C	G
14	chr14_66890321	0	66890321	C	A
14	chr14_66960264	0	66960264	C	G
14	chr14_66982678	0	66982678	T	G
14	chr14_67001607	0	67001607	A	C
14	chr14_67047887	0	67047887	T	G
14	chr14_67050371	0	67050371	A	C
14	chr14_67063021	0	67063021	C	A
14	chr14_67070175	0	67070175	C	A
14	chr14_67077728	0	67077728	C	G
14	chr14_67142000	0	67142000	C	A
14	chr14_67148017	0	67148017	C	A
14	chr14_67152245	0	67152245	C	A
14	chr14_67158915	0	67158915	G	T
14	chr14_67166457	0	67166457	C	G
14	chr14_67178542	0	67178542	C	A
14	chr14_67187159	0	67187159	A	C
14	chr14_67202514	0	67202514	C	G
14	chr14_67221876	0	67221876	G	T
14	chr14_67223002	0	67223002	C	G
14	chr14_67226335	0	67226335	A	C
14	chr14_67254296	0	67254296	G	T
14	chr14_67259125	0	67259125	A	C
14	chr14_67264955	0	67264955	C	A
14	chr14_67285942	0	67285942	C	G
14	chr14_67300593	0	67300593	C	G
14	chr14_67307458	0	67307458	C	A
14	chr14_67309236	0	67309236	G	T
14	chr14_67324847	0	67324847	G	T
14	chr14_67346307	0	67346307	A	T
14	chr14_67366832	0	67366832	G	T
14	chr14_67417112	0	67417112	G	T
14	chr14_67418429	0	67418429	G	T
14	chr14_67430975	0	67430975	G	C
14	chr14_67439946	0	67439946	T	G
14	chr14_67446627	0	67446627	T	G
14	chr14_67512797	0	67512797	G	C
14	chr14_67516526	0	67516526	A	T
14	chr14_67538374	0	67538374	T	G
14	chr14_67564862	0	67564862	T	G
14	chr14_67571609	0	67571609	C	G
14	chr14_67615463	0	67615463	C	G
14	chr14_67628074	0	67628074	C	G
14	chr14_67640818	0	67640818	A	T
14	chr14_67686114	0	67686114	T	G
14	chr14_67697746	0	67697746	C	A
14	chr14_67700991	0	67700991	T	A
14	chr14_67714963	0	67714963	T	A
14	chr14_67732820	0	67732820	G	C
14	chr14_67748223	0	67748223	T	A
14	chr14_67767554	0	67767554	A	C
14	chr14_67789275	0	67789275	G	C
14	chr14_67792407	0	67792407	T	G
14	chr14_67817507	0	67817507	G	T
14	chr14_67821682	0	67821682	G	C
14	chr14_67848228	0	67848228	T	G
14	chr14_67853968	0	67853968	G	T
14	chr14_67881023	0	67881023	C	G
14	chr14_67889844	0	67889844	C	G
14	chr14_67891301	0	67891301	G	T
14	chr14_67897725	0	67897725	A	C
14	chr14_67900609	0	67900609	G	C
14	chr14_67932635	0	67932635	T	G
14	chr14_67951467	0	67951467	C	G
14	chr14_67953343	0	67953343	A	C
14	chr14_67969149	0	67969149	G	T
14	chr14_67974045	0	67974045	T	G
14	chr14_67979070	0	67979070	C	G
14	chr14_67996299	0	67996299	A	T
14	chr14_67999807	0	67999807	T	G
14	chr14_68003011	0	68003011	A	C
14	chr14_68099768	0	68099768	T	A
14	chr14_68131148	0	68131148	T	G
14	chr14_68150722	0	68150722	C	G
14	chr14_68153679	0	68153679	G	T
14	chr14_68195841	0	68195841	C	A
14	chr14_68201181	0	68201181	T	G
14	chr14_68274612	0	68274612	C	A
14	chr14_68282042	0	68282042	T	G
14	chr14_68295489	0	68295489	A	C
14	chr14_68341677	0	68341677	A	C
14	chr14_68357581	0	68357581	A	C
14	chr14_68362648	0	68362648	T	G
14	chr14_68363136	0	68363136	G	C
14	chr14_68373500	0	68373500	A	C
14	chr14_68392158	0	68392158	G	C
14	chr14_68399929	0	68399929	C	A
14	chr14_68449222	0	68449222	G	C
14	chr14_68455561	0	68455561	T	G
14	chr14_68460759	0	68460759	T	A
14	chr14_68487245	0	68487245	T	A
14	chr14_68489427	0	68489427	G	T
14	chr14_68497950	0	68497950	A	T
14	chr14_68513579	0	68513579	T	A
14	chr14_68554750	0	68554750	T	G
14	chr14_68569778	0	68569778	T	G
14	chr14_68570611	0	68570611	T	G
14	chr14_68576363	0	68576363	T	G
14	chr14_68596592	0	68596592	C	G
14	chr14_68597947	0	68597947	G	C
14	chr14_68605271	0	68605271	T	A
14	chr14_68637286	0	68637286	T	A
14	chr14_68755244	0	68755244	G	T
14	chr14_68824406	0	68824406	C	G
14	chr14_68853053	0	68853053	G	C
14	chr14_68875206	0	68875206	G	T
14	chr14_68885710	0	68885710	T	G
14	chr14_68891871	0	68891871	G	T
14	chr14_68897352	0	68897352	A	C
14	chr14_68922878	0	68922878	T	A
14	chr14_68967472	0	68967472	A	C
14	chr14_69096930	0	69096930	C	G
14	chr14_69098792	0	69098792	A	C
14	chr14_69112164	0	69112164	C	A
14	chr14_69113145	0	69113145	G	T
14	chr14_69133416	0	69133416	A	T
14	chr14_69161462	0	69161462	T	G
14	chr14_69175235	0	69175235	T	A
14	chr14_69218905	0	69218905	A	C
14	chr14_69235818	0	69235818	T	G
14	chr14_69240542	0	69240542	C	G
14	chr14_69247325	0	69247325	G	C
14	chr14_69269461	0	69269461	A	T
14	chr14_69288367	0	69288367	A	T
14	chr14_69294355	0	69294355	T	G
14	chr14_69346087	0	69346087	A	C
14	chr14_69429285	0	69429285	G	C
14	chr14_69438226	0	69438226	A	C
14	chr14_69486913	0	69486913	G	C
14	chr14_69488902	0	69488902	C	G
14	chr14_69504774	0	69504774	C	G
14	chr14_69514217	0	69514217	T	A
14	chr14_69586226	0	69586226	G	T
14	chr14_69596821	0	69596821	G	C
14	chr14_69603220	0	69603220	T	A
14	chr14_69637233	0	69637233	G	C
14	chr14_69688726	0	69688726	G	T
14	chr14_69718040	0	69718040	T	G
14	chr14_69727933	0	69727933	T	A
14	chr14_69736907	0	69736907	T	G
14	chr14_69739902	0	69739902	A	C
14	chr14_69741558	0	69741558	G	C
14	chr14_69744249	0	69744249	A	C
14	chr14_69744585	0	69744585	G	T
14	chr14_69759901	0	69759901	A	C
14	chr14_69763673	0	69763673	T	G
14	chr14_69777383	0	69777383	C	A
14	chr14_69780644	0	69780644	G	C
14	chr14_69790939	0	69790939	A	C
14	chr14_69802493	0	69802493	C	G
14	chr14_69822344	0	69822344	T	A
14	chr14_69823584	0	69823584	A	T
14	chr14_69837983	0	69837983	T	A
14	chr14_69875548	0	69875548	T	G
14	chr14_69945772	0	69945772	C	A
14	chr14_69979852	0	69979852	C	G
14	chr14_69991621	0	69991621	C	G
14	chr14_69999740	0	69999740	T	G
14	chr14_70012347	0	70012347	G	T
14	chr14_70036577	0	70036577	A	C
14	chr14_70062071	0	70062071	T	G
14	chr14_70075151	0	70075151	A	T
14	chr14_70096546	0	70096546	A	C
14	chr14_70121292	0	70121292	C	A
14	chr14_70146898	0	70146898	G	C
14	chr14_70148269	0	70148269	A	T
14	chr14_70161977	0	70161977	G	T
14	chr14_70172749	0	70172749	C	A
14	chr14_70207706	0	70207706	G	T
14	chr14_70224673	0	70224673	A	C
14	chr14_70227020	0	70227020	C	G
14	chr14_70231504	0	70231504	C	G
14	chr14_70259354	0	70259354	T	G
14	chr14_70271802	0	70271802	C	G
14	chr14_70272313	0	70272313	G	C
14	chr14_70295763	0	70295763	C	A
14	chr14_70318379	0	70318379	C	G
14	chr14_70358083	0	70358083	T	G
14	chr14_70373970	0	70373970	G	C
14	chr14_70378813	0	70378813	A	T
14	chr14_70424501	0	70424501	G	T
14	chr14_70429758	0	70429758	C	G
14	chr14_70504141	0	70504141	G	T
14	chr14_70548041	0	70548041	T	G
14	chr14_70596461	0	70596461	T	A
14	chr14_70615084	0	70615084	T	A
14	chr14_70623454	0	70623454	C	A
14	chr14_70645148	0	70645148	A	C
14	chr14_70656932	0	70656932	C	A
14	chr14_70681946	0	70681946	C	G
14	chr14_70740958	0	70740958	A	T
14	chr14_70750736	0	70750736	G	C
14	chr14_70786239	0	70786239	C	G
14	chr14_70792246	0	70792246	A	T
14	chr14_70807247	0	70807247	G	C
14	chr14_70853346	0	70853346	T	G
14	chr14_70873218	0	70873218	C	A
14	chr14_70875952	0	70875952	T	A
14	chr14_70890628	0	70890628	C	A
14	chr14_70906970	0	70906970	C	G
14	chr14_70908095	0	70908095	T	A
14	chr14_70917618	0	70917618	C	G
14	chr14_70955460	0	70955460	T	G
14	chr14_70958001	0	70958001	C	A
14	chr14_70975635	0	70975635	G	T
14	chr14_71014763	0	71014763	C	A
14	chr14_71035442	0	71035442	T	G
14	chr14_71047720	0	71047720	G	T
14	chr14_71112794	0	71112794	C	A
14	chr14_71114155	0	71114155	C	A
14	chr14_71135656	0	71135656	G	T
14	chr14_71141891	0	71141891	G	C
14	chr14_71167546	0	71167546	T	G
14	chr14_71169047	0	71169047	C	A
14	chr14_71171631	0	71171631	G	T
14	chr14_71183912	0	71183912	A	T
14	chr14_71211503	0	71211503	C	G
14	chr14_71230282	0	71230282	T	A
14	chr14_71273208	0	71273208	G	T
14	chr14_71308964	0	71308964	A	C
14	chr14_71321142	0	71321142	C	G
14	chr14_71331501	0	71331501	A	C
14	chr14_71331904	0	71331904	A	T
14	chr14_71332149	0	71332149	C	G
14	chr14_71413003	0	71413003	A	T
14	chr14_71413652	0	71413652	G	C
14	chr14_71416550	0	71416550	A	C
14	chr14_71419267	0	71419267	G	C
14	chr14_71427101	0	71427101	G	C
14	chr14_71459175	0	71459175	T	A
14	chr14_71473434	0	71473434	C	A
14	chr14_71478849	0	71478849	A	C
14	chr14_71498753	0	71498753	A	C
14	chr14_71507922	0	71507922	A	T
14	chr14_71532549	0	71532549	C	A
14	chr14_71538058	0	71538058	T	G
14	chr14_71626607	0	71626607	C	G
14	chr14_71631439	0	71631439	A	C
14	chr14_71632820	0	71632820	T	G
14	chr14_71706502	0	71706502	A	T
14	chr14_71712976	0	71712976	A	T
14	chr14_71732500	0	71732500	A	C
14	chr14_71732694	0	71732694	A	C
14	chr14_71740066	0	71740066	G	T
14	chr14_71752343	0	71752343	C	G
14	chr14_71801758	0	71801758	A	C
14	chr14_71805242	0	71805242	G	C
14	chr14_71819017	0	71819017	C	G
14	chr14_71839295	0	71839295	G	T
14	chr14_71856235	0	71856235	C	G
14	chr14_71858669	0	71858669	T	A
14	chr14_71869084	0	71869084	A	C
14	chr14_71872698	0	71872698	C	A
14	chr14_71884000	0	71884000	G	T
14	chr14_71884703	0	71884703	A	C
14	chr14_71886189	0	71886189	A	C
14	chr14_71890455	0	71890455	A	C
14	chr14_71941419	0	71941419	G	C
14	chr14_71944223	0	71944223	T	A
14	chr14_71992909	0	71992909	A	C
14	chr14_72002713	0	72002713	T	G
14	chr14_72004718	0	72004718	C	A
14	chr14_72022397	0	72022397	T	G
14	chr14_72034985	0	72034985	G	C
14	chr14_72035802	0	72035802	C	A
14	chr14_72039255	0	72039255	A	T
14	chr14_72050476	0	72050476	G	C
14	chr14_72053163	0	72053163	A	C
14	chr14_72080632	0	72080632	G	C
14	chr14_72104268	0	72104268	C	A
14	chr14_72112446	0	72112446	A	C
14	chr14_72158276	0	72158276	G	C
14	chr14_72166565	0	72166565	C	A
14	chr14_72175484	0	72175484	G	T
14	chr14_72269017	0	72269017	G	C
14	chr14_72272765	0	72272765	A	C
14	chr14_72274928	0	72274928	C	G
14	chr14_72280247	0	72280247	A	C
14	chr14_72283275	0	72283275	A	T
14	chr14_72316857	0	72316857	G	T
14	chr14_72323889	0	72323889	T	G
14	chr14_72326717	0	72326717	T	A
14	chr14_72334212	0	72334212	G	C
14	chr14_72344716	0	72344716	T	G
14	chr14_72357582	0	72357582	C	A
14	chr14_72362432	0	72362432	T	G
14	chr14_72371134	0	72371134	T	A
14	chr14_72395395	0	72395395	G	T
14	chr14_72405859	0	72405859	G	C
14	chr14_72430342	0	72430342	T	G
14	chr14_72436534	0	72436534	A	C
14	chr14_72451288	0	72451288	T	A
14	chr14_72506479	0	72506479	A	C
14	chr14_72543705	0	72543705	C	G
14	chr14_72581118	0	72581118	A	T
14	chr14_72592215	0	72592215	C	G
14	chr14_72620781	0	72620781	T	A
14	chr14_72623629	0	72623629	T	A
14	chr14_72636385	0	72636385	G	T
14	chr14_72667422	0	72667422	A	T
14	chr14_72684755	0	72684755	G	C
14	chr14_72685467	0	72685467	C	A
14	chr14_72766369	0	72766369	T	A
14	chr14_72770704	0	72770704	G	C
14	chr14_72777727	0	72777727	G	T
14	chr14_72804457	0	72804457	G	C
14	chr14_72808397	0	72808397	A	C
14	chr14_72828435	0	72828435	G	C
14	chr14_72838969	0	72838969	T	A
14	chr14_72843443	0	72843443	G	T
14	chr14_72858667	0	72858667	A	C
14	chr14_72877167	0	72877167	A	C
14	chr14_72881663	0	72881663	C	G
14	chr14_72928719	0	72928719	A	T
14	chr14_72957744	0	72957744	C	G
14	chr14_72986983	0	72986983	A	C
14	chr14_72994067	0	72994067	A	T
14	chr14_73005355	0	73005355	C	A
14	chr14_73019568	0	73019568	G	C
14	chr14_73024844	0	73024844	G	C
14	chr14_73025822	0	73025822	C	G
14	chr14_73034899	0	73034899	C	A
14	chr14_73067660	0	73067660	T	A
14	chr14_73083313	0	73083313	A	T
14	chr14_73098806	0	73098806	G	C
14	chr14_73136270	0	73136270	A	T
14	chr14_73148866	0	73148866	G	T
14	chr14_73169757	0	73169757	C	A
14	chr14_73224348	0	73224348	C	G
14	chr14_73225804	0	73225804	C	A
14	chr14_73237863	0	73237863	C	A
14	chr14_73279255	0	73279255	A	C
14	chr14_73288700	0	73288700	G	T
14	chr14_73304875	0	73304875	T	G
14	chr14_73309192	0	73309192	G	T
14	chr14_73343975	0	73343975	A	C
14	chr14_73352743	0	73352743	G	T
14	chr14_73359075	0	73359075	A	C
14	chr14_73368893	0	73368893	C	G
14	chr14_73370503	0	73370503	G	T
14	chr14_73379016	0	73379016	T	G
14	chr14_73405169	0	73405169	T	A
14	chr14_73471144	0	73471144	T	A
14	chr14_73474017	0	73474017	G	C
14	chr14_73494847	0	73494847	A	C
14	chr14_73509733	0	73509733	C	G
14	chr14_73530295	0	73530295	G	C
14	chr14_73555636	0	73555636	C	A
14	chr14_73561262	0	73561262	A	C
14	chr14_73567914	0	73567914	G	T
14	chr14_73569703	0	73569703	T	G
14	chr14_73569989	0	73569989	T	G
14	chr14_73621139	0	73621139	A	T
14	chr14_73689915	0	73689915	G	C
14	chr14_73708387	0	73708387	G	C
14	chr14_73711169	0	73711169	C	A
14	chr14_73717023	0	73717023	C	G
14	chr14_73779034	0	73779034	C	G
14	chr14_73790826	0	73790826	T	G
14	chr14_73802461	0	73802461	G	T
14	chr14_73819153	0	73819153	T	G
14	chr14_73824225	0	73824225	A	C
14	chr14_73846769	0	73846769	C	A
14	chr14_73848631	0	73848631	G	C
14	chr14_73848846	0	73848846	G	C
14	chr14_73852413	0	73852413	T	A
14	chr14_73865880	0	73865880	C	A
14	chr14_73867767	0	73867767	C	G
14	chr14_73909412	0	73909412	T	A
14	chr14_73914751	0	73914751	G	C
14	chr14_73919259	0	73919259	T	A
14	chr14_73921646	0	73921646	G	C
14	chr14_73933076	0	73933076	G	T
14	chr14_73936339	0	73936339	G	T
14	chr14_73960916	0	73960916	G	C
14	chr14_73963437	0	73963437	T	G
14	chr14_73968412	0	73968412	C	A
14	chr14_74016589	0	74016589	C	G
14	chr14_74025847	0	74025847	C	G
14	chr14_74087979	0	74087979	T	G
14	chr14_74092467	0	74092467	A	C
14	chr14_74106762	0	74106762	C	A
14	chr14_74153739	0	74153739	A	T
14	chr14_74186297	0	74186297	A	T
14	chr14_74187239	0	74187239	C	A
14	chr14_74189635	0	74189635	A	C
14	chr14_74193665	0	74193665	G	C
14	chr14_74199515	0	74199515	C	G
14	chr14_74206979	0	74206979	C	G
14	chr14_74208139	0	74208139	C	A
14	chr14_74212967	0	74212967	C	A
14	chr14_74226238	0	74226238	T	G
14	chr14_74228358	0	74228358	G	T
14	chr14_74229361	0	74229361	A	T
14	chr14_74232105	0	74232105	G	C
14	chr14_74239649	0	74239649	C	A
14	chr14_74288216	0	74288216	T	G
14	chr14_74325391	0	74325391	C	G
14	chr14_74368968	0	74368968	T	A
14	chr14_74396512	0	74396512	G	C
14	chr14_74405658	0	74405658	G	T
14	chr14_74405742	0	74405742	T	G
14	chr14_74442241	0	74442241	T	G
14	chr14_74452025	0	74452025	A	C
14	chr14_74457717	0	74457717	G	T
14	chr14_74459188	0	74459188	C	A
14	chr14_74489517	0	74489517	C	A
14	chr14_74510416	0	74510416	C	A
14	chr14_74569768	0	74569768	C	A
14	chr14_74594505	0	74594505	G	T
14	chr14_74608123	0	74608123	G	C
14	chr14_74618305	0	74618305	T	G
14	chr14_74668248	0	74668248	C	A
14	chr14_74680961	0	74680961	G	T
14	chr14_74682723	0	74682723	G	C
14	chr14_74701097	0	74701097	T	A
14	chr14_74709893	0	74709893	T	G
14	chr14_74738362	0	74738362	C	G
14	chr14_74817366	0	74817366	A	C
14	chr14_74849691	0	74849691	A	C
14	chr14_74850728	0	74850728	T	G
14	chr14_74880472	0	74880472	C	G
14	chr14_74882088	0	74882088	G	C
14	chr14_74888141	0	74888141	C	A
14	chr14_74892207	0	74892207	T	A
14	chr14_74898111	0	74898111	A	T
14	chr14_74900703	0	74900703	G	C
14	chr14_74906045	0	74906045	T	A
14	chr14_74917572	0	74917572	G	T
14	chr14_74924938	0	74924938	G	T
14	chr14_74925794	0	74925794	T	G
14	chr14_74926077	0	74926077	G	C
14	chr14_74935232	0	74935232	T	G
14	chr14_74937481	0	74937481	A	T
14	chr14_74939340	0	74939340	G	T
14	chr14_74977600	0	74977600	G	T
14	chr14_74979062	0	74979062	C	G
14	chr14_75011556	0	75011556	T	G
14	chr14_75013512	0	75013512	G	T
14	chr14_75020912	0	75020912	G	C
14	chr14_75023481	0	75023481	A	T
14	chr14_75027568	0	75027568	C	G
14	chr14_75055448	0	75055448	G	C
14	chr14_75074702	0	75074702	C	G
14	chr14_75154577	0	75154577	G	C
14	chr14_75212872	0	75212872	G	T
14	chr14_75264264	0	75264264	A	C
14	chr14_75269218	0	75269218	A	C
14	chr14_75289253	0	75289253	T	G
14	chr14_75316598	0	75316598	T	G
14	chr14_75337064	0	75337064	T	A
14	chr14_75352801	0	75352801	T	G
14	chr14_75396516	0	75396516	A	C
14	chr14_75425882	0	75425882	A	T
14	chr14_75494610	0	75494610	T	A
14	chr14_75505074	0	75505074	C	G
14	chr14_75602231	0	75602231	C	A
14	chr14_75606139	0	75606139	C	G
14	chr14_75648541	0	75648541	A	T
14	chr14_75697880	0	75697880	T	A
14	chr14_75734688	0	75734688	G	C
14	chr14_75778143	0	75778143	G	C
14	chr14_75800346	0	75800346	T	A
14	chr14_75829015	0	75829015	T	A
14	chr14_75837435	0	75837435	C	A
14	chr14_75840478	0	75840478	T	A
14	chr14_75843813	0	75843813	T	G
14	chr14_75876834	0	75876834	G	T
14	chr14_75889019	0	75889019	C	G
14	chr14_75911027	0	75911027	C	G
14	chr14_75918751	0	75918751	G	T
14	chr14_75920133	0	75920133	A	C
14	chr14_75956644	0	75956644	C	G
14	chr14_75957320	0	75957320	G	C
14	chr14_75960319	0	75960319	G	T
14	chr14_76017197	0	76017197	G	C
14	chr14_76048718	0	76048718	T	G
14	chr14_76077876	0	76077876	C	G
14	chr14_76105983	0	76105983	C	G
14	chr14_76115376	0	76115376	A	C
14	chr14_76132018	0	76132018	A	C
14	chr14_76141493	0	76141493	C	G
14	chr14_76195525	0	76195525	G	T
14	chr14_76223122	0	76223122	C	G
14	chr14_76232601	0	76232601	G	T
14	chr14_76276727	0	76276727	C	G
14	chr14_76294302	0	76294302	A	C
14	chr14_76348315	0	76348315	C	G
14	chr14_76375218	0	76375218	T	A
14	chr14_76393035	0	76393035	G	C
14	chr14_76396010	0	76396010	C	G
14	chr14_76441521	0	76441521	G	T
14	chr14_76444712	0	76444712	C	G
14	chr14_76465113	0	76465113	A	C
14	chr14_76468490	0	76468490	T	A
14	chr14_76477655	0	76477655	T	G
14	chr14_76492457	0	76492457	C	A
14	chr14_76501315	0	76501315	G	C
14	chr14_76592364	0	76592364	A	C
14	chr14_76634271	0	76634271	C	G
14	chr14_76656502	0	76656502	G	C
14	chr14_76657784	0	76657784	G	C
14	chr14_76673881	0	76673881	A	T
14	chr14_76675614	0	76675614	G	C
14	chr14_76734240	0	76734240	C	A
14	chr14_76759747	0	76759747	T	A
14	chr14_76775454	0	76775454	T	G
14	chr14_76778564	0	76778564	T	G
14	chr14_76805796	0	76805796	T	G
14	chr14_76824335	0	76824335	A	T
14	chr14_76830129	0	76830129	C	A
14	chr14_76835078	0	76835078	G	C
14	chr14_76839231	0	76839231	G	C
14	chr14_76850436	0	76850436	C	A
14	chr14_76851041	0	76851041	G	C
14	chr14_76851495	0	76851495	C	A
14	chr14_76857079	0	76857079	G	T
14	chr14_76870036	0	76870036	A	C
14	chr14_76898024	0	76898024	G	T
14	chr14_76917985	0	76917985	C	G
14	chr14_76922054	0	76922054	T	G
14	chr14_76922581	0	76922581	C	A
14	chr14_76931222	0	76931222	T	A
14	chr14_76988073	0	76988073	G	T
14	chr14_77000678	0	77000678	C	A
14	chr14_77018038	0	77018038	A	C
14	chr14_77041948	0	77041948	C	G
14	chr14_77053737	0	77053737	C	G
14	chr14_77062539	0	77062539	A	C
14	chr14_77067215	0	77067215	G	T
14	chr14_77084355	0	77084355	G	C
14	chr14_77114778	0	77114778	C	G
14	chr14_77124125	0	77124125	T	A
14	chr14_77128059	0	77128059	G	C
14	chr14_77128782	0	77128782	C	G
14	chr14_77147425	0	77147425	C	A
14	chr14_77156312	0	77156312	C	G
14	chr14_77162319	0	77162319	G	T
14	chr14_77168387	0	77168387	A	T
14	chr14_77198442	0	77198442	A	T
14	chr14_77199011	0	77199011	G	T
14	chr14_77210846	0	77210846	C	A
14	chr14_77229734	0	77229734	C	G
14	chr14_77261979	0	77261979	C	G
14	chr14_77330006	0	77330006	G	T
14	chr14_77330772	0	77330772	G	T
14	chr14_77391198	0	77391198	T	G
14	chr14_77435031	0	77435031	A	T
14	chr14_77492777	0	77492777	T	A
14	chr14_77495880	0	77495880	C	G
14	chr14_77504499	0	77504499	T	A
14	chr14_77508571	0	77508571	G	T
14	chr14_77528695	0	77528695	G	C
14	chr14_77537241	0	77537241	C	G
14	chr14_77542853	0	77542853	T	G
14	chr14_77556648	0	77556648	G	C
14	chr14_77570112	0	77570112	G	T
14	chr14_77573527	0	77573527	A	T
14	chr14_77577752	0	77577752	A	T
14	chr14_77595658	0	77595658	G	T
14	chr14_77660434	0	77660434	T	A
14	chr14_77696147	0	77696147	A	T
14	chr14_77707277	0	77707277	C	A
14	chr14_77714397	0	77714397	G	C
14	chr14_77717615	0	77717615	T	G
14	chr14_77732651	0	77732651	A	C
14	chr14_77732810	0	77732810	A	C
14	chr14_77733218	0	77733218	G	C
14	chr14_77734971	0	77734971	A	C
14	chr14_77749411	0	77749411	C	G
14	chr14_77754552	0	77754552	T	G
14	chr14_77762993	0	77762993	C	G
14	chr14_77784803	0	77784803	G	C
14	chr14_77787783	0	77787783	C	G
14	chr14_77804231	0	77804231	G	T
14	chr14_77805825	0	77805825	T	A
14	chr14_77867133	0	77867133	A	C
14	chr14_77873751	0	77873751	C	A
14	chr14_77881043	0	77881043	G	T
14	chr14_77904866	0	77904866	G	T
14	chr14_77953989	0	77953989	G	C
14	chr14_77957512	0	77957512	T	G
14	chr14_77985360	0	77985360	T	A
14	chr14_78019787	0	78019787	G	T
14	chr14_78055133	0	78055133	T	A
14	chr14_78068322	0	78068322	A	T
14	chr14_78093069	0	78093069	G	T
14	chr14_78115326	0	78115326	G	T
14	chr14_78127965	0	78127965	C	G
14	chr14_78135677	0	78135677	G	C
14	chr14_78152623	0	78152623	T	G
14	chr14_78157208	0	78157208	C	A
14	chr14_78203544	0	78203544	C	A
14	chr14_78208089	0	78208089	T	G
14	chr14_78230636	0	78230636	C	A
14	chr14_78250133	0	78250133	G	T
14	chr14_78250732	0	78250732	T	A
14	chr14_78256046	0	78256046	G	C
14	chr14_78261971	0	78261971	G	C
14	chr14_78291711	0	78291711	G	C
14	chr14_78323021	0	78323021	G	T
14	chr14_78328452	0	78328452	C	A
14	chr14_78334678	0	78334678	G	C
14	chr14_78351539	0	78351539	A	C
14	chr14_78354234	0	78354234	C	A
14	chr14_78375599	0	78375599	C	G
14	chr14_78385756	0	78385756	T	G
14	chr14_78427087	0	78427087	G	C
14	chr14_78440685	0	78440685	T	G
14	chr14_78455516	0	78455516	G	T
14	chr14_78458168	0	78458168	C	G
14	chr14_78511004	0	78511004	C	G
14	chr14_78552338	0	78552338	C	G
14	chr14_78561274	0	78561274	C	A
14	chr14_78561649	0	78561649	A	T
14	chr14_78568496	0	78568496	T	A
14	chr14_78582205	0	78582205	C	G
14	chr14_78603531	0	78603531	C	A
14	chr14_78621067	0	78621067	T	A
14	chr14_78644440	0	78644440	A	C
14	chr14_78647228	0	78647228	G	C
14	chr14_78676584	0	78676584	T	G
14	chr14_78678685	0	78678685	C	A
14	chr14_78684647	0	78684647	T	G
14	chr14_78689141	0	78689141	T	G
14	chr14_78750537	0	78750537	G	T
14	chr14_78758901	0	78758901	C	G
14	chr14_78768181	0	78768181	G	C
14	chr14_78787009	0	78787009	C	G
14	chr14_78787065	0	78787065	A	C
14	chr14_78830148	0	78830148	A	C
14	chr14_78837405	0	78837405	A	C
14	chr14_78886414	0	78886414	A	T
14	chr14_78887054	0	78887054	G	C
14	chr14_78921385	0	78921385	T	G
14	chr14_78924866	0	78924866	T	G
14	chr14_78925770	0	78925770	A	T
14	chr14_78927665	0	78927665	T	A
14	chr14_79013638	0	79013638	C	G
14	chr14_79033229	0	79033229	G	T
14	chr14_79054230	0	79054230	A	C
14	chr14_79063230	0	79063230	G	T
14	chr14_79081059	0	79081059	C	G
14	chr14_79084647	0	79084647	T	A
14	chr14_79091399	0	79091399	G	C
14	chr14_79120602	0	79120602	A	T
14	chr14_79151315	0	79151315	G	C
14	chr14_79164134	0	79164134	G	C
14	chr14_79170215	0	79170215	G	T
14	chr14_79170842	0	79170842	G	C
14	chr14_79200779	0	79200779	T	G
14	chr14_79241331	0	79241331	T	A
14	chr14_79251721	0	79251721	T	A
14	chr14_79267250	0	79267250	G	C
14	chr14_79286347	0	79286347	T	G
14	chr14_79352560	0	79352560	T	G
14	chr14_79370750	0	79370750	G	T
14	chr14_79382360	0	79382360	C	G
14	chr14_79435983	0	79435983	T	G
14	chr14_79463560	0	79463560	T	A
14	chr14_79480082	0	79480082	G	C
14	chr14_79481881	0	79481881	C	G
14	chr14_79491153	0	79491153	T	G
14	chr14_79510103	0	79510103	C	G
14	chr14_79543171	0	79543171	G	C
14	chr14_79557020	0	79557020	C	A
14	chr14_79578869	0	79578869	G	C
14	chr14_79585317	0	79585317	C	A
14	chr14_79661185	0	79661185	G	T
14	chr14_79663902	0	79663902	A	T
14	chr14_79667620	0	79667620	A	T
14	chr14_79668388	0	79668388	C	A
14	chr14_79670210	0	79670210	A	C
14	chr14_79674106	0	79674106	C	A
14	chr14_79681901	0	79681901	A	C
14	chr14_79717933	0	79717933	T	G
14	chr14_79727941	0	79727941	T	A
14	chr14_79744402	0	79744402	G	C
14	chr14_79784173	0	79784173	G	T
14	chr14_79784744	0	79784744	A	C
14	chr14_79798479	0	79798479	G	T
14	chr14_79811896	0	79811896	T	G
14	chr14_79826816	0	79826816	G	T
14	chr14_79861660	0	79861660	T	G
14	chr14_79867305	0	79867305	G	T
14	chr14_79890154	0	79890154	G	C
14	chr14_79913755	0	79913755	G	C
14	chr14_79921806	0	79921806	A	C
14	chr14_79931444	0	79931444	G	C
14	chr14_79943591	0	79943591	T	G
14	chr14_79949143	0	79949143	G	C
14	chr14_79961813	0	79961813	T	G
14	chr14_79986343	0	79986343	C	G
14	chr14_80016442	0	80016442	G	C
14	chr14_80022425	0	80022425	C	G
14	chr14_80031171	0	80031171	C	G
14	chr14_80044075	0	80044075	T	A
14	chr14_80085565	0	80085565	T	G
14	chr14_80106506	0	80106506	G	T
14	chr14_80122539	0	80122539	A	C
14	chr14_80156340	0	80156340	A	C
14	chr14_80164332	0	80164332	G	C
14	chr14_80165544	0	80165544	T	A
14	chr14_80177303	0	80177303	A	C
14	chr14_80180671	0	80180671	C	G
14	chr14_80181847	0	80181847	G	T
14	chr14_80185643	0	80185643	A	C
14	chr14_80189451	0	80189451	A	T
14	chr14_80211692	0	80211692	C	G
14	chr14_80220525	0	80220525	A	T
14	chr14_80230764	0	80230764	A	C
14	chr14_80276067	0	80276067	T	G
14	chr14_80294618	0	80294618	T	G
14	chr14_80303292	0	80303292	G	C
14	chr14_80315823	0	80315823	A	T
14	chr14_80346177	0	80346177	T	G
14	chr14_80371805	0	80371805	T	G
14	chr14_80378439	0	80378439	A	C
14	chr14_80386513	0	80386513	G	C
14	chr14_80403220	0	80403220	C	G
14	chr14_80404484	0	80404484	C	G
14	chr14_80414315	0	80414315	T	A
14	chr14_80426758	0	80426758	T	G
14	chr14_80434154	0	80434154	G	T
14	chr14_80478586	0	80478586	T	A
14	chr14_80487639	0	80487639	T	G
14	chr14_80507567	0	80507567	A	C
14	chr14_80537545	0	80537545	G	C
14	chr14_80572360	0	80572360	G	C
14	chr14_80581486	0	80581486	A	T
14	chr14_80594965	0	80594965	C	A
14	chr14_80619930	0	80619930	G	T
14	chr14_80634120	0	80634120	G	C
14	chr14_80634619	0	80634619	C	A
14	chr14_80639036	0	80639036	C	G
14	chr14_80649277	0	80649277	C	G
14	chr14_80657450	0	80657450	T	A
14	chr14_80688317	0	80688317	A	C
14	chr14_80704377	0	80704377	A	C
14	chr14_80707923	0	80707923	C	A
14	chr14_80719710	0	80719710	G	C
14	chr14_80752655	0	80752655	G	C
14	chr14_80759858	0	80759858	T	A
14	chr14_80766561	0	80766561	G	C
14	chr14_80769557	0	80769557	A	C
14	chr14_80796707	0	80796707	C	A
14	chr14_80814686	0	80814686	G	C
14	chr14_80847914	0	80847914	C	G
14	chr14_80848018	0	80848018	C	G
14	chr14_80858578	0	80858578	T	G
14	chr14_80865259	0	80865259	A	C
14	chr14_80888770	0	80888770	A	T
14	chr14_80900287	0	80900287	G	T
14	chr14_80912283	0	80912283	T	G
14	chr14_80925127	0	80925127	C	A
14	chr14_80935445	0	80935445	T	G
14	chr14_80937634	0	80937634	G	C
14	chr14_80969327	0	80969327	C	A
14	chr14_80974470	0	80974470	G	C
14	chr14_80976485	0	80976485	T	G
14	chr14_80989768	0	80989768	G	T
14	chr14_81012669	0	81012669	T	A
14	chr14_81018896	0	81018896	A	C
14	chr14_81041357	0	81041357	C	A
14	chr14_81041755	0	81041755	G	C
14	chr14_81078164	0	81078164	G	C
14	chr14_81095163	0	81095163	C	A
14	chr14_81126979	0	81126979	G	C
14	chr14_81131272	0	81131272	C	G
14	chr14_81140004	0	81140004	C	G
14	chr14_81148295	0	81148295	G	T
14	chr14_81151986	0	81151986	G	C
14	chr14_81162423	0	81162423	C	G
14	chr14_81175007	0	81175007	G	C
14	chr14_81181095	0	81181095	A	C
14	chr14_81211425	0	81211425	T	G
14	chr14_81240431	0	81240431	A	C
14	chr14_81247590	0	81247590	A	C
14	chr14_81250677	0	81250677	T	A
14	chr14_81253483	0	81253483	T	A
14	chr14_81295536	0	81295536	T	G
14	chr14_81331141	0	81331141	T	G
14	chr14_81350434	0	81350434	G	T
14	chr14_81362402	0	81362402	T	A
14	chr14_81377316	0	81377316	A	T
14	chr14_81397828	0	81397828	G	T
14	chr14_81398140	0	81398140	G	T
14	chr14_81428376	0	81428376	C	G
14	chr14_81434887	0	81434887	A	C
14	chr14_81465234	0	81465234	C	A
14	chr14_81489655	0	81489655	A	T
14	chr14_81498459	0	81498459	C	A
14	chr14_81516911	0	81516911	A	T
14	chr14_81517246	0	81517246	A	C
14	chr14_81518006	0	81518006	T	A
14	chr14_81527002	0	81527002	C	A
14	chr14_81527351	0	81527351	A	T
14	chr14_81537669	0	81537669	C	G
14	chr14_81561987	0	81561987	T	G
14	chr14_81582025	0	81582025	T	G
14	chr14_81601174	0	81601174	A	C
14	chr14_81640065	0	81640065	G	C
14	chr14_81758829	0	81758829	G	C
14	chr14_81760194	0	81760194	G	T
14	chr14_81768587	0	81768587	G	C
14	chr14_81790362	0	81790362	C	A
14	chr14_81815606	0	81815606	T	A
14	chr14_81854929	0	81854929	A	C
14	chr14_81860959	0	81860959	G	C
14	chr14_81862566	0	81862566	G	C
14	chr14_81871403	0	81871403	A	C
14	chr14_81879225	0	81879225	T	G
14	chr14_81887543	0	81887543	T	G
14	chr14_81902002	0	81902002	C	A
14	chr14_81920047	0	81920047	G	T
14	chr14_81954332	0	81954332	A	T
14	chr14_81967767	0	81967767	C	G
14	chr14_81978616	0	81978616	G	T
14	chr14_82008092	0	82008092	C	A
14	chr14_82014968	0	82014968	G	C
14	chr14_82049670	0	82049670	A	C
14	chr14_82057792	0	82057792	A	C
14	chr14_82058169	0	82058169	G	T
14	chr14_82076543	0	82076543	G	T
14	chr14_82113738	0	82113738	C	A
14	chr14_82131331	0	82131331	T	G
14	chr14_82133513	0	82133513	G	C
14	chr14_82151584	0	82151584	T	A
14	chr14_82178886	0	82178886	G	C
14	chr14_82183530	0	82183530	G	C
14	chr14_82189468	0	82189468	T	A
14	chr14_82198649	0	82198649	C	A
14	chr14_82209782	0	82209782	A	C
14	chr14_82217940	0	82217940	C	G
14	chr14_82243853	0	82243853	G	C
14	chr14_82259152	0	82259152	A	T
14	chr14_82271889	0	82271889	T	G
14	chr14_82276753	0	82276753	G	C
14	chr14_82278364	0	82278364	C	A
14	chr14_82281107	0	82281107	A	T
14	chr14_82305965	0	82305965	T	G
14	chr14_82341747	0	82341747	T	A
14	chr14_82348468	0	82348468	C	A
14	chr14_82412444	0	82412444	G	T
14	chr14_82458640	0	82458640	C	G
14	chr14_82459269	0	82459269	C	A
14	chr14_82486405	0	82486405	G	C
14	chr14_82504040	0	82504040	A	C
14	chr14_82513619	0	82513619	C	G
14	chr14_82524372	0	82524372	C	A
14	chr14_82525077	0	82525077	G	T
14	chr14_82577379	0	82577379	A	C
14	chr14_82582597	0	82582597	G	T
14	chr14_82593600	0	82593600	G	C
14	chr14_82612349	0	82612349	A	T
14	chr14_82613031	0	82613031	A	C
14	chr14_82625602	0	82625602	C	A
14	chr14_82630843	0	82630843	C	G
14	chr14_82639676	0	82639676	G	T
14	chr14_82656864	0	82656864	T	G
14	chr14_82656947	0	82656947	A	C
14	chr14_82666021	0	82666021	C	A
14	chr14_82684448	0	82684448	A	C
14	chr14_82765534	0	82765534	T	G
14	chr14_82786288	0	82786288	G	T
14	chr14_82794975	0	82794975	C	G
14	chr14_82827692	0	82827692	G	T
14	chr14_82830651	0	82830651	A	C
14	chr14_82832708	0	82832708	C	G
14	chr14_82852987	0	82852987	C	G
14	chr14_82873315	0	82873315	C	G
14	chr14_82881999	0	82881999	G	C
14	chr14_82921238	0	82921238	G	T
14	chr14_82929504	0	82929504	C	A
14	chr14_82942136	0	82942136	G	C
14	chr14_82960187	0	82960187	C	A
14	chr14_82967269	0	82967269	T	G
14	chr14_82973012	0	82973012	A	C
14	chr14_82980771	0	82980771	C	G
14	chr14_82985698	0	82985698	G	C
14	chr14_83001197	0	83001197	C	G
14	chr14_83012949	0	83012949	A	T
14	chr14_83034182	0	83034182	A	T
14	chr14_83054465	0	83054465	G	T
14	chr14_83059938	0	83059938	C	A
14	chr14_83082157	0	83082157	G	C
14	chr14_83087432	0	83087432	G	C
14	chr14_83088987	0	83088987	G	T
14	chr14_83108805	0	83108805	G	C
14	chr14_83116007	0	83116007	C	G
14	chr14_83154737	0	83154737	G	C
14	chr14_83169738	0	83169738	A	C
14	chr14_83191003	0	83191003	G	T
14	chr14_83191139	0	83191139	T	A
14	chr14_83195644	0	83195644	C	G
14	chr14_83226181	0	83226181	C	A
14	chr14_83244511	0	83244511	G	C
14	chr14_83264511	0	83264511	C	G
14	chr14_83267231	0	83267231	C	A
14	chr14_83291437	0	83291437	C	A
14	chr14_83300302	0	83300302	G	C
14	chr14_83302912	0	83302912	C	A
14	chr14_83322915	0	83322915	A	T
14	chr14_83351229	0	83351229	T	G
14	chr14_83356388	0	83356388	T	G
14	chr14_83375800	0	83375800	C	G
14	chr14_83380128	0	83380128	C	G
14	chr14_83385302	0	83385302	G	T
14	chr14_83396052	0	83396052	C	G
14	chr14_83427916	0	83427916	G	C
14	chr14_83429191	0	83429191	A	C
14	chr14_83438735	0	83438735	C	G
14	chr14_83439533	0	83439533	C	G
14	chr14_83475272	0	83475272	T	G
14	chr14_83489653	0	83489653	C	G
14	chr14_83497947	0	83497947	G	T
14	chr14_83509434	0	83509434	A	T
14	chr14_83552562	0	83552562	G	T
14	chr14_83554927	0	83554927	C	A
14	chr14_83561380	0	83561380	C	A
14	chr14_83562037	0	83562037	G	C
14	chr14_83564217	0	83564217	A	T
14	chr14_83575545	0	83575545	T	A
14	chr14_83579422	0	83579422	C	A
14	chr14_83604490	0	83604490	C	G
14	chr14_83616969	0	83616969	A	C
14	chr14_83622729	0	83622729	C	A
14	chr14_83631770	0	83631770	T	G
14	chr14_83648900	0	83648900	G	T
14	chr14_83660618	0	83660618	A	C
14	chr14_83673603	0	83673603	C	G
14	chr14_83677983	0	83677983	T	A
14	chr14_83708160	0	83708160	T	G
14	chr14_83720493	0	83720493	C	A
14	chr14_83726428	0	83726428	C	A
14	chr14_83745421	0	83745421	T	A
14	chr14_83764383	0	83764383	G	T
14	chr14_83766808	0	83766808	A	C
14	chr14_83771223	0	83771223	G	T
14	chr14_83772974	0	83772974	T	A
14	chr14_83807558	0	83807558	G	C
14	chr14_83809359	0	83809359	G	C
14	chr14_83809796	0	83809796	C	A
14	chr14_83815370	0	83815370	A	C
14	chr14_83817606	0	83817606	G	T
14	chr14_83847545	0	83847545	C	A
14	chr14_83862429	0	83862429	C	A
14	chr14_83877474	0	83877474	C	G
14	chr14_83878872	0	83878872	C	G
14	chr14_83945903	0	83945903	G	T
14	chr14_83950622	0	83950622	A	C
14	chr14_83964848	0	83964848	C	G
14	chr14_83978290	0	83978290	T	G
14	chr14_83984446	0	83984446	C	G
14	chr14_84026586	0	84026586	T	G
14	chr14_84036121	0	84036121	A	C
14	chr14_84052730	0	84052730	C	A
14	chr14_84070268	0	84070268	G	C
14	chr14_84087372	0	84087372	G	C
14	chr14_84088886	0	84088886	T	G
14	chr14_84133523	0	84133523	C	A
14	chr14_84138909	0	84138909	C	G
14	chr14_84150953	0	84150953	G	C
14	chr14_84163247	0	84163247	T	G
14	chr14_84163852	0	84163852	C	A
14	chr14_84163908	0	84163908	T	A
14	chr14_84201938	0	84201938	C	A
14	chr14_84204704	0	84204704	C	G
14	chr14_84204926	0	84204926	A	C
14	chr14_84229151	0	84229151	A	C
14	chr14_84236144	0	84236144	C	A
14	chr14_84239706	0	84239706	C	A
14	chr14_84266631	0	84266631	A	C
14	chr14_84270369	0	84270369	T	A
14	chr14_84272879	0	84272879	G	C
14	chr14_84291729	0	84291729	G	T
14	chr14_84297520	0	84297520	A	C
14	chr14_84305669	0	84305669	A	C
14	chr14_84328258	0	84328258	G	T
14	chr14_84378291	0	84378291	A	C
14	chr14_84402443	0	84402443	T	A
14	chr14_84406536	0	84406536	C	G
14	chr14_84473632	0	84473632	T	G
14	chr14_84509088	0	84509088	C	A
14	chr14_84561555	0	84561555	T	A
14	chr14_84577144	0	84577144	G	T
14	chr14_84609383	0	84609383	T	G
14	chr14_84609829	0	84609829	A	C
14	chr14_84643766	0	84643766	G	T
14	chr14_84670763	0	84670763	C	A
14	chr14_84693143	0	84693143	A	C
14	chr14_84709161	0	84709161	C	G
14	chr14_84715579	0	84715579	C	G
14	chr14_84716888	0	84716888	A	T
14	chr14_84728828	0	84728828	C	G
14	chr14_84755612	0	84755612	C	A
14	chr14_84767836	0	84767836	G	C
14	chr14_84809518	0	84809518	G	C
14	chr14_84814952	0	84814952	C	A
14	chr14_84814953	0	84814953	A	T
14	chr14_84822851	0	84822851	T	A
14	chr14_84822984	0	84822984	G	T
14	chr14_84823277	0	84823277	G	T
14	chr14_84847192	0	84847192	G	T
14	chr14_84874024	0	84874024	A	C
14	chr14_84874705	0	84874705	T	G
14	chr14_84887399	0	84887399	G	C
14	chr14_84903646	0	84903646	A	C
14	chr14_84907305	0	84907305	G	T
14	chr14_84909711	0	84909711	A	C
14	chr14_84925935	0	84925935	C	A
14	chr14_84949905	0	84949905	T	G
14	chr14_84960094	0	84960094	G	C
14	chr14_84968016	0	84968016	A	C
14	chr14_84978873	0	84978873	C	A
14	chr14_84980638	0	84980638	A	C
14	chr14_84982958	0	84982958	C	G
14	chr14_84987151	0	84987151	C	G
14	chr14_84988064	0	84988064	G	T
14	chr14_85109877	0	85109877	A	C
14	chr14_85112247	0	85112247	C	G
14	chr14_85131482	0	85131482	G	C
14	chr14_85150725	0	85150725	T	G
14	chr14_85152520	0	85152520	G	T
14	chr14_85186443	0	85186443	G	C
14	chr14_85200838	0	85200838	T	G
14	chr14_85214200	0	85214200	G	C
14	chr14_85226831	0	85226831	C	A
14	chr14_85229752	0	85229752	G	T
14	chr14_85248069	0	85248069	C	G
14	chr14_85266434	0	85266434	G	T
14	chr14_85270030	0	85270030	T	A
14	chr14_85318592	0	85318592	G	C
14	chr14_85384870	0	85384870	C	G
14	chr14_85389230	0	85389230	C	G
14	chr14_85396372	0	85396372	C	A
14	chr14_85402297	0	85402297	G	C
14	chr14_85420476	0	85420476	G	C
14	chr14_85433942	0	85433942	T	G
14	chr14_85446882	0	85446882	T	A
14	chr14_85465996	0	85465996	T	A
14	chr14_85469564	0	85469564	G	C
14	chr14_85476746	0	85476746	C	A
14	chr14_85479234	0	85479234	A	C
14	chr14_85511701	0	85511701	C	G
14	chr14_85521144	0	85521144	A	C
14	chr14_85521979	0	85521979	C	G
14	chr14_85549105	0	85549105	C	G
14	chr14_85566125	0	85566125	C	G
14	chr14_85566362	0	85566362	G	C
14	chr14_85579990	0	85579990	T	A
14	chr14_85582961	0	85582961	A	C
14	chr14_85585312	0	85585312	C	G
14	chr14_85641375	0	85641375	G	T
14	chr14_85657206	0	85657206	C	A
14	chr14_85675123	0	85675123	T	A
14	chr14_85681144	0	85681144	A	C
14	chr14_85683186	0	85683186	G	T
14	chr14_85708508	0	85708508	A	C
14	chr14_85710081	0	85710081	T	A
14	chr14_85746894	0	85746894	G	C
14	chr14_85756467	0	85756467	T	G
14	chr14_85758076	0	85758076	G	C
14	chr14_85764370	0	85764370	G	T
14	chr14_85776776	0	85776776	A	C
14	chr14_85786001	0	85786001	A	C
14	chr14_85804391	0	85804391	A	C
14	chr14_85838769	0	85838769	A	C
14	chr14_85842355	0	85842355	G	T
14	chr14_85851614	0	85851614	C	G
14	chr14_85853452	0	85853452	C	G
14	chr14_85867850	0	85867850	G	T
14	chr14_85874477	0	85874477	A	T
14	chr14_85892827	0	85892827	G	C
14	chr14_85898526	0	85898526	C	A
14	chr14_85904464	0	85904464	G	C
14	chr14_85908338	0	85908338	C	A
14	chr14_85947467	0	85947467	C	A
14	chr14_85966032	0	85966032	T	A
14	chr14_85980004	0	85980004	A	C
14	chr14_85990757	0	85990757	G	C
14	chr14_86038679	0	86038679	G	C
14	chr14_86102439	0	86102439	A	T
14	chr14_86114016	0	86114016	A	T
14	chr14_86179323	0	86179323	C	G
14	chr14_86206950	0	86206950	C	A
14	chr14_86211833	0	86211833	C	A
14	chr14_86219669	0	86219669	C	G
14	chr14_86235186	0	86235186	C	A
14	chr14_86257634	0	86257634	G	C
14	chr14_86283570	0	86283570	A	C
14	chr14_86287984	0	86287984	G	C
14	chr14_86298948	0	86298948	T	G
14	chr14_86308965	0	86308965	C	A
14	chr14_86316552	0	86316552	A	C
14	chr14_86328591	0	86328591	C	G
14	chr14_86336865	0	86336865	T	G
14	chr14_86346574	0	86346574	T	G
14	chr14_86382873	0	86382873	G	C
14	chr14_86421533	0	86421533	C	A
14	chr14_86423440	0	86423440	C	A
14	chr14_86441272	0	86441272	C	G
14	chr14_86452336	0	86452336	C	A
14	chr14_86456264	0	86456264	C	G
14	chr14_86463486	0	86463486	A	C
14	chr14_86491052	0	86491052	T	G
14	chr14_86493405	0	86493405	T	G
14	chr14_86521078	0	86521078	A	C
14	chr14_86536279	0	86536279	G	T
14	chr14_86538713	0	86538713	G	T
14	chr14_86555823	0	86555823	A	C
14	chr14_86558035	0	86558035	A	C
14	chr14_86570906	0	86570906	A	T
14	chr14_86571033	0	86571033	C	A
14	chr14_86576896	0	86576896	G	C
14	chr14_86609736	0	86609736	G	T
14	chr14_86649917	0	86649917	C	G
14	chr14_86658316	0	86658316	A	T
14	chr14_86663584	0	86663584	G	T
14	chr14_86673137	0	86673137	G	T
14	chr14_86700705	0	86700705	G	C
14	chr14_86756218	0	86756218	G	C
14	chr14_86771172	0	86771172	T	A
14	chr14_86792953	0	86792953	C	G
14	chr14_86814951	0	86814951	C	A
14	chr14_86841420	0	86841420	T	A
14	chr14_86844715	0	86844715	G	C
14	chr14_86860310	0	86860310	C	A
14	chr14_86875929	0	86875929	T	G
14	chr14_86893089	0	86893089	A	C
14	chr14_86952458	0	86952458	A	C
14	chr14_86986029	0	86986029	C	A
14	chr14_86988611	0	86988611	A	C
14	chr14_87004968	0	87004968	C	G
14	chr14_87018867	0	87018867	G	T
14	chr14_87041203	0	87041203	C	A
14	chr14_87042117	0	87042117	T	G
14	chr14_87057008	0	87057008	A	C
14	chr14_87059579	0	87059579	C	G
14	chr14_87122451	0	87122451	T	G
14	chr14_87175963	0	87175963	A	C
14	chr14_87195748	0	87195748	T	G
14	chr14_87208389	0	87208389	T	A
14	chr14_87231198	0	87231198	C	G
14	chr14_87240565	0	87240565	G	C
14	chr14_87257545	0	87257545	G	C
14	chr14_87263404	0	87263404	T	A
14	chr14_87269191	0	87269191	C	A
14	chr14_87289659	0	87289659	A	C
14	chr14_87291070	0	87291070	A	C
14	chr14_87306871	0	87306871	G	T
14	chr14_87345587	0	87345587	A	C
14	chr14_87346801	0	87346801	G	T
14	chr14_87365397	0	87365397	T	G
14	chr14_87381368	0	87381368	C	G
14	chr14_87542132	0	87542132	C	A
14	chr14_87548802	0	87548802	A	C
14	chr14_87549942	0	87549942	A	T
14	chr14_87563803	0	87563803	T	G
14	chr14_87564067	0	87564067	C	G
14	chr14_87565331	0	87565331	A	C
14	chr14_87577965	0	87577965	C	G
14	chr14_87578791	0	87578791	C	G
14	chr14_87581707	0	87581707	A	C
14	chr14_87611362	0	87611362	T	A
14	chr14_87627273	0	87627273	C	G
14	chr14_87648810	0	87648810	T	G
14	chr14_87658653	0	87658653	G	T
14	chr14_87688535	0	87688535	T	G
14	chr14_87705946	0	87705946	T	A
14	chr14_87721250	0	87721250	C	G
14	chr14_87746284	0	87746284	G	T
14	chr14_87777299	0	87777299	C	G
14	chr14_87786238	0	87786238	C	A
14	chr14_87822138	0	87822138	G	C
14	chr14_87831991	0	87831991	A	T
14	chr14_87833430	0	87833430	C	A
14	chr14_87837040	0	87837040	C	A
14	chr14_87840534	0	87840534	T	A
14	chr14_87850853	0	87850853	G	C
14	chr14_87856605	0	87856605	C	A
14	chr14_87878644	0	87878644	C	A
14	chr14_87887178	0	87887178	T	A
14	chr14_87889089	0	87889089	T	G
14	chr14_87899802	0	87899802	T	A
14	chr14_87901560	0	87901560	T	A
14	chr14_87902413	0	87902413	C	G
14	chr14_87930727	0	87930727	G	T
14	chr14_87934334	0	87934334	A	T
14	chr14_87980267	0	87980267	C	A
14	chr14_87985310	0	87985310	T	G
14	chr14_88021016	0	88021016	C	A
14	chr14_88035973	0	88035973	C	G
14	chr14_88057199	0	88057199	G	C
14	chr14_88096983	0	88096983	T	A
14	chr14_88108240	0	88108240	C	A
14	chr14_88114422	0	88114422	A	T
14	chr14_88128360	0	88128360	T	G
14	chr14_88132315	0	88132315	C	G
14	chr14_88148875	0	88148875	A	T
14	chr14_88153224	0	88153224	A	T
14	chr14_88174135	0	88174135	C	G
14	chr14_88187247	0	88187247	G	C
14	chr14_88214608	0	88214608	A	C
14	chr14_88217014	0	88217014	T	G
14	chr14_88217849	0	88217849	G	C
14	chr14_88239849	0	88239849	C	A
14	chr14_88242899	0	88242899	C	G
14	chr14_88249242	0	88249242	G	T
14	chr14_88255976	0	88255976	C	G
14	chr14_88259545	0	88259545	C	A
14	chr14_88270872	0	88270872	C	G
14	chr14_88278971	0	88278971	A	C
14	chr14_88300094	0	88300094	A	C
14	chr14_88301699	0	88301699	G	C
14	chr14_88313437	0	88313437	C	G
14	chr14_88352823	0	88352823	A	T
14	chr14_88357842	0	88357842	G	C
14	chr14_88360486	0	88360486	G	T
14	chr14_88363487	0	88363487	G	C
14	chr14_88367036	0	88367036	C	A
14	chr14_88370183	0	88370183	C	A
14	chr14_88374243	0	88374243	A	T
14	chr14_88381985	0	88381985	A	T
14	chr14_88382798	0	88382798	C	A
14	chr14_88394858	0	88394858	G	T
14	chr14_88413624	0	88413624	A	C
14	chr14_88420586	0	88420586	G	C
14	chr14_88420914	0	88420914	C	G
14	chr14_88453996	0	88453996	T	A
14	chr14_88473566	0	88473566	A	C
14	chr14_88480444	0	88480444	C	A
14	chr14_88482464	0	88482464	G	C
14	chr14_88501028	0	88501028	A	C
14	chr14_88511505	0	88511505	T	A
14	chr14_88553547	0	88553547	G	C
14	chr14_88579699	0	88579699	T	G
14	chr14_88581674	0	88581674	A	C
14	chr14_88603504	0	88603504	G	C
14	chr14_88627211	0	88627211	T	A
14	chr14_88635943	0	88635943	G	C
14	chr14_88657978	0	88657978	G	C
14	chr14_88671190	0	88671190	A	C
14	chr14_88679323	0	88679323	G	C
14	chr14_88709607	0	88709607	A	C
14	chr14_88719584	0	88719584	G	C
14	chr14_88720774	0	88720774	A	T
14	chr14_88725409	0	88725409	A	T
14	chr14_88759408	0	88759408	G	T
14	chr14_88779421	0	88779421	T	G
14	chr14_88782054	0	88782054	G	T
14	chr14_88790130	0	88790130	A	T
14	chr14_88793896	0	88793896	C	A
14	chr14_88793952	0	88793952	C	G
14	chr14_88796935	0	88796935	T	G
14	chr14_88802247	0	88802247	G	T
14	chr14_88804297	0	88804297	G	C
14	chr14_88830328	0	88830328	C	G
14	chr14_88838269	0	88838269	C	G
14	chr14_88850607	0	88850607	T	G
14	chr14_88887841	0	88887841	G	C
14	chr14_88902791	0	88902791	G	C
14	chr14_88909329	0	88909329	G	T
14	chr14_88917305	0	88917305	G	T
14	chr14_88921482	0	88921482	A	T
14	chr14_88946982	0	88946982	T	G
14	chr14_88961282	0	88961282	G	T
14	chr14_88972518	0	88972518	G	T
14	chr14_88987441	0	88987441	C	G
14	chr14_88987471	0	88987471	T	A
14	chr14_88987780	0	88987780	T	G
14	chr14_88989027	0	88989027	G	T
14	chr14_88990270	0	88990270	G	T
14	chr14_88994900	0	88994900	G	C
14	chr14_89007052	0	89007052	G	T
14	chr14_89009277	0	89009277	C	G
14	chr14_89009454	0	89009454	C	A
14	chr14_89071746	0	89071746	A	C
14	chr14_89099347	0	89099347	C	G
14	chr14_89133827	0	89133827	C	G
14	chr14_89165019	0	89165019	C	G
14	chr14_89175299	0	89175299	C	G
14	chr14_89194102	0	89194102	C	A
14	chr14_89198735	0	89198735	A	C
14	chr14_89204405	0	89204405	G	C
14	chr14_89283564	0	89283564	C	G
14	chr14_89293843	0	89293843	C	G
14	chr14_89335484	0	89335484	A	C
14	chr14_89381523	0	89381523	G	T
14	chr14_89405699	0	89405699	G	T
14	chr14_89407544	0	89407544	C	G
14	chr14_89415217	0	89415217	T	G
14	chr14_89427478	0	89427478	G	T
14	chr14_89443757	0	89443757	C	A
14	chr14_89466425	0	89466425	C	A
14	chr14_89491359	0	89491359	G	C
14	chr14_89500372	0	89500372	A	C
14	chr14_89505984	0	89505984	C	A
14	chr14_89534418	0	89534418	T	A
14	chr14_89570364	0	89570364	C	G
14	chr14_89579228	0	89579228	C	G
14	chr14_89583993	0	89583993	G	C
14	chr14_89584172	0	89584172	C	G
14	chr14_89705824	0	89705824	T	A
14	chr14_89710134	0	89710134	A	C
14	chr14_89764635	0	89764635	A	C
14	chr14_89774656	0	89774656	C	G
14	chr14_89787736	0	89787736	C	G
14	chr14_89793744	0	89793744	G	C
14	chr14_89794266	0	89794266	G	C
14	chr14_89815847	0	89815847	A	C
14	chr14_89827183	0	89827183	A	C
14	chr14_89862410	0	89862410	T	G
14	chr14_89871266	0	89871266	T	G
14	chr14_89880883	0	89880883	G	T
14	chr14_89913990	0	89913990	G	C
14	chr14_89918847	0	89918847	C	A
14	chr14_89919729	0	89919729	A	T
14	chr14_89952094	0	89952094	A	C
14	chr14_89956423	0	89956423	T	G
14	chr14_89986577	0	89986577	T	G
14	chr14_90022648	0	90022648	T	G
14	chr14_90024174	0	90024174	G	C
14	chr14_90052572	0	90052572	A	C
14	chr14_90061584	0	90061584	A	C
14	chr14_90064409	0	90064409	C	G
14	chr14_90077518	0	90077518	G	C
14	chr14_90088258	0	90088258	T	A
14	chr14_90091531	0	90091531	T	G
14	chr14_90116579	0	90116579	G	T
14	chr14_90123030	0	90123030	T	A
14	chr14_90126095	0	90126095	C	G
14	chr14_90147079	0	90147079	G	C
14	chr14_90194823	0	90194823	T	G
14	chr14_90197346	0	90197346	G	C
14	chr14_90205342	0	90205342	T	G
14	chr14_90227621	0	90227621	C	G
14	chr14_90232707	0	90232707	T	A
14	chr14_90248933	0	90248933	C	A
14	chr14_90256885	0	90256885	C	G
14	chr14_90266278	0	90266278	G	C
14	chr14_90279113	0	90279113	C	A
14	chr14_90284799	0	90284799	C	A
14	chr14_90317877	0	90317877	C	G
14	chr14_90362739	0	90362739	T	A
14	chr14_90393984	0	90393984	A	T
14	chr14_90398189	0	90398189	T	G
14	chr14_90443301	0	90443301	T	G
14	chr14_90463094	0	90463094	C	A
14	chr14_90472669	0	90472669	C	G
14	chr14_90500176	0	90500176	G	T
14	chr14_90502555	0	90502555	G	C
14	chr14_90514724	0	90514724	C	A
14	chr14_90518365	0	90518365	G	C
14	chr14_90533454	0	90533454	C	A
14	chr14_90535429	0	90535429	G	T
14	chr14_90555943	0	90555943	C	A
14	chr14_90560478	0	90560478	T	G
14	chr14_90565128	0	90565128	T	G
14	chr14_90568130	0	90568130	C	A
14	chr14_90572580	0	90572580	C	A
14	chr14_90575326	0	90575326	A	C
14	chr14_90602016	0	90602016	C	A
14	chr14_90615291	0	90615291	C	A
14	chr14_90641557	0	90641557	T	G
14	chr14_90647270	0	90647270	C	G
14	chr14_90647900	0	90647900	A	C
14	chr14_90648712	0	90648712	G	C
14	chr14_90660865	0	90660865	C	G
14	chr14_90662072	0	90662072	G	T
14	chr14_90666919	0	90666919	C	A
14	chr14_90671133	0	90671133	C	A
14	chr14_90688266	0	90688266	A	C
14	chr14_90698701	0	90698701	T	G
14	chr14_90698944	0	90698944	G	C
14	chr14_90711819	0	90711819	C	G
14	chr14_90718741	0	90718741	A	T
14	chr14_90744726	0	90744726	G	T
14	chr14_90755042	0	90755042	C	A
14	chr14_90775791	0	90775791	G	C
14	chr14_90776539	0	90776539	A	T
14	chr14_90780149	0	90780149	C	G
14	chr14_90793144	0	90793144	T	A
14	chr14_90796704	0	90796704	A	C
14	chr14_90801440	0	90801440	A	C
14	chr14_90809267	0	90809267	A	C
14	chr14_90840575	0	90840575	C	G
14	chr14_90841649	0	90841649	C	A
14	chr14_90848344	0	90848344	C	G
14	chr14_90866604	0	90866604	G	T
14	chr14_90884118	0	90884118	G	T
14	chr14_90916779	0	90916779	C	G
14	chr14_90923870	0	90923870	G	C
14	chr14_90947820	0	90947820	C	A
14	chr14_90970761	0	90970761	A	C
14	chr14_90972151	0	90972151	G	T
14	chr14_90975100	0	90975100	T	G
14	chr14_90990051	0	90990051	C	A
14	chr14_91007236	0	91007236	G	C
14	chr14_91016688	0	91016688	C	A
14	chr14_91051981	0	91051981	G	T
14	chr14_91053747	0	91053747	A	C
14	chr14_91069685	0	91069685	C	A
14	chr14_91072288	0	91072288	G	C
14	chr14_91075094	0	91075094	C	G
14	chr14_91112405	0	91112405	C	G
14	chr14_91113870	0	91113870	T	G
14	chr14_91124548	0	91124548	C	G
14	chr14_91130561	0	91130561	T	G
14	chr14_91155004	0	91155004	C	A
14	chr14_91174549	0	91174549	G	C
14	chr14_91189999	0	91189999	C	A
14	chr14_91222251	0	91222251	G	C
14	chr14_91248169	0	91248169	C	G
14	chr14_91248700	0	91248700	G	C
14	chr14_91257814	0	91257814	G	C
14	chr14_91268579	0	91268579	T	G
14	chr14_91285051	0	91285051	C	G
14	chr14_91295787	0	91295787	C	G
14	chr14_91296532	0	91296532	C	A
14	chr14_91314107	0	91314107	C	A
14	chr14_91319003	0	91319003	T	A
14	chr14_91319346	0	91319346	G	C
14	chr14_91326385	0	91326385	T	A
14	chr14_91396612	0	91396612	C	A
14	chr14_91399237	0	91399237	G	T
14	chr14_91401020	0	91401020	C	A
14	chr14_91401208	0	91401208	C	A
14	chr14_91414395	0	91414395	C	G
14	chr14_91419132	0	91419132	G	T
14	chr14_91427121	0	91427121	C	A
14	chr14_91467495	0	91467495	C	A
14	chr14_91469984	0	91469984	T	A
14	chr14_91477734	0	91477734	G	C
14	chr14_91481035	0	91481035	A	C
14	chr14_91499041	0	91499041	C	A
14	chr14_91503540	0	91503540	G	T
14	chr14_91509460	0	91509460	G	C
14	chr14_91511200	0	91511200	T	A
14	chr14_91524885	0	91524885	C	G
14	chr14_91529268	0	91529268	C	A
14	chr14_91536017	0	91536017	A	C
14	chr14_91551670	0	91551670	T	G
14	chr14_91596803	0	91596803	G	T
14	chr14_91609714	0	91609714	G	C
14	chr14_91614185	0	91614185	C	A
14	chr14_91616664	0	91616664	A	T
14	chr14_91625633	0	91625633	C	A
14	chr14_91636739	0	91636739	G	T
14	chr14_91641858	0	91641858	G	T
14	chr14_91651409	0	91651409	G	T
14	chr14_91654452	0	91654452	A	T
14	chr14_91654773	0	91654773	G	C
14	chr14_91664271	0	91664271	A	C
14	chr14_91670548	0	91670548	A	C
14	chr14_91676957	0	91676957	C	G
14	chr14_91684213	0	91684213	G	C
14	chr14_91691313	0	91691313	G	T
14	chr14_91693782	0	91693782	A	C
14	chr14_91704706	0	91704706	G	C
14	chr14_91709433	0	91709433	T	G
14	chr14_91720755	0	91720755	A	C
14	chr14_91725512	0	91725512	C	G
14	chr14_91742832	0	91742832	C	A
14	chr14_91753324	0	91753324	C	G
14	chr14_91758937	0	91758937	C	G
14	chr14_91764085	0	91764085	A	C
14	chr14_91779162	0	91779162	G	C
14	chr14_91792561	0	91792561	C	G
14	chr14_91812362	0	91812362	G	C
14	chr14_91842312	0	91842312	G	C
14	chr14_91849886	0	91849886	G	T
14	chr14_91873286	0	91873286	G	C
14	chr14_91885613	0	91885613	G	T
14	chr14_91888924	0	91888924	A	C
14	chr14_91891390	0	91891390	A	T
14	chr14_91906989	0	91906989	G	C
14	chr14_91915430	0	91915430	G	C
14	chr14_91916149	0	91916149	C	G
14	chr14_91917689	0	91917689	T	G
14	chr14_91951780	0	91951780	C	A
14	chr14_91967726	0	91967726	G	C
14	chr14_91969183	0	91969183	C	G
14	chr14_91990885	0	91990885	G	C
14	chr14_91992253	0	91992253	G	T
14	chr14_92010573	0	92010573	T	G
14	chr14_92014274	0	92014274	G	T
14	chr14_92025819	0	92025819	G	C
14	chr14_92026825	0	92026825	T	A
14	chr14_92031446	0	92031446	T	G
14	chr14_92061779	0	92061779	A	T
14	chr14_92061780	0	92061780	G	T
14	chr14_92068897	0	92068897	T	G
14	chr14_92072600	0	92072600	A	C
14	chr14_92080889	0	92080889	T	G
14	chr14_92084988	0	92084988	C	G
14	chr14_92099249	0	92099249	C	G
14	chr14_92110222	0	92110222	C	G
14	chr14_92132080	0	92132080	T	G
14	chr14_92136132	0	92136132	C	A
14	chr14_92137698	0	92137698	C	G
14	chr14_92146129	0	92146129	G	C
14	chr14_92183682	0	92183682	C	G
14	chr14_92195030	0	92195030	A	C
14	chr14_92199563	0	92199563	T	G
14	chr14_92211164	0	92211164	G	C
14	chr14_92220587	0	92220587	T	G
14	chr14_92234101	0	92234101	A	T
14	chr14_92237733	0	92237733	C	G
14	chr14_92262376	0	92262376	A	T
14	chr14_92272396	0	92272396	A	C
14	chr14_92287763	0	92287763	A	T
14	chr14_92319583	0	92319583	A	T
14	chr14_92354806	0	92354806	A	C
14	chr14_92389171	0	92389171	C	A
14	chr14_92413554	0	92413554	G	T
14	chr14_92482746	0	92482746	G	T
14	chr14_92492323	0	92492323	G	C
14	chr14_92495297	0	92495297	C	A
14	chr14_92510767	0	92510767	G	T
14	chr14_92512105	0	92512105	T	G
14	chr14_92518829	0	92518829	T	A
14	chr14_92537271	0	92537271	G	T
14	chr14_92561825	0	92561825	G	C
14	chr14_92574535	0	92574535	T	G
14	chr14_92621283	0	92621283	C	A
14	chr14_92623587	0	92623587	G	T
14	chr14_92626881	0	92626881	C	G
14	chr14_92627713	0	92627713	T	A
14	chr14_92652612	0	92652612	C	G
14	chr14_92680473	0	92680473	C	A
14	chr14_92682365	0	92682365	C	G
14	chr14_92710228	0	92710228	G	T
14	chr14_92717282	0	92717282	A	C
14	chr14_92796706	0	92796706	T	G
14	chr14_92815506	0	92815506	C	G
14	chr14_92833455	0	92833455	G	C
14	chr14_92932485	0	92932485	G	C
14	chr14_92939707	0	92939707	C	A
14	chr14_92941580	0	92941580	G	T
14	chr14_92954198	0	92954198	G	T
14	chr14_92962615	0	92962615	C	G
14	chr14_92973496	0	92973496	T	G
14	chr14_93023508	0	93023508	C	A
14	chr14_93050505	0	93050505	A	C
14	chr14_93067692	0	93067692	T	G
14	chr14_93070365	0	93070365	G	C
14	chr14_93072779	0	93072779	C	G
14	chr14_93105200	0	93105200	C	A
14	chr14_93105906	0	93105906	A	T
14	chr14_93108556	0	93108556	G	C
14	chr14_93117876	0	93117876	G	T
14	chr14_93122295	0	93122295	C	G
14	chr14_93140864	0	93140864	C	A
14	chr14_93150027	0	93150027	A	T
14	chr14_93159611	0	93159611	C	A
14	chr14_93197695	0	93197695	T	G
14	chr14_93256874	0	93256874	C	G
14	chr14_93268933	0	93268933	G	T
14	chr14_93291948	0	93291948	A	C
14	chr14_93314310	0	93314310	C	A
14	chr14_93333645	0	93333645	T	A
14	chr14_93337267	0	93337267	C	G
14	chr14_93358972	0	93358972	G	C
14	chr14_93380612	0	93380612	G	C
14	chr14_93409027	0	93409027	G	C
14	chr14_93418774	0	93418774	A	C
14	chr14_93422421	0	93422421	C	A
14	chr14_93458426	0	93458426	T	G
14	chr14_93492972	0	93492972	A	C
14	chr14_93494208	0	93494208	C	G
14	chr14_93538001	0	93538001	A	C
14	chr14_93551429	0	93551429	C	G
14	chr14_93558234	0	93558234	C	G
14	chr14_93585180	0	93585180	T	G
14	chr14_93592463	0	93592463	G	C
14	chr14_93606618	0	93606618	G	T
14	chr14_93613360	0	93613360	G	C
14	chr14_93621543	0	93621543	T	G
14	chr14_93640552	0	93640552	C	A
14	chr14_93644264	0	93644264	C	A
14	chr14_93676213	0	93676213	A	C
14	chr14_93677741	0	93677741	T	G
14	chr14_93739822	0	93739822	T	G
14	chr14_93771305	0	93771305	C	G
14	chr14_93775599	0	93775599	A	T
14	chr14_93775746	0	93775746	G	C
14	chr14_93790080	0	93790080	C	G
14	chr14_93791285	0	93791285	A	C
14	chr14_93802785	0	93802785	G	C
14	chr14_93813057	0	93813057	G	C
14	chr14_93813274	0	93813274	T	G
14	chr14_93822307	0	93822307	G	C
14	chr14_93830937	0	93830937	C	A
14	chr14_93838693	0	93838693	G	T
14	chr14_93855719	0	93855719	C	G
14	chr14_93857353	0	93857353	G	C
14	chr14_93872529	0	93872529	C	G
14	chr14_93873484	0	93873484	C	A
14	chr14_93888213	0	93888213	A	T
14	chr14_93888735	0	93888735	A	C
15	chr15_238960	0	238960	A	T
15	chr15_244828	0	244828	T	G
15	chr15_250975	0	250975	G	C
15	chr15_279501	0	279501	A	T
15	chr15_305354	0	305354	G	T
15	chr15_308087	0	308087	C	G
15	chr15_336787	0	336787	G	T
15	chr15_401807	0	401807	A	T
15	chr15_421197	0	421197	C	A
15	chr15_431945	0	431945	A	T
15	chr15_445867	0	445867	A	C
15	chr15_458783	0	458783	C	G
15	chr15_466682	0	466682	G	C
15	chr15_473628	0	473628	G	C
15	chr15_493388	0	493388	C	G
15	chr15_498645	0	498645	T	G
15	chr15_501606	0	501606	G	C
15	chr15_503931	0	503931	T	A
15	chr15_507515	0	507515	T	G
15	chr15_540531	0	540531	C	A
15	chr15_540759	0	540759	T	G
15	chr15_568886	0	568886	A	T
15	chr15_579627	0	579627	A	C
15	chr15_627054	0	627054	C	G
15	chr15_641574	0	641574	A	T
15	chr15_655378	0	655378	T	A
15	chr15_666950	0	666950	G	C
15	chr15_669361	0	669361	A	C
15	chr15_690557	0	690557	A	C
15	chr15_719296	0	719296	C	A
15	chr15_747462	0	747462	A	C
15	chr15_754259	0	754259	A	C
15	chr15_771347	0	771347	C	G
15	chr15_774839	0	774839	A	C
15	chr15_812299	0	812299	C	A
15	chr15_815108	0	815108	C	G
15	chr15_921733	0	921733	G	C
15	chr15_921800	0	921800	C	G
15	chr15_923217	0	923217	C	G
15	chr15_945269	0	945269	A	C
15	chr15_946637	0	946637	A	C
15	chr15_980724	0	980724	C	G
15	chr15_981923	0	981923	G	C
15	chr15_981999	0	981999	G	C
15	chr15_985580	0	985580	A	C
15	chr15_1001496	0	1001496	A	T
15	chr15_1010482	0	1010482	C	A
15	chr15_1011572	0	1011572	C	G
15	chr15_1030080	0	1030080	T	A
15	chr15_1047609	0	1047609	A	C
15	chr15_1067139	0	1067139	G	T
15	chr15_1067664	0	1067664	G	C
15	chr15_1094414	0	1094414	T	G
15	chr15_1098923	0	1098923	G	T
15	chr15_1120358	0	1120358	C	G
15	chr15_1142413	0	1142413	C	G
15	chr15_1160928	0	1160928	T	A
15	chr15_1179866	0	1179866	G	C
15	chr15_1184756	0	1184756	A	C
15	chr15_1203318	0	1203318	G	C
15	chr15_1221043	0	1221043	C	A
15	chr15_1227337	0	1227337	T	A
15	chr15_1259562	0	1259562	T	G
15	chr15_1280621	0	1280621	G	C
15	chr15_1289212	0	1289212	A	C
15	chr15_1314418	0	1314418	C	G
15	chr15_1329011	0	1329011	C	A
15	chr15_1332634	0	1332634	T	G
15	chr15_1348056	0	1348056	C	G
15	chr15_1356981	0	1356981	A	T
15	chr15_1375589	0	1375589	G	T
15	chr15_1377115	0	1377115	C	G
15	chr15_1435779	0	1435779	C	A
15	chr15_1449296	0	1449296	C	G
15	chr15_1462588	0	1462588	C	G
15	chr15_1505145	0	1505145	C	G
15	chr15_1515812	0	1515812	C	G
15	chr15_1572779	0	1572779	T	G
15	chr15_1578546	0	1578546	C	G
15	chr15_1585251	0	1585251	G	T
15	chr15_1609932	0	1609932	A	T
15	chr15_1620509	0	1620509	A	T
15	chr15_1633789	0	1633789	C	G
15	chr15_1658033	0	1658033	T	G
15	chr15_1658412	0	1658412	C	A
15	chr15_1660323	0	1660323	T	G
15	chr15_1686995	0	1686995	C	A
15	chr15_1694237	0	1694237	C	G
15	chr15_1703657	0	1703657	A	C
15	chr15_1714593	0	1714593	G	C
15	chr15_1727792	0	1727792	T	A
15	chr15_1736323	0	1736323	C	G
15	chr15_1740127	0	1740127	G	T
15	chr15_1743938	0	1743938	G	T
15	chr15_1750519	0	1750519	A	C
15	chr15_1775321	0	1775321	A	T
15	chr15_1775705	0	1775705	A	C
15	chr15_1804503	0	1804503	G	T
15	chr15_1814296	0	1814296	G	C
15	chr15_1899015	0	1899015	G	T
15	chr15_1963948	0	1963948	G	C
15	chr15_1973432	0	1973432	T	A
15	chr15_2002792	0	2002792	C	G
15	chr15_2023136	0	2023136	A	T
15	chr15_2045337	0	2045337	T	A
15	chr15_2094233	0	2094233	T	A
15	chr15_2094250	0	2094250	A	C
15	chr15_2124747	0	2124747	C	A
15	chr15_2126610	0	2126610	T	G
15	chr15_2189327	0	2189327	T	G
15	chr15_2222481	0	2222481	T	A
15	chr15_2274437	0	2274437	T	G
15	chr15_2289025	0	2289025	A	T
15	chr15_2295405	0	2295405	T	G
15	chr15_2302674	0	2302674	T	A
15	chr15_2307560	0	2307560	T	G
15	chr15_2312193	0	2312193	A	C
15	chr15_2342374	0	2342374	T	A
15	chr15_2353234	0	2353234	T	A
15	chr15_2356171	0	2356171	C	G
15	chr15_2362911	0	2362911	A	T
15	chr15_2370394	0	2370394	C	G
15	chr15_2408593	0	2408593	T	A
15	chr15_2425078	0	2425078	C	G
15	chr15_2451407	0	2451407	C	G
15	chr15_2478320	0	2478320	G	C
15	chr15_2487727	0	2487727	C	A
15	chr15_2516910	0	2516910	C	A
15	chr15_2517893	0	2517893	T	A
15	chr15_2541194	0	2541194	A	C
15	chr15_2552239	0	2552239	C	A
15	chr15_2577160	0	2577160	G	T
15	chr15_2605789	0	2605789	A	T
15	chr15_2624478	0	2624478	G	C
15	chr15_2635358	0	2635358	A	C
15	chr15_2639205	0	2639205	G	T
15	chr15_2653140	0	2653140	A	C
15	chr15_2656608	0	2656608	T	G
15	chr15_2662472	0	2662472	A	C
15	chr15_2662821	0	2662821	T	G
15	chr15_2683929	0	2683929	C	A
15	chr15_2694802	0	2694802	C	A
15	chr15_2705878	0	2705878	C	A
15	chr15_2717811	0	2717811	C	A
15	chr15_2727021	0	2727021	C	A
15	chr15_2736522	0	2736522	T	A
15	chr15_2774660	0	2774660	A	T
15	chr15_2784486	0	2784486	G	C
15	chr15_2791976	0	2791976	T	G
15	chr15_2813532	0	2813532	T	A
15	chr15_2825258	0	2825258	C	G
15	chr15_2829445	0	2829445	G	T
15	chr15_2842869	0	2842869	G	C
15	chr15_2848051	0	2848051	G	T
15	chr15_2848196	0	2848196	T	G
15	chr15_2858511	0	2858511	G	C
15	chr15_2878597	0	2878597	G	T
15	chr15_2894512	0	2894512	T	G
15	chr15_2904409	0	2904409	G	T
15	chr15_2931166	0	2931166	T	G
15	chr15_2931948	0	2931948	C	G
15	chr15_2938947	0	2938947	C	G
15	chr15_2958611	0	2958611	A	T
15	chr15_3000562	0	3000562	G	C
15	chr15_3007868	0	3007868	G	T
15	chr15_3018742	0	3018742	T	G
15	chr15_3022108	0	3022108	C	A
15	chr15_3027599	0	3027599	C	G
15	chr15_3040684	0	3040684	C	G
15	chr15_3087568	0	3087568	T	G
15	chr15_3089467	0	3089467	T	A
15	chr15_3095395	0	3095395	C	G
15	chr15_3103613	0	3103613	C	A
15	chr15_3119293	0	3119293	C	G
15	chr15_3120842	0	3120842	T	G
15	chr15_3122876	0	3122876	G	T
15	chr15_3161630	0	3161630	C	A
15	chr15_3164013	0	3164013	C	G
15	chr15_3184395	0	3184395	T	A
15	chr15_3187055	0	3187055	C	A
15	chr15_3194692	0	3194692	A	C
15	chr15_3204345	0	3204345	T	G
15	chr15_3217975	0	3217975	C	A
15	chr15_3219012	0	3219012	A	C
15	chr15_3220608	0	3220608	A	C
15	chr15_3246238	0	3246238	G	T
15	chr15_3248378	0	3248378	T	A
15	chr15_3252887	0	3252887	C	G
15	chr15_3257129	0	3257129	G	C
15	chr15_3261896	0	3261896	C	G
15	chr15_3270786	0	3270786	T	A
15	chr15_3290662	0	3290662	C	G
15	chr15_3300546	0	3300546	C	G
15	chr15_3309867	0	3309867	C	G
15	chr15_3316274	0	3316274	C	G
15	chr15_3332071	0	3332071	A	T
15	chr15_3621936	0	3621936	A	T
15	chr15_3625271	0	3625271	T	A
15	chr15_3675137	0	3675137	A	T
15	chr15_3726570	0	3726570	G	C
15	chr15_3736550	0	3736550	G	T
15	chr15_3745878	0	3745878	C	G
15	chr15_3757816	0	3757816	A	C
15	chr15_3774344	0	3774344	T	A
15	chr15_3782970	0	3782970	C	G
15	chr15_3783789	0	3783789	G	C
15	chr15_3789334	0	3789334	G	C
15	chr15_3791500	0	3791500	C	A
15	chr15_3792309	0	3792309	C	G
15	chr15_3798858	0	3798858	C	A
15	chr15_3811353	0	3811353	T	G
15	chr15_3818453	0	3818453	A	C
15	chr15_3820812	0	3820812	G	C
15	chr15_3839555	0	3839555	G	C
15	chr15_3845741	0	3845741	T	A
15	chr15_3846016	0	3846016	G	C
15	chr15_3848031	0	3848031	A	T
15	chr15_3855995	0	3855995	A	T
15	chr15_3865398	0	3865398	C	G
15	chr15_3866595	0	3866595	G	C
15	chr15_3878321	0	3878321	G	C
15	chr15_3895865	0	3895865	G	C
15	chr15_3911746	0	3911746	G	T
15	chr15_3957443	0	3957443	G	C
15	chr15_3963735	0	3963735	C	A
15	chr15_3972992	0	3972992	G	C
15	chr15_3978290	0	3978290	C	G
15	chr15_3982680	0	3982680	T	G
15	chr15_4028492	0	4028492	T	A
15	chr15_4051957	0	4051957	G	C
15	chr15_4071178	0	4071178	C	G
15	chr15_4073887	0	4073887	A	T
15	chr15_4082929	0	4082929	A	T
15	chr15_4114833	0	4114833	A	C
15	chr15_4116039	0	4116039	A	C
15	chr15_4124110	0	4124110	G	C
15	chr15_4129534	0	4129534	A	T
15	chr15_4148696	0	4148696	C	A
15	chr15_4150454	0	4150454	C	G
15	chr15_4186963	0	4186963	A	C
15	chr15_4187155	0	4187155	G	T
15	chr15_4249819	0	4249819	T	G
15	chr15_4266600	0	4266600	G	T
15	chr15_4278987	0	4278987	G	C
15	chr15_4279115	0	4279115	A	C
15	chr15_4290921	0	4290921	C	A
15	chr15_4298755	0	4298755	A	C
15	chr15_4306607	0	4306607	T	G
15	chr15_4342457	0	4342457	G	T
15	chr15_4388243	0	4388243	T	G
15	chr15_4412129	0	4412129	T	G
15	chr15_4416952	0	4416952	T	A
15	chr15_4425242	0	4425242	C	G
15	chr15_4430434	0	4430434	C	G
15	chr15_4430479	0	4430479	T	G
15	chr15_4482284	0	4482284	G	T
15	chr15_4520458	0	4520458	C	A
15	chr15_4551965	0	4551965	G	T
15	chr15_4558795	0	4558795	G	T
15	chr15_4576733	0	4576733	C	A
15	chr15_4589118	0	4589118	C	G
15	chr15_4592170	0	4592170	C	G
15	chr15_4602280	0	4602280	T	A
15	chr15_4611287	0	4611287	A	C
15	chr15_4630431	0	4630431	A	T
15	chr15_4632702	0	4632702	G	C
15	chr15_4634585	0	4634585	A	C
15	chr15_4642362	0	4642362	G	C
15	chr15_4658184	0	4658184	T	G
15	chr15_4660941	0	4660941	T	G
15	chr15_4661670	0	4661670	G	T
15	chr15_4672476	0	4672476	A	C
15	chr15_4673414	0	4673414	C	A
15	chr15_4675854	0	4675854	G	C
15	chr15_4686886	0	4686886	G	C
15	chr15_4700963	0	4700963	C	G
15	chr15_4706218	0	4706218	G	T
15	chr15_4719061	0	4719061	A	T
15	chr15_4733992	0	4733992	T	A
15	chr15_4740275	0	4740275	C	G
15	chr15_4750981	0	4750981	G	T
15	chr15_4776414	0	4776414	G	C
15	chr15_4784427	0	4784427	G	T
15	chr15_4793319	0	4793319	C	A
15	chr15_4812350	0	4812350	G	T
15	chr15_4820546	0	4820546	C	G
15	chr15_4820965	0	4820965	C	A
15	chr15_4840928	0	4840928	C	A
15	chr15_4876886	0	4876886	G	C
15	chr15_4886356	0	4886356	G	C
15	chr15_4921087	0	4921087	A	C
15	chr15_4941498	0	4941498	A	C
15	chr15_4949178	0	4949178	C	A
15	chr15_4952043	0	4952043	T	G
15	chr15_4959624	0	4959624	G	T
15	chr15_4962097	0	4962097	G	C
15	chr15_4963682	0	4963682	C	G
15	chr15_4968994	0	4968994	T	A
15	chr15_4980035	0	4980035	C	A
15	chr15_4997244	0	4997244	G	C
15	chr15_5011671	0	5011671	C	A
15	chr15_5032387	0	5032387	C	G
15	chr15_5105348	0	5105348	G	C
15	chr15_5154560	0	5154560	G	T
15	chr15_5169032	0	5169032	G	T
15	chr15_5180641	0	5180641	A	T
15	chr15_5186547	0	5186547	G	C
15	chr15_5193952	0	5193952	A	C
15	chr15_5194263	0	5194263	A	C
15	chr15_5222483	0	5222483	C	G
15	chr15_5255655	0	5255655	G	T
15	chr15_5294206	0	5294206	A	C
15	chr15_5297706	0	5297706	G	T
15	chr15_5333948	0	5333948	G	C
15	chr15_5360126	0	5360126	G	C
15	chr15_5364933	0	5364933	C	A
15	chr15_5367639	0	5367639	A	T
15	chr15_5385942	0	5385942	A	C
15	chr15_5389958	0	5389958	G	C
15	chr15_5424212	0	5424212	A	C
15	chr15_5465827	0	5465827	G	C
15	chr15_5470647	0	5470647	G	T
15	chr15_5471129	0	5471129	T	G
15	chr15_5478290	0	5478290	A	C
15	chr15_5516872	0	5516872	C	G
15	chr15_5558082	0	5558082	G	C
15	chr15_5576037	0	5576037	C	A
15	chr15_5594045	0	5594045	C	G
15	chr15_5614954	0	5614954	C	G
15	chr15_5635657	0	5635657	C	A
15	chr15_5660947	0	5660947	A	T
15	chr15_5669759	0	5669759	T	G
15	chr15_5696346	0	5696346	T	A
15	chr15_5712818	0	5712818	A	T
15	chr15_5723259	0	5723259	C	G
15	chr15_5732812	0	5732812	C	A
15	chr15_5747784	0	5747784	C	G
15	chr15_5801243	0	5801243	A	T
15	chr15_5804225	0	5804225	A	T
15	chr15_5844202	0	5844202	C	A
15	chr15_5851130	0	5851130	A	T
15	chr15_5861819	0	5861819	T	G
15	chr15_5906786	0	5906786	C	A
15	chr15_5936237	0	5936237	C	G
15	chr15_5940500	0	5940500	T	G
15	chr15_5970240	0	5970240	A	C
15	chr15_5975724	0	5975724	T	G
15	chr15_5978490	0	5978490	C	A
15	chr15_6021947	0	6021947	A	T
15	chr15_6023564	0	6023564	T	G
15	chr15_6037517	0	6037517	A	T
15	chr15_6063436	0	6063436	G	T
15	chr15_6066651	0	6066651	G	T
15	chr15_6072695	0	6072695	A	C
15	chr15_6076857	0	6076857	T	G
15	chr15_6172384	0	6172384	T	A
15	chr15_6242353	0	6242353	A	T
15	chr15_6273436	0	6273436	T	G
15	chr15_6274987	0	6274987	T	A
15	chr15_6275624	0	6275624	G	T
15	chr15_6281256	0	6281256	C	G
15	chr15_6288174	0	6288174	G	T
15	chr15_6291284	0	6291284	C	G
15	chr15_6315019	0	6315019	C	A
15	chr15_6347715	0	6347715	A	T
15	chr15_6368183	0	6368183	T	A
15	chr15_6369687	0	6369687	G	C
15	chr15_6379857	0	6379857	C	G
15	chr15_6391363	0	6391363	A	T
15	chr15_6401197	0	6401197	A	C
15	chr15_6409609	0	6409609	C	G
15	chr15_6468528	0	6468528	T	A
15	chr15_6494938	0	6494938	C	G
15	chr15_6498040	0	6498040	G	C
15	chr15_6500086	0	6500086	T	G
15	chr15_6508213	0	6508213	C	G
15	chr15_6519601	0	6519601	G	C
15	chr15_6523531	0	6523531	G	C
15	chr15_6555361	0	6555361	G	C
15	chr15_6555915	0	6555915	G	T
15	chr15_6570920	0	6570920	A	C
15	chr15_6578449	0	6578449	G	C
15	chr15_6592919	0	6592919	C	G
15	chr15_6602171	0	6602171	A	T
15	chr15_6644039	0	6644039	C	G
15	chr15_6659196	0	6659196	G	T
15	chr15_6681844	0	6681844	C	G
15	chr15_6706110	0	6706110	A	T
15	chr15_6707037	0	6707037	G	T
15	chr15_6722342	0	6722342	A	T
15	chr15_6768755	0	6768755	G	C
15	chr15_6793114	0	6793114	T	A
15	chr15_6800721	0	6800721	C	G
15	chr15_6825791	0	6825791	C	G
15	chr15_6855752	0	6855752	C	G
15	chr15_6857809	0	6857809	C	G
15	chr15_6869398	0	6869398	A	T
15	chr15_6876267	0	6876267	C	G
15	chr15_6876734	0	6876734	T	G
15	chr15_6886711	0	6886711	C	A
15	chr15_6927458	0	6927458	G	C
15	chr15_6927576	0	6927576	T	G
15	chr15_6976485	0	6976485	A	C
15	chr15_6992527	0	6992527	G	T
15	chr15_6997627	0	6997627	G	C
15	chr15_7006379	0	7006379	T	G
15	chr15_7014296	0	7014296	C	G
15	chr15_7032211	0	7032211	T	A
15	chr15_7045464	0	7045464	G	C
15	chr15_7051768	0	7051768	G	T
15	chr15_7106280	0	7106280	G	C
15	chr15_7115550	0	7115550	A	C
15	chr15_7116431	0	7116431	G	T
15	chr15_7117176	0	7117176	G	C
15	chr15_7117252	0	7117252	G	T
15	chr15_7132813	0	7132813	G	C
15	chr15_7150698	0	7150698	A	T
15	chr15_7157668	0	7157668	G	C
15	chr15_7191326	0	7191326	C	G
15	chr15_7192295	0	7192295	A	T
15	chr15_7202789	0	7202789	C	G
15	chr15_7205111	0	7205111	A	T
15	chr15_7206036	0	7206036	G	C
15	chr15_7214117	0	7214117	C	A
15	chr15_7219433	0	7219433	C	G
15	chr15_7233694	0	7233694	T	A
15	chr15_7265349	0	7265349	T	G
15	chr15_7269544	0	7269544	G	C
15	chr15_7272990	0	7272990	A	C
15	chr15_7293226	0	7293226	G	T
15	chr15_7321368	0	7321368	A	C
15	chr15_7327617	0	7327617	G	T
15	chr15_7336929	0	7336929	C	A
15	chr15_7346365	0	7346365	T	G
15	chr15_7354230	0	7354230	A	T
15	chr15_7361871	0	7361871	T	A
15	chr15_7365182	0	7365182	C	G
15	chr15_7378212	0	7378212	C	G
15	chr15_7390987	0	7390987	G	C
15	chr15_7393786	0	7393786	T	G
15	chr15_7401868	0	7401868	C	G
15	chr15_7405430	0	7405430	T	G
15	chr15_7415934	0	7415934	G	T
15	chr15_7433163	0	7433163	G	T
15	chr15_7436299	0	7436299	C	G
15	chr15_7449210	0	7449210	C	G
15	chr15_7458686	0	7458686	T	G
15	chr15_7473612	0	7473612	T	G
15	chr15_7480224	0	7480224	G	T
15	chr15_7504523	0	7504523	C	G
15	chr15_7504882	0	7504882	C	A
15	chr15_7534449	0	7534449	C	G
15	chr15_7544330	0	7544330	G	T
15	chr15_7575064	0	7575064	T	G
15	chr15_7579703	0	7579703	C	G
15	chr15_7587112	0	7587112	A	C
15	chr15_7601702	0	7601702	A	T
15	chr15_7602392	0	7602392	T	A
15	chr15_7606323	0	7606323	A	C
15	chr15_7611003	0	7611003	G	T
15	chr15_7617066	0	7617066	C	G
15	chr15_7638084	0	7638084	A	C
15	chr15_7653964	0	7653964	C	G
15	chr15_7656594	0	7656594	G	T
15	chr15_7657048	0	7657048	G	C
15	chr15_7674324	0	7674324	G	C
15	chr15_7675250	0	7675250	A	C
15	chr15_7680048	0	7680048	T	A
15	chr15_7690223	0	7690223	C	A
15	chr15_7708817	0	7708817	A	T
15	chr15_7714116	0	7714116	G	T
15	chr15_7729032	0	7729032	A	C
15	chr15_7734242	0	7734242	T	G
15	chr15_7748284	0	7748284	G	C
15	chr15_7754127	0	7754127	T	G
15	chr15_7759743	0	7759743	G	T
15	chr15_7760228	0	7760228	A	T
15	chr15_7763948	0	7763948	G	C
15	chr15_7775223	0	7775223	G	C
15	chr15_7779138	0	7779138	G	T
15	chr15_7779182	0	7779182	C	A
15	chr15_7782034	0	7782034	C	G
15	chr15_7820834	0	7820834	G	C
15	chr15_7846211	0	7846211	A	C
15	chr15_7846751	0	7846751	C	G
15	chr15_7865757	0	7865757	G	T
15	chr15_7879958	0	7879958	C	G
15	chr15_7888571	0	7888571	C	A
15	chr15_7934401	0	7934401	G	C
15	chr15_7934951	0	7934951	G	T
15	chr15_7946292	0	7946292	T	G
15	chr15_7948955	0	7948955	G	C
15	chr15_7974094	0	7974094	T	G
15	chr15_7997845	0	7997845	T	A
15	chr15_8015818	0	8015818	C	G
15	chr15_8019209	0	8019209	C	A
15	chr15_8033759	0	8033759	C	A
15	chr15_8058027	0	8058027	C	G
15	chr15_8063025	0	8063025	T	G
15	chr15_8064728	0	8064728	C	G
15	chr15_8087798	0	8087798	T	G
15	chr15_8090065	0	8090065	T	G
15	chr15_8097900	0	8097900	T	G
15	chr15_8104339	0	8104339	T	A
15	chr15_8126379	0	8126379	T	G
15	chr15_8130544	0	8130544	G	C
15	chr15_8133858	0	8133858	C	A
15	chr15_8162356	0	8162356	T	G
15	chr15_8177191	0	8177191	A	C
15	chr15_8184012	0	8184012	A	C
15	chr15_8188656	0	8188656	T	G
15	chr15_8207747	0	8207747	G	T
15	chr15_8221522	0	8221522	G	C
15	chr15_8225356	0	8225356	G	C
15	chr15_8243055	0	8243055	G	T
15	chr15_8256322	0	8256322	T	A
15	chr15_8258686	0	8258686	G	T
15	chr15_8278187	0	8278187	T	A
15	chr15_8286150	0	8286150	C	G
15	chr15_8319434	0	8319434	G	C
15	chr15_8323745	0	8323745	C	A
15	chr15_8341958	0	8341958	T	G
15	chr15_8368047	0	8368047	T	G
15	chr15_8368803	0	8368803	T	G
15	chr15_8385538	0	8385538	G	C
15	chr15_8398432	0	8398432	G	C
15	chr15_8419052	0	8419052	G	C
15	chr15_8448504	0	8448504	G	C
15	chr15_8449756	0	8449756	T	G
15	chr15_8450833	0	8450833	C	A
15	chr15_8461265	0	8461265	T	G
15	chr15_8475435	0	8475435	T	G
15	chr15_8481586	0	8481586	G	C
15	chr15_8486092	0	8486092	C	G
15	chr15_8487193	0	8487193	T	G
15	chr15_8501975	0	8501975	T	G
15	chr15_8508405	0	8508405	A	T
15	chr15_8524315	0	8524315	G	C
15	chr15_8557611	0	8557611	G	T
15	chr15_8559580	0	8559580	C	G
15	chr15_8590440	0	8590440	C	A
15	chr15_8599823	0	8599823	G	T
15	chr15_8616500	0	8616500	G	C
15	chr15_8625253	0	8625253	C	A
15	chr15_8652817	0	8652817	T	G
15	chr15_8663295	0	8663295	T	G
15	chr15_8665756	0	8665756	G	C
15	chr15_8675822	0	8675822	A	C
15	chr15_8722069	0	8722069	T	G
15	chr15_8738354	0	8738354	T	A
15	chr15_8739766	0	8739766	G	C
15	chr15_8749894	0	8749894	A	T
15	chr15_8765432	0	8765432	G	C
15	chr15_8766174	0	8766174	C	G
15	chr15_8785658	0	8785658	T	G
15	chr15_8787442	0	8787442	G	T
15	chr15_8793096	0	8793096	A	C
15	chr15_8796269	0	8796269	T	G
15	chr15_8814277	0	8814277	G	C
15	chr15_8829821	0	8829821	G	C
15	chr15_8831407	0	8831407	C	G
15	chr15_8842176	0	8842176	G	C
15	chr15_8884393	0	8884393	T	G
15	chr15_8892688	0	8892688	A	T
15	chr15_8901771	0	8901771	G	C
15	chr15_8918235	0	8918235	A	C
15	chr15_8948860	0	8948860	A	C
15	chr15_8957486	0	8957486	G	T
15	chr15_8979468	0	8979468	A	C
15	chr15_9024257	0	9024257	C	G
15	chr15_9028441	0	9028441	G	C
15	chr15_9046554	0	9046554	C	G
15	chr15_9066944	0	9066944	C	G
15	chr15_9075808	0	9075808	G	T
15	chr15_9079476	0	9079476	A	C
15	chr15_9082469	0	9082469	G	C
15	chr15_9085882	0	9085882	G	C
15	chr15_9106184	0	9106184	C	A
15	chr15_9117867	0	9117867	G	C
15	chr15_9122165	0	9122165	A	C
15	chr15_9126566	0	9126566	C	A
15	chr15_9157153	0	9157153	T	G
15	chr15_9166541	0	9166541	A	T
15	chr15_9169600	0	9169600	C	A
15	chr15_9231147	0	9231147	C	A
15	chr15_9267472	0	9267472	A	C
15	chr15_9271307	0	9271307	G	T
15	chr15_9271325	0	9271325	G	C
15	chr15_9271374	0	9271374	C	G
15	chr15_9280467	0	9280467	A	C
15	chr15_9289662	0	9289662	G	C
15	chr15_9297945	0	9297945	A	C
15	chr15_9306269	0	9306269	G	T
15	chr15_9330908	0	9330908	C	G
15	chr15_9331980	0	9331980	C	A
15	chr15_9342321	0	9342321	G	C
15	chr15_9348540	0	9348540	G	T
15	chr15_9353044	0	9353044	G	C
15	chr15_9353060	0	9353060	G	T
15	chr15_9375979	0	9375979	G	C
15	chr15_9383989	0	9383989	C	G
15	chr15_9395559	0	9395559	T	G
15	chr15_9400135	0	9400135	G	T
15	chr15_9402815	0	9402815	C	G
15	chr15_9408875	0	9408875	C	G
15	chr15_9423209	0	9423209	G	T
15	chr15_9423751	0	9423751	G	T
15	chr15_9442436	0	9442436	G	T
15	chr15_9453701	0	9453701	C	G
15	chr15_9456451	0	9456451	C	A
15	chr15_9471831	0	9471831	T	G
15	chr15_9489501	0	9489501	C	G
15	chr15_9511030	0	9511030	T	A
15	chr15_9547317	0	9547317	C	A
15	chr15_9549954	0	9549954	G	T
15	chr15_9553483	0	9553483	T	G
15	chr15_9569569	0	9569569	C	G
15	chr15_9576761	0	9576761	C	G
15	chr15_9597126	0	9597126	G	T
15	chr15_9603051	0	9603051	C	G
15	chr15_9645845	0	9645845	C	A
15	chr15_9657280	0	9657280	T	A
15	chr15_9661695	0	9661695	C	G
15	chr15_9671055	0	9671055	G	T
15	chr15_9683140	0	9683140	G	C
15	chr15_9700065	0	9700065	T	A
15	chr15_9747371	0	9747371	C	A
15	chr15_9756128	0	9756128	G	T
15	chr15_9764329	0	9764329	C	G
15	chr15_9783801	0	9783801	T	G
15	chr15_9792360	0	9792360	A	T
15	chr15_9798035	0	9798035	T	A
15	chr15_9832424	0	9832424	G	C
15	chr15_9836291	0	9836291	C	G
15	chr15_9842132	0	9842132	A	C
15	chr15_9863330	0	9863330	C	G
15	chr15_9865127	0	9865127	A	C
15	chr15_9875578	0	9875578	G	T
15	chr15_9888473	0	9888473	G	T
15	chr15_9956173	0	9956173	T	G
15	chr15_9968262	0	9968262	G	C
15	chr15_10014980	0	10014980	G	C
15	chr15_10043767	0	10043767	T	A
15	chr15_10059441	0	10059441	G	C
15	chr15_10060525	0	10060525	G	T
15	chr15_10080490	0	10080490	T	A
15	chr15_10080900	0	10080900	C	G
15	chr15_10118329	0	10118329	A	T
15	chr15_10157921	0	10157921	T	G
15	chr15_10223190	0	10223190	T	G
15	chr15_10231207	0	10231207	T	G
15	chr15_10244662	0	10244662	C	A
15	chr15_10247126	0	10247126	C	G
15	chr15_10263298	0	10263298	C	A
15	chr15_10298514	0	10298514	G	T
15	chr15_10299646	0	10299646	A	C
15	chr15_10347482	0	10347482	A	C
15	chr15_10359028	0	10359028	G	C
15	chr15_10362841	0	10362841	C	G
15	chr15_10384180	0	10384180	T	G
15	chr15_10397105	0	10397105	T	A
15	chr15_10420543	0	10420543	A	C
15	chr15_10420572	0	10420572	C	G
15	chr15_10431437	0	10431437	T	A
15	chr15_10451734	0	10451734	T	G
15	chr15_10459755	0	10459755	C	A
15	chr15_10474500	0	10474500	G	T
15	chr15_10480476	0	10480476	A	T
15	chr15_10494935	0	10494935	C	G
15	chr15_10513973	0	10513973	C	A
15	chr15_10567642	0	10567642	T	A
15	chr15_10571466	0	10571466	T	A
15	chr15_10593326	0	10593326	C	G
15	chr15_10627430	0	10627430	C	A
15	chr15_10660351	0	10660351	C	G
15	chr15_10700241	0	10700241	C	G
15	chr15_10731087	0	10731087	G	C
15	chr15_10771681	0	10771681	T	G
15	chr15_10785196	0	10785196	T	G
15	chr15_10790506	0	10790506	C	A
15	chr15_10815097	0	10815097	T	A
15	chr15_10838157	0	10838157	C	A
15	chr15_10849933	0	10849933	C	G
15	chr15_10860540	0	10860540	G	C
15	chr15_10871866	0	10871866	A	C
15	chr15_10935281	0	10935281	T	G
15	chr15_10949492	0	10949492	C	G
15	chr15_10964980	0	10964980	A	C
15	chr15_10980360	0	10980360	T	A
15	chr15_11015969	0	11015969	C	G
15	chr15_11028498	0	11028498	T	G
15	chr15_11038645	0	11038645	C	G
15	chr15_11044751	0	11044751	C	G
15	chr15_11047791	0	11047791	G	C
15	chr15_11099193	0	11099193	T	A
15	chr15_11174368	0	11174368	T	G
15	chr15_11189997	0	11189997	G	T
15	chr15_11191074	0	11191074	A	T
15	chr15_11195299	0	11195299	T	A
15	chr15_11210593	0	11210593	G	T
15	chr15_11217306	0	11217306	A	T
15	chr15_11219196	0	11219196	C	G
15	chr15_11222878	0	11222878	C	A
15	chr15_11235190	0	11235190	G	T
15	chr15_11239328	0	11239328	C	G
15	chr15_11244256	0	11244256	A	C
15	chr15_11258606	0	11258606	A	C
15	chr15_11263997	0	11263997	G	T
15	chr15_11292801	0	11292801	T	G
15	chr15_11379535	0	11379535	C	A
15	chr15_11380315	0	11380315	C	A
15	chr15_11389663	0	11389663	G	T
15	chr15_11400517	0	11400517	T	A
15	chr15_11413037	0	11413037	A	T
15	chr15_11420701	0	11420701	A	C
15	chr15_11425662	0	11425662	A	C
15	chr15_11454014	0	11454014	C	A
15	chr15_11455075	0	11455075	G	T
15	chr15_11470621	0	11470621	C	G
15	chr15_11475769	0	11475769	A	T
15	chr15_11477242	0	11477242	T	G
15	chr15_11481491	0	11481491	C	A
15	chr15_11490393	0	11490393	C	G
15	chr15_11538492	0	11538492	G	C
15	chr15_11543656	0	11543656	A	C
15	chr15_11548106	0	11548106	C	A
15	chr15_11568454	0	11568454	T	A
15	chr15_11572484	0	11572484	G	C
15	chr15_11611179	0	11611179	G	C
15	chr15_11621106	0	11621106	C	G
15	chr15_11622426	0	11622426	G	T
15	chr15_11647060	0	11647060	G	T
15	chr15_11647428	0	11647428	G	T
15	chr15_11658510	0	11658510	G	T
15	chr15_11675901	0	11675901	G	T
15	chr15_11695576	0	11695576	A	C
15	chr15_11697063	0	11697063	G	C
15	chr15_11699071	0	11699071	C	G
15	chr15_11713318	0	11713318	C	G
15	chr15_11728703	0	11728703	A	C
15	chr15_11730582	0	11730582	C	A
15	chr15_11740510	0	11740510	C	A
15	chr15_11741366	0	11741366	A	T
15	chr15_11746161	0	11746161	G	C
15	chr15_11785102	0	11785102	G	C
15	chr15_11838781	0	11838781	T	A
15	chr15_11848907	0	11848907	T	G
15	chr15_11858374	0	11858374	T	G
15	chr15_11880144	0	11880144	C	G
15	chr15_11890783	0	11890783	C	G
15	chr15_11907734	0	11907734	G	T
15	chr15_11929395	0	11929395	T	G
15	chr15_11942116	0	11942116	G	C
15	chr15_11948985	0	11948985	T	G
15	chr15_11950435	0	11950435	C	A
15	chr15_11967226	0	11967226	A	T
15	chr15_11981020	0	11981020	G	C
15	chr15_11988791	0	11988791	C	G
15	chr15_12009061	0	12009061	C	G
15	chr15_12075682	0	12075682	G	T
15	chr15_12097472	0	12097472	C	A
15	chr15_12126634	0	12126634	G	C
15	chr15_12127694	0	12127694	G	C
15	chr15_12137056	0	12137056	T	G
15	chr15_12139902	0	12139902	C	A
15	chr15_12146442	0	12146442	C	A
15	chr15_12150992	0	12150992	C	G
15	chr15_12172834	0	12172834	T	G
15	chr15_12183091	0	12183091	G	C
15	chr15_12189821	0	12189821	A	T
15	chr15_12195123	0	12195123	T	G
15	chr15_12201046	0	12201046	C	G
15	chr15_12203899	0	12203899	C	A
15	chr15_12223619	0	12223619	A	T
15	chr15_12224169	0	12224169	C	G
15	chr15_12238092	0	12238092	A	T
15	chr15_12283553	0	12283553	C	A
15	chr15_12292424	0	12292424	T	A
15	chr15_12309353	0	12309353	A	C
15	chr15_12319698	0	12319698	T	A
15	chr15_12347863	0	12347863	G	T
15	chr15_12349525	0	12349525	T	G
15	chr15_12393345	0	12393345	C	G
15	chr15_12416862	0	12416862	C	G
15	chr15_12428624	0	12428624	G	T
15	chr15_12448307	0	12448307	C	A
15	chr15_12456784	0	12456784	G	C
15	chr15_12457480	0	12457480	T	G
15	chr15_12473997	0	12473997	G	C
15	chr15_12477649	0	12477649	C	G
15	chr15_12481003	0	12481003	C	A
15	chr15_12539919	0	12539919	C	G
15	chr15_12542850	0	12542850	T	G
15	chr15_12571252	0	12571252	C	G
15	chr15_12607001	0	12607001	G	C
15	chr15_12611310	0	12611310	T	A
15	chr15_12775457	0	12775457	C	G
15	chr15_12783837	0	12783837	T	G
15	chr15_12789991	0	12789991	C	G
15	chr15_12793091	0	12793091	G	C
15	chr15_12831910	0	12831910	C	G
15	chr15_12839379	0	12839379	T	A
15	chr15_12854839	0	12854839	A	T
15	chr15_12874264	0	12874264	G	C
15	chr15_12920337	0	12920337	C	G
15	chr15_12968915	0	12968915	C	G
15	chr15_12970393	0	12970393	C	A
15	chr15_12974128	0	12974128	A	C
15	chr15_12980502	0	12980502	A	C
15	chr15_13015431	0	13015431	A	C
15	chr15_13045805	0	13045805	C	G
15	chr15_13146404	0	13146404	T	A
15	chr15_13171904	0	13171904	T	G
15	chr15_13188800	0	13188800	A	T
15	chr15_13210335	0	13210335	G	T
15	chr15_13216663	0	13216663	G	T
15	chr15_13226092	0	13226092	C	A
15	chr15_13298348	0	13298348	C	G
15	chr15_13301114	0	13301114	G	T
15	chr15_13348019	0	13348019	A	T
15	chr15_13392701	0	13392701	G	T
15	chr15_13396280	0	13396280	T	G
15	chr15_13403425	0	13403425	A	C
15	chr15_13407919	0	13407919	C	A
15	chr15_13447117	0	13447117	T	G
15	chr15_13495316	0	13495316	A	T
15	chr15_13651835	0	13651835	G	C
15	chr15_13683951	0	13683951	C	A
15	chr15_13702710	0	13702710	C	A
15	chr15_13710340	0	13710340	G	C
15	chr15_13717615	0	13717615	T	G
15	chr15_13732867	0	13732867	T	G
15	chr15_13739432	0	13739432	C	G
15	chr15_13740455	0	13740455	A	C
15	chr15_13751740	0	13751740	G	T
15	chr15_13756916	0	13756916	G	T
15	chr15_13762429	0	13762429	G	C
15	chr15_13768282	0	13768282	A	C
15	chr15_13768509	0	13768509	T	G
15	chr15_13781648	0	13781648	T	G
15	chr15_13854697	0	13854697	A	T
15	chr15_13868384	0	13868384	A	T
15	chr15_13879066	0	13879066	G	T
15	chr15_13920064	0	13920064	T	G
15	chr15_13923083	0	13923083	G	C
15	chr15_13930112	0	13930112	G	T
15	chr15_13944187	0	13944187	C	A
15	chr15_13944822	0	13944822	T	A
15	chr15_13962291	0	13962291	C	A
15	chr15_13970208	0	13970208	C	G
15	chr15_14003582	0	14003582	A	T
15	chr15_14004207	0	14004207	C	G
15	chr15_14006578	0	14006578	A	T
15	chr15_14011313	0	14011313	G	T
15	chr15_14023091	0	14023091	C	A
15	chr15_14025192	0	14025192	G	C
15	chr15_14029159	0	14029159	A	T
15	chr15_14054713	0	14054713	A	T
15	chr15_14062642	0	14062642	T	G
15	chr15_14080022	0	14080022	T	A
15	chr15_14085988	0	14085988	G	C
15	chr15_14100827	0	14100827	C	A
15	chr15_14155190	0	14155190	A	C
15	chr15_14166402	0	14166402	G	C
15	chr15_14195499	0	14195499	A	C
15	chr15_14198223	0	14198223	C	A
15	chr15_14244759	0	14244759	G	C
15	chr15_14252182	0	14252182	G	C
15	chr15_14258119	0	14258119	G	C
15	chr15_14263736	0	14263736	T	A
15	chr15_14287566	0	14287566	C	A
15	chr15_14288879	0	14288879	G	T
15	chr15_14316850	0	14316850	G	C
15	chr15_14323711	0	14323711	G	C
15	chr15_14330124	0	14330124	G	T
15	chr15_14331510	0	14331510	G	C
15	chr15_14337053	0	14337053	A	C
15	chr15_14337854	0	14337854	G	T
15	chr15_14374766	0	14374766	G	T
15	chr15_14393856	0	14393856	G	C
15	chr15_14402275	0	14402275	A	T
15	chr15_14475940	0	14475940	G	C
15	chr15_14478278	0	14478278	T	A
15	chr15_14479869	0	14479869	T	G
15	chr15_14493559	0	14493559	T	G
15	chr15_14501899	0	14501899	T	A
15	chr15_14522960	0	14522960	C	A
15	chr15_14542234	0	14542234	A	C
15	chr15_14542824	0	14542824	G	C
15	chr15_14555277	0	14555277	A	T
15	chr15_14559408	0	14559408	C	A
15	chr15_14569213	0	14569213	G	T
15	chr15_14616587	0	14616587	G	T
15	chr15_14618612	0	14618612	C	A
15	chr15_14619393	0	14619393	G	T
15	chr15_14640903	0	14640903	T	G
15	chr15_14665389	0	14665389	T	G
15	chr15_14679346	0	14679346	T	G
15	chr15_14681213	0	14681213	T	G
15	chr15_14682382	0	14682382	C	G
15	chr15_14683372	0	14683372	C	G
15	chr15_14699853	0	14699853	C	A
15	chr15_14706909	0	14706909	G	T
15	chr15_14750467	0	14750467	G	C
15	chr15_14753956	0	14753956	A	C
15	chr15_14773768	0	14773768	T	G
15	chr15_14778294	0	14778294	G	T
15	chr15_14785216	0	14785216	G	C
15	chr15_14788214	0	14788214	G	T
15	chr15_14790194	0	14790194	C	A
15	chr15_14793942	0	14793942	G	T
15	chr15_14805865	0	14805865	C	G
15	chr15_14816693	0	14816693	C	A
15	chr15_14835693	0	14835693	A	C
15	chr15_14840558	0	14840558	A	C
15	chr15_14860345	0	14860345	G	T
15	chr15_14868191	0	14868191	C	A
15	chr15_14892745	0	14892745	C	A
15	chr15_14929018	0	14929018	A	C
15	chr15_14945353	0	14945353	G	C
15	chr15_14953976	0	14953976	T	G
15	chr15_14975476	0	14975476	C	G
15	chr15_14981629	0	14981629	C	G
15	chr15_14989847	0	14989847	G	C
15	chr15_14997693	0	14997693	T	G
15	chr15_15012083	0	15012083	C	G
15	chr15_15013670	0	15013670	A	C
15	chr15_15040824	0	15040824	T	G
15	chr15_15053952	0	15053952	C	G
15	chr15_15063368	0	15063368	A	C
15	chr15_15067120	0	15067120	G	T
15	chr15_15084613	0	15084613	A	T
15	chr15_15088704	0	15088704	G	C
15	chr15_15126651	0	15126651	G	C
15	chr15_15137247	0	15137247	A	T
15	chr15_15158550	0	15158550	G	C
15	chr15_15164303	0	15164303	G	T
15	chr15_15169375	0	15169375	C	G
15	chr15_15179347	0	15179347	A	C
15	chr15_15180585	0	15180585	T	A
15	chr15_15182053	0	15182053	G	T
15	chr15_15192936	0	15192936	C	A
15	chr15_15195250	0	15195250	G	C
15	chr15_15208636	0	15208636	G	C
15	chr15_15254990	0	15254990	G	T
15	chr15_15287119	0	15287119	G	T
15	chr15_15324635	0	15324635	G	C
15	chr15_15349972	0	15349972	T	G
15	chr15_15375464	0	15375464	G	T
15	chr15_15403745	0	15403745	G	C
15	chr15_15405240	0	15405240	C	G
15	chr15_15416509	0	15416509	A	T
15	chr15_15419654	0	15419654	A	C
15	chr15_15434225	0	15434225	C	A
15	chr15_15435612	0	15435612	C	A
15	chr15_15454951	0	15454951	G	T
15	chr15_15466952	0	15466952	A	C
15	chr15_15470660	0	15470660	A	C
15	chr15_15475318	0	15475318	G	C
15	chr15_15494375	0	15494375	T	G
15	chr15_15506612	0	15506612	T	G
15	chr15_15519537	0	15519537	G	C
15	chr15_15527182	0	15527182	C	G
15	chr15_15544999	0	15544999	G	C
15	chr15_15549260	0	15549260	G	T
15	chr15_15555557	0	15555557	G	C
15	chr15_15557159	0	15557159	C	G
15	chr15_15564756	0	15564756	T	G
15	chr15_15589798	0	15589798	C	G
15	chr15_15598718	0	15598718	T	G
15	chr15_15617861	0	15617861	C	A
15	chr15_15619117	0	15619117	A	T
15	chr15_15624925	0	15624925	T	G
15	chr15_15631390	0	15631390	G	C
15	chr15_15632481	0	15632481	G	T
15	chr15_15636775	0	15636775	G	C
15	chr15_15645603	0	15645603	A	C
15	chr15_15647434	0	15647434	G	C
15	chr15_15649582	0	15649582	G	C
15	chr15_15652067	0	15652067	G	C
15	chr15_15699952	0	15699952	C	A
15	chr15_15706211	0	15706211	G	T
15	chr15_15711855	0	15711855	A	T
15	chr15_15717248	0	15717248	A	C
15	chr15_15721844	0	15721844	T	G
15	chr15_15722881	0	15722881	T	G
15	chr15_15743134	0	15743134	G	C
15	chr15_15744092	0	15744092	A	T
15	chr15_15745315	0	15745315	C	G
15	chr15_15795555	0	15795555	T	G
15	chr15_15797256	0	15797256	T	G
15	chr15_15799919	0	15799919	C	G
15	chr15_15802144	0	15802144	T	A
15	chr15_15815247	0	15815247	A	C
15	chr15_15823424	0	15823424	T	G
15	chr15_15826786	0	15826786	T	A
15	chr15_15827888	0	15827888	A	C
15	chr15_15828251	0	15828251	A	T
15	chr15_15834315	0	15834315	C	A
15	chr15_15839567	0	15839567	G	T
15	chr15_15850931	0	15850931	C	A
15	chr15_15864730	0	15864730	T	G
15	chr15_15872630	0	15872630	T	A
15	chr15_15873380	0	15873380	T	A
15	chr15_15910611	0	15910611	C	G
15	chr15_15940551	0	15940551	C	G
15	chr15_15948920	0	15948920	T	A
15	chr15_15954593	0	15954593	A	T
15	chr15_15955828	0	15955828	G	T
15	chr15_15994402	0	15994402	T	G
15	chr15_15995334	0	15995334	C	A
15	chr15_16015255	0	16015255	C	G
15	chr15_16016232	0	16016232	C	A
15	chr15_16043161	0	16043161	A	T
15	chr15_16068920	0	16068920	T	A
15	chr15_16075581	0	16075581	C	A
15	chr15_16078637	0	16078637	C	G
15	chr15_16107826	0	16107826	C	A
15	chr15_16131771	0	16131771	G	T
15	chr15_16156186	0	16156186	C	G
15	chr15_16161892	0	16161892	T	G
15	chr15_16164677	0	16164677	G	T
15	chr15_16188331	0	16188331	G	C
15	chr15_16212372	0	16212372	C	G
15	chr15_16216419	0	16216419	G	T
15	chr15_16228939	0	16228939	T	G
15	chr15_16231951	0	16231951	G	C
15	chr15_16232429	0	16232429	A	C
15	chr15_16242584	0	16242584	C	A
15	chr15_16249321	0	16249321	G	T
15	chr15_16271963	0	16271963	G	T
15	chr15_16305849	0	16305849	C	G
15	chr15_16332937	0	16332937	C	G
15	chr15_16339192	0	16339192	T	G
15	chr15_16340469	0	16340469	T	G
15	chr15_16353145	0	16353145	C	A
15	chr15_16363323	0	16363323	G	T
15	chr15_16379870	0	16379870	A	C
15	chr15_16388562	0	16388562	T	G
15	chr15_16401240	0	16401240	C	A
15	chr15_16402914	0	16402914	A	T
15	chr15_16403352	0	16403352	C	A
15	chr15_16429435	0	16429435	C	G
15	chr15_16445537	0	16445537	T	A
15	chr15_16519515	0	16519515	T	G
15	chr15_16520031	0	16520031	G	T
15	chr15_16533750	0	16533750	C	G
15	chr15_16533906	0	16533906	T	G
15	chr15_16538020	0	16538020	G	C
15	chr15_16544684	0	16544684	A	C
15	chr15_16582060	0	16582060	T	A
15	chr15_16602126	0	16602126	T	G
15	chr15_16606888	0	16606888	G	T
15	chr15_16614793	0	16614793	T	G
15	chr15_16633757	0	16633757	A	T
15	chr15_16706121	0	16706121	C	G
15	chr15_16708897	0	16708897	T	G
15	chr15_16747522	0	16747522	C	G
15	chr15_16756423	0	16756423	T	G
15	chr15_16774398	0	16774398	G	T
15	chr15_16788051	0	16788051	G	T
15	chr15_16789631	0	16789631	G	T
15	chr15_16826120	0	16826120	T	A
15	chr15_16831003	0	16831003	G	T
15	chr15_16838409	0	16838409	C	G
15	chr15_16838699	0	16838699	A	C
15	chr15_16849779	0	16849779	C	G
15	chr15_16853650	0	16853650	T	A
15	chr15_16855757	0	16855757	C	G
15	chr15_16868963	0	16868963	C	G
15	chr15_16871589	0	16871589	T	A
15	chr15_16874654	0	16874654	T	G
15	chr15_16887694	0	16887694	G	C
15	chr15_16888489	0	16888489	A	C
15	chr15_16916149	0	16916149	G	C
15	chr15_16929325	0	16929325	G	C
15	chr15_17081963	0	17081963	T	G
15	chr15_17096720	0	17096720	A	C
15	chr15_17101136	0	17101136	A	T
15	chr15_17112841	0	17112841	A	T
15	chr15_17148286	0	17148286	A	C
15	chr15_17149546	0	17149546	C	G
15	chr15_17155875	0	17155875	G	T
15	chr15_17156072	0	17156072	G	T
15	chr15_17160383	0	17160383	G	C
15	chr15_17164087	0	17164087	C	G
15	chr15_17179911	0	17179911	A	T
15	chr15_17186987	0	17186987	C	G
15	chr15_17191162	0	17191162	C	A
15	chr15_17198146	0	17198146	T	G
15	chr15_17207375	0	17207375	C	G
15	chr15_17223911	0	17223911	G	C
15	chr15_17226641	0	17226641	G	C
15	chr15_17239623	0	17239623	G	C
15	chr15_17245217	0	17245217	A	T
15	chr15_17277563	0	17277563	T	A
15	chr15_17295049	0	17295049	A	T
15	chr15_17299014	0	17299014	T	G
15	chr15_17365944	0	17365944	C	G
15	chr15_17381398	0	17381398	G	T
15	chr15_17383512	0	17383512	G	C
15	chr15_17398410	0	17398410	C	G
15	chr15_17404278	0	17404278	T	G
15	chr15_17427895	0	17427895	T	A
15	chr15_17463706	0	17463706	T	G
15	chr15_17464865	0	17464865	A	T
15	chr15_17481960	0	17481960	G	T
15	chr15_17499720	0	17499720	G	T
15	chr15_17505892	0	17505892	A	C
15	chr15_17510637	0	17510637	G	T
15	chr15_17515286	0	17515286	T	G
15	chr15_17521945	0	17521945	T	G
15	chr15_17526396	0	17526396	A	C
15	chr15_17549682	0	17549682	A	T
15	chr15_17550856	0	17550856	A	C
15	chr15_17554905	0	17554905	T	A
15	chr15_17564857	0	17564857	C	G
15	chr15_17611018	0	17611018	A	C
15	chr15_17611537	0	17611537	C	G
15	chr15_17622621	0	17622621	A	C
15	chr15_17646585	0	17646585	T	A
15	chr15_17656768	0	17656768	A	C
15	chr15_17670621	0	17670621	G	C
15	chr15_17685251	0	17685251	C	A
15	chr15_17695468	0	17695468	G	T
15	chr15_17709248	0	17709248	A	C
15	chr15_17714546	0	17714546	C	G
15	chr15_17730496	0	17730496	G	C
15	chr15_17740235	0	17740235	C	A
15	chr15_17748851	0	17748851	G	T
15	chr15_17779304	0	17779304	G	T
15	chr15_17792656	0	17792656	G	T
15	chr15_17807610	0	17807610	G	T
15	chr15_17823896	0	17823896	T	G
15	chr15_17842059	0	17842059	G	T
15	chr15_17844160	0	17844160	C	A
15	chr15_17863378	0	17863378	A	C
15	chr15_17868871	0	17868871	T	G
15	chr15_17869221	0	17869221	G	T
15	chr15_17869463	0	17869463	C	A
15	chr15_17869799	0	17869799	G	C
15	chr15_17894852	0	17894852	A	C
15	chr15_17899655	0	17899655	T	G
15	chr15_17905579	0	17905579	G	C
15	chr15_17912732	0	17912732	G	C
15	chr15_17927336	0	17927336	T	A
15	chr15_17967005	0	17967005	A	C
15	chr15_17968707	0	17968707	G	C
15	chr15_17969883	0	17969883	T	G
15	chr15_18043901	0	18043901	T	G
15	chr15_18073465	0	18073465	C	A
15	chr15_18077933	0	18077933	G	T
15	chr15_18083788	0	18083788	T	G
15	chr15_18092995	0	18092995	C	A
15	chr15_18096915	0	18096915	G	C
15	chr15_18099001	0	18099001	C	G
15	chr15_18112158	0	18112158	A	T
15	chr15_18125559	0	18125559	C	G
15	chr15_18145553	0	18145553	T	A
15	chr15_18170920	0	18170920	G	T
15	chr15_18175430	0	18175430	T	G
15	chr15_18179082	0	18179082	C	G
15	chr15_18213288	0	18213288	C	G
15	chr15_18267610	0	18267610	T	G
15	chr15_18284587	0	18284587	C	A
15	chr15_18300826	0	18300826	C	A
15	chr15_18304921	0	18304921	C	A
15	chr15_18305560	0	18305560	A	T
15	chr15_18306076	0	18306076	C	A
15	chr15_18315652	0	18315652	T	G
15	chr15_18329106	0	18329106	T	A
15	chr15_18341102	0	18341102	T	A
15	chr15_18354536	0	18354536	C	G
15	chr15_18358524	0	18358524	G	T
15	chr15_18368631	0	18368631	T	A
15	chr15_18398232	0	18398232	A	T
15	chr15_18418905	0	18418905	G	C
15	chr15_18457290	0	18457290	G	C
15	chr15_18462376	0	18462376	C	G
15	chr15_18463251	0	18463251	C	G
15	chr15_18470480	0	18470480	T	G
15	chr15_18476237	0	18476237	C	G
15	chr15_18484252	0	18484252	A	T
15	chr15_18517410	0	18517410	T	A
15	chr15_18521883	0	18521883	T	G
15	chr15_18526418	0	18526418	A	C
15	chr15_18527173	0	18527173	T	G
15	chr15_18537331	0	18537331	T	A
15	chr15_18544251	0	18544251	G	C
15	chr15_18550521	0	18550521	C	A
15	chr15_18553242	0	18553242	T	A
15	chr15_18573524	0	18573524	C	G
15	chr15_18582926	0	18582926	T	A
15	chr15_18583236	0	18583236	C	G
15	chr15_18600506	0	18600506	T	G
15	chr15_18601948	0	18601948	A	T
15	chr15_18603356	0	18603356	G	T
15	chr15_18609746	0	18609746	G	C
15	chr15_18611818	0	18611818	G	C
15	chr15_18626118	0	18626118	G	C
15	chr15_18629437	0	18629437	C	G
15	chr15_18670295	0	18670295	A	T
15	chr15_18688786	0	18688786	T	G
15	chr15_18703551	0	18703551	A	C
15	chr15_18704281	0	18704281	C	G
15	chr15_18707287	0	18707287	C	G
15	chr15_18720548	0	18720548	G	C
15	chr15_18751851	0	18751851	C	G
15	chr15_18771458	0	18771458	G	C
15	chr15_18773600	0	18773600	A	T
15	chr15_18785442	0	18785442	T	A
15	chr15_18810477	0	18810477	C	G
15	chr15_18825957	0	18825957	C	G
15	chr15_18834641	0	18834641	C	A
15	chr15_18847032	0	18847032	T	A
15	chr15_18857293	0	18857293	G	C
15	chr15_18860579	0	18860579	G	T
15	chr15_18862497	0	18862497	A	C
15	chr15_18911556	0	18911556	G	C
15	chr15_18911978	0	18911978	T	A
15	chr15_18917778	0	18917778	G	T
15	chr15_18934821	0	18934821	G	T
15	chr15_18951122	0	18951122	G	C
15	chr15_18967904	0	18967904	C	G
15	chr15_19015585	0	19015585	C	G
15	chr15_19019242	0	19019242	C	G
15	chr15_19019543	0	19019543	T	A
15	chr15_19035094	0	19035094	T	G
15	chr15_19039269	0	19039269	A	C
15	chr15_19043767	0	19043767	C	A
15	chr15_19045698	0	19045698	C	A
15	chr15_19057419	0	19057419	C	G
15	chr15_19062249	0	19062249	C	G
15	chr15_19072034	0	19072034	T	A
15	chr15_19115363	0	19115363	G	C
15	chr15_19134531	0	19134531	A	T
15	chr15_19163806	0	19163806	C	A
15	chr15_19172024	0	19172024	A	T
15	chr15_19173316	0	19173316	G	C
15	chr15_19174936	0	19174936	T	G
15	chr15_19178154	0	19178154	A	T
15	chr15_19189052	0	19189052	C	G
15	chr15_19197658	0	19197658	G	C
15	chr15_19199303	0	19199303	C	G
15	chr15_19212288	0	19212288	C	A
15	chr15_19221991	0	19221991	A	C
15	chr15_19231646	0	19231646	A	T
15	chr15_19247342	0	19247342	G	T
15	chr15_19271950	0	19271950	G	C
15	chr15_19291394	0	19291394	T	A
15	chr15_19294808	0	19294808	G	T
15	chr15_19321155	0	19321155	T	G
15	chr15_19325197	0	19325197	A	C
15	chr15_19364598	0	19364598	G	C
15	chr15_19371214	0	19371214	C	G
15	chr15_19414297	0	19414297	T	G
15	chr15_19433539	0	19433539	C	A
15	chr15_19520655	0	19520655	G	T
15	chr15_19523626	0	19523626	A	C
15	chr15_19540909	0	19540909	T	G
15	chr15_19545855	0	19545855	T	A
15	chr15_19552758	0	19552758	A	C
15	chr15_19555736	0	19555736	T	G
15	chr15_19559603	0	19559603	T	A
15	chr15_19635925	0	19635925	C	A
15	chr15_19660308	0	19660308	A	C
15	chr15_19680781	0	19680781	G	C
15	chr15_19685458	0	19685458	T	G
15	chr15_19700380	0	19700380	T	A
15	chr15_19704366	0	19704366	C	G
15	chr15_19714019	0	19714019	T	G
15	chr15_19718837	0	19718837	G	C
15	chr15_19740098	0	19740098	G	C
15	chr15_19743661	0	19743661	A	T
15	chr15_19745340	0	19745340	G	C
15	chr15_19760842	0	19760842	G	C
15	chr15_19770473	0	19770473	T	G
15	chr15_19774987	0	19774987	G	C
15	chr15_19787779	0	19787779	C	G
15	chr15_19798978	0	19798978	A	C
15	chr15_19819580	0	19819580	T	G
15	chr15_19859589	0	19859589	G	T
15	chr15_19860641	0	19860641	T	A
15	chr15_19862125	0	19862125	C	A
15	chr15_19922446	0	19922446	T	G
15	chr15_19973839	0	19973839	A	C
15	chr15_19990409	0	19990409	A	C
15	chr15_19999454	0	19999454	G	C
15	chr15_20005538	0	20005538	C	G
15	chr15_20064617	0	20064617	A	C
15	chr15_20066608	0	20066608	G	C
15	chr15_20081107	0	20081107	A	T
15	chr15_20083285	0	20083285	T	G
15	chr15_20104970	0	20104970	G	T
15	chr15_20117573	0	20117573	T	G
15	chr15_20122790	0	20122790	G	T
15	chr15_20127794	0	20127794	G	C
15	chr15_20145014	0	20145014	C	A
15	chr15_20183591	0	20183591	C	G
15	chr15_20246852	0	20246852	C	A
15	chr15_20247981	0	20247981	G	C
15	chr15_20261772	0	20261772	C	A
15	chr15_20267486	0	20267486	T	A
15	chr15_20310493	0	20310493	C	A
15	chr15_20346793	0	20346793	C	G
15	chr15_20367832	0	20367832	C	A
15	chr15_20395491	0	20395491	A	T
15	chr15_20404533	0	20404533	G	T
15	chr15_20415223	0	20415223	A	C
15	chr15_20451532	0	20451532	A	T
15	chr15_20491201	0	20491201	G	T
15	chr15_20506070	0	20506070	C	G
15	chr15_20537808	0	20537808	G	C
15	chr15_20546720	0	20546720	C	A
15	chr15_20551620	0	20551620	T	A
15	chr15_20581588	0	20581588	G	C
15	chr15_20601711	0	20601711	C	A
15	chr15_20622295	0	20622295	G	C
15	chr15_20658963	0	20658963	C	G
15	chr15_20708149	0	20708149	T	G
15	chr15_20710280	0	20710280	A	C
15	chr15_20713126	0	20713126	C	A
15	chr15_20799599	0	20799599	A	C
15	chr15_20800897	0	20800897	G	C
15	chr15_20814838	0	20814838	T	A
15	chr15_20831996	0	20831996	A	T
15	chr15_20876649	0	20876649	C	A
15	chr15_20902530	0	20902530	C	A
15	chr15_20904846	0	20904846	C	G
15	chr15_20907397	0	20907397	C	A
15	chr15_20908114	0	20908114	G	C
15	chr15_20914696	0	20914696	C	G
15	chr15_20924381	0	20924381	G	C
15	chr15_20963258	0	20963258	A	T
15	chr15_20995696	0	20995696	G	C
15	chr15_21017273	0	21017273	A	T
15	chr15_21037446	0	21037446	T	G
15	chr15_21046600	0	21046600	C	A
15	chr15_21065178	0	21065178	T	A
15	chr15_21106808	0	21106808	G	T
15	chr15_21115782	0	21115782	G	T
15	chr15_21125057	0	21125057	T	G
15	chr15_21161999	0	21161999	A	T
15	chr15_21169551	0	21169551	C	G
15	chr15_21195722	0	21195722	G	C
15	chr15_21201412	0	21201412	G	T
15	chr15_21292475	0	21292475	T	G
15	chr15_21308898	0	21308898	T	A
15	chr15_21310357	0	21310357	C	G
15	chr15_21330757	0	21330757	G	T
15	chr15_21395884	0	21395884	C	A
15	chr15_21461916	0	21461916	A	C
15	chr15_21462155	0	21462155	G	T
15	chr15_21487863	0	21487863	G	C
15	chr15_21503938	0	21503938	G	C
15	chr15_21512321	0	21512321	G	C
15	chr15_21523266	0	21523266	A	C
15	chr15_21554224	0	21554224	T	A
15	chr15_21589752	0	21589752	G	C
15	chr15_21603811	0	21603811	C	A
15	chr15_21639547	0	21639547	T	A
15	chr15_21683530	0	21683530	C	G
15	chr15_21689501	0	21689501	C	A
15	chr15_21700243	0	21700243	G	C
15	chr15_21713079	0	21713079	G	T
15	chr15_21733825	0	21733825	A	T
15	chr15_21736658	0	21736658	T	G
15	chr15_21749632	0	21749632	A	C
15	chr15_21756904	0	21756904	A	C
15	chr15_21788882	0	21788882	T	G
15	chr15_21803779	0	21803779	T	A
15	chr15_21830518	0	21830518	G	C
15	chr15_21836551	0	21836551	G	C
15	chr15_21839013	0	21839013	C	G
15	chr15_21859924	0	21859924	T	G
15	chr15_21878799	0	21878799	T	A
15	chr15_21891128	0	21891128	T	G
15	chr15_21899506	0	21899506	G	C
15	chr15_21918669	0	21918669	C	G
15	chr15_21943509	0	21943509	G	C
15	chr15_21946903	0	21946903	T	G
15	chr15_21948184	0	21948184	A	C
15	chr15_21956356	0	21956356	A	C
15	chr15_21959894	0	21959894	T	G
15	chr15_21960207	0	21960207	G	C
15	chr15_21984337	0	21984337	C	A
15	chr15_21992324	0	21992324	C	G
15	chr15_21997612	0	21997612	A	C
15	chr15_22027862	0	22027862	T	A
15	chr15_22033397	0	22033397	A	T
15	chr15_22119738	0	22119738	C	G
15	chr15_22135662	0	22135662	T	A
15	chr15_22157338	0	22157338	A	C
15	chr15_22160447	0	22160447	T	A
15	chr15_22170509	0	22170509	T	G
15	chr15_22171667	0	22171667	C	A
15	chr15_22176053	0	22176053	C	A
15	chr15_22199561	0	22199561	C	G
15	chr15_22202310	0	22202310	A	T
15	chr15_22257098	0	22257098	T	A
15	chr15_22265117	0	22265117	A	C
15	chr15_22267186	0	22267186	A	T
15	chr15_22273073	0	22273073	C	G
15	chr15_22282047	0	22282047	G	C
15	chr15_22300286	0	22300286	T	G
15	chr15_22319263	0	22319263	C	A
15	chr15_22326667	0	22326667	A	C
15	chr15_22332609	0	22332609	C	G
15	chr15_22336588	0	22336588	C	G
15	chr15_22387479	0	22387479	T	G
15	chr15_22393247	0	22393247	G	T
15	chr15_22401115	0	22401115	T	A
15	chr15_22406439	0	22406439	A	C
15	chr15_22415745	0	22415745	A	T
15	chr15_22431927	0	22431927	T	G
15	chr15_22433880	0	22433880	C	G
15	chr15_22448995	0	22448995	A	T
15	chr15_22462998	0	22462998	C	G
15	chr15_22467708	0	22467708	G	C
15	chr15_22477556	0	22477556	T	G
15	chr15_22522407	0	22522407	C	A
15	chr15_22558706	0	22558706	G	T
15	chr15_22602422	0	22602422	T	G
15	chr15_22668070	0	22668070	C	G
15	chr15_22673360	0	22673360	C	G
15	chr15_22674182	0	22674182	G	T
15	chr15_22677705	0	22677705	C	A
15	chr15_22708951	0	22708951	T	A
15	chr15_22717532	0	22717532	A	C
15	chr15_22730160	0	22730160	A	T
15	chr15_22748463	0	22748463	G	T
15	chr15_22779923	0	22779923	C	G
15	chr15_22796790	0	22796790	A	C
15	chr15_22826542	0	22826542	T	A
15	chr15_22830784	0	22830784	C	G
15	chr15_22842968	0	22842968	C	G
15	chr15_22850899	0	22850899	C	A
15	chr15_22853152	0	22853152	C	A
15	chr15_22854658	0	22854658	C	G
15	chr15_22877289	0	22877289	T	G
15	chr15_22889581	0	22889581	A	T
15	chr15_22906904	0	22906904	T	G
15	chr15_22948161	0	22948161	G	C
15	chr15_22965567	0	22965567	C	A
15	chr15_22966189	0	22966189	T	A
15	chr15_22971556	0	22971556	C	A
15	chr15_22990703	0	22990703	T	G
15	chr15_22998290	0	22998290	C	G
15	chr15_23012738	0	23012738	T	A
15	chr15_23044017	0	23044017	G	C
15	chr15_23053345	0	23053345	C	A
15	chr15_23066164	0	23066164	T	G
15	chr15_23070089	0	23070089	A	T
15	chr15_23079935	0	23079935	T	G
15	chr15_23081280	0	23081280	G	T
15	chr15_23111068	0	23111068	C	A
15	chr15_23114157	0	23114157	A	T
15	chr15_23119271	0	23119271	C	G
15	chr15_23143591	0	23143591	C	A
15	chr15_23160675	0	23160675	T	G
15	chr15_23164284	0	23164284	C	A
15	chr15_23193122	0	23193122	G	C
15	chr15_23219725	0	23219725	A	T
15	chr15_23224553	0	23224553	C	G
15	chr15_23298649	0	23298649	C	G
15	chr15_23303440	0	23303440	T	G
15	chr15_23333108	0	23333108	T	A
15	chr15_23335127	0	23335127	G	C
15	chr15_23345408	0	23345408	G	T
15	chr15_23346143	0	23346143	A	T
15	chr15_23386456	0	23386456	G	C
15	chr15_23387615	0	23387615	C	G
15	chr15_23398316	0	23398316	A	C
15	chr15_23405837	0	23405837	G	C
15	chr15_23433494	0	23433494	G	T
15	chr15_23440338	0	23440338	G	T
15	chr15_23440946	0	23440946	A	C
15	chr15_23450501	0	23450501	T	A
15	chr15_23467886	0	23467886	A	T
15	chr15_23473037	0	23473037	A	C
15	chr15_23491464	0	23491464	G	T
15	chr15_23532834	0	23532834	A	C
15	chr15_23533523	0	23533523	C	G
15	chr15_23539861	0	23539861	C	G
15	chr15_23544862	0	23544862	G	T
15	chr15_23546686	0	23546686	C	G
15	chr15_23571592	0	23571592	G	T
15	chr15_23577133	0	23577133	C	A
15	chr15_23592740	0	23592740	T	A
15	chr15_23630056	0	23630056	T	G
15	chr15_23634418	0	23634418	G	C
15	chr15_23643862	0	23643862	C	G
15	chr15_23681906	0	23681906	T	A
15	chr15_23682985	0	23682985	C	A
15	chr15_23688548	0	23688548	C	G
15	chr15_23689450	0	23689450	C	G
15	chr15_23701707	0	23701707	A	C
15	chr15_23706732	0	23706732	T	A
15	chr15_23707240	0	23707240	G	C
15	chr15_23742956	0	23742956	A	C
15	chr15_23753319	0	23753319	C	G
15	chr15_23756576	0	23756576	T	G
15	chr15_23779248	0	23779248	G	C
15	chr15_23786736	0	23786736	G	T
15	chr15_23831759	0	23831759	C	A
15	chr15_23843035	0	23843035	T	A
15	chr15_23868223	0	23868223	T	A
15	chr15_23868354	0	23868354	A	C
15	chr15_23870387	0	23870387	A	T
15	chr15_23928163	0	23928163	T	G
15	chr15_23928476	0	23928476	G	C
15	chr15_23935975	0	23935975	G	C
15	chr15_23961081	0	23961081	G	C
15	chr15_23969197	0	23969197	G	C
15	chr15_23995005	0	23995005	T	G
15	chr15_24016025	0	24016025	A	C
15	chr15_24051101	0	24051101	T	G
15	chr15_24056830	0	24056830	G	C
15	chr15_24075518	0	24075518	G	C
15	chr15_24087008	0	24087008	C	G
15	chr15_24096157	0	24096157	C	A
15	chr15_24124327	0	24124327	C	A
15	chr15_24170523	0	24170523	T	A
15	chr15_24199534	0	24199534	A	C
15	chr15_24201354	0	24201354	G	T
15	chr15_24202878	0	24202878	C	G
15	chr15_24227190	0	24227190	C	A
15	chr15_24269699	0	24269699	C	G
15	chr15_24276446	0	24276446	C	G
15	chr15_24300851	0	24300851	A	T
15	chr15_24301848	0	24301848	A	C
15	chr15_24307816	0	24307816	G	T
15	chr15_24329112	0	24329112	A	C
15	chr15_24339005	0	24339005	A	C
15	chr15_24357141	0	24357141	G	C
15	chr15_24367494	0	24367494	G	C
15	chr15_24373263	0	24373263	A	C
15	chr15_24391219	0	24391219	G	C
15	chr15_24447141	0	24447141	G	T
15	chr15_24455601	0	24455601	T	G
15	chr15_24475275	0	24475275	C	G
15	chr15_24500962	0	24500962	C	G
15	chr15_24503744	0	24503744	A	C
15	chr15_24563808	0	24563808	A	C
15	chr15_24588927	0	24588927	G	T
15	chr15_24595921	0	24595921	T	G
15	chr15_24625989	0	24625989	C	A
15	chr15_24633526	0	24633526	A	T
15	chr15_24636895	0	24636895	G	T
15	chr15_24661554	0	24661554	T	A
15	chr15_24680278	0	24680278	C	G
15	chr15_24682503	0	24682503	A	C
15	chr15_24686670	0	24686670	A	T
15	chr15_24688467	0	24688467	C	G
15	chr15_24697449	0	24697449	C	G
15	chr15_24720193	0	24720193	C	G
15	chr15_24727363	0	24727363	G	C
15	chr15_24731248	0	24731248	T	G
15	chr15_24755093	0	24755093	G	T
15	chr15_24784745	0	24784745	A	C
15	chr15_24802092	0	24802092	T	G
15	chr15_24813192	0	24813192	T	A
15	chr15_24814874	0	24814874	T	G
15	chr15_24890875	0	24890875	T	A
15	chr15_24892038	0	24892038	C	G
15	chr15_24898089	0	24898089	T	G
15	chr15_24931598	0	24931598	C	A
15	chr15_24980693	0	24980693	C	A
15	chr15_24998783	0	24998783	G	T
15	chr15_25014371	0	25014371	A	C
15	chr15_25018566	0	25018566	G	T
15	chr15_25038148	0	25038148	C	G
15	chr15_25046022	0	25046022	C	A
15	chr15_25050346	0	25050346	G	C
15	chr15_25083810	0	25083810	C	A
15	chr15_25121718	0	25121718	A	T
15	chr15_25135111	0	25135111	T	G
15	chr15_25136502	0	25136502	G	C
15	chr15_25137145	0	25137145	A	C
15	chr15_25139309	0	25139309	G	T
15	chr15_25157231	0	25157231	G	T
15	chr15_25163482	0	25163482	G	T
15	chr15_25174275	0	25174275	C	A
15	chr15_25236565	0	25236565	G	C
15	chr15_25260310	0	25260310	T	A
15	chr15_25272721	0	25272721	T	A
15	chr15_25274788	0	25274788	G	T
15	chr15_25275934	0	25275934	G	C
15	chr15_25288401	0	25288401	T	A
15	chr15_25302674	0	25302674	A	T
15	chr15_25313158	0	25313158	C	G
15	chr15_25350778	0	25350778	G	T
15	chr15_25350811	0	25350811	T	A
15	chr15_25380993	0	25380993	C	G
15	chr15_25418022	0	25418022	A	C
15	chr15_25425274	0	25425274	G	T
15	chr15_25448928	0	25448928	G	C
15	chr15_25450600	0	25450600	A	T
15	chr15_25465565	0	25465565	T	G
15	chr15_25465990	0	25465990	T	A
15	chr15_25472155	0	25472155	G	C
15	chr15_25491292	0	25491292	G	T
15	chr15_25510209	0	25510209	G	C
15	chr15_25576687	0	25576687	A	C
15	chr15_25586461	0	25586461	A	C
15	chr15_25606280	0	25606280	T	G
15	chr15_25619701	0	25619701	C	A
15	chr15_25655180	0	25655180	G	C
15	chr15_25661357	0	25661357	A	C
15	chr15_25671767	0	25671767	G	C
15	chr15_25672554	0	25672554	A	C
15	chr15_25675188	0	25675188	G	T
15	chr15_25679411	0	25679411	G	C
15	chr15_25682724	0	25682724	T	A
15	chr15_25683274	0	25683274	G	C
15	chr15_25696428	0	25696428	A	C
15	chr15_25722683	0	25722683	A	C
15	chr15_25745024	0	25745024	A	C
15	chr15_25759216	0	25759216	G	T
15	chr15_25795872	0	25795872	T	G
15	chr15_25801144	0	25801144	G	C
15	chr15_25804642	0	25804642	A	C
15	chr15_25805613	0	25805613	T	A
15	chr15_25816912	0	25816912	T	G
15	chr15_25856044	0	25856044	C	G
15	chr15_25895153	0	25895153	C	A
15	chr15_25941467	0	25941467	G	C
15	chr15_25951094	0	25951094	T	A
15	chr15_25983944	0	25983944	C	A
15	chr15_26006487	0	26006487	G	C
15	chr15_26007720	0	26007720	C	G
15	chr15_26009594	0	26009594	G	C
15	chr15_26031657	0	26031657	C	A
15	chr15_26048091	0	26048091	A	T
15	chr15_26090707	0	26090707	G	T
15	chr15_26094163	0	26094163	T	A
15	chr15_26108216	0	26108216	C	A
15	chr15_26117156	0	26117156	A	C
15	chr15_26124842	0	26124842	A	T
15	chr15_26160818	0	26160818	C	G
15	chr15_26206208	0	26206208	A	C
15	chr15_26206863	0	26206863	G	T
15	chr15_26232851	0	26232851	G	T
15	chr15_26256037	0	26256037	A	T
15	chr15_26285940	0	26285940	A	C
15	chr15_26294733	0	26294733	C	A
15	chr15_26309435	0	26309435	G	C
15	chr15_26353929	0	26353929	A	T
15	chr15_26395411	0	26395411	T	A
15	chr15_26399230	0	26399230	G	C
15	chr15_26412321	0	26412321	G	C
15	chr15_26419954	0	26419954	T	A
15	chr15_26423985	0	26423985	G	T
15	chr15_26449461	0	26449461	C	G
15	chr15_26452642	0	26452642	C	G
15	chr15_26456423	0	26456423	A	C
15	chr15_26458826	0	26458826	G	T
15	chr15_26463641	0	26463641	T	A
15	chr15_26475825	0	26475825	G	C
15	chr15_26487483	0	26487483	T	A
15	chr15_26525279	0	26525279	A	T
15	chr15_26540200	0	26540200	T	G
15	chr15_26553124	0	26553124	A	C
15	chr15_26601968	0	26601968	A	T
15	chr15_26628857	0	26628857	G	T
15	chr15_26639471	0	26639471	C	A
15	chr15_26674046	0	26674046	T	G
15	chr15_26693164	0	26693164	C	G
15	chr15_26707976	0	26707976	C	A
15	chr15_26722730	0	26722730	C	G
15	chr15_26725190	0	26725190	C	A
15	chr15_26763775	0	26763775	A	C
15	chr15_26787864	0	26787864	A	C
15	chr15_26804148	0	26804148	A	C
15	chr15_26818147	0	26818147	G	C
15	chr15_26829245	0	26829245	A	C
15	chr15_26832341	0	26832341	G	C
15	chr15_26837726	0	26837726	C	A
15	chr15_26846351	0	26846351	G	C
15	chr15_26849936	0	26849936	T	G
15	chr15_26869372	0	26869372	A	C
15	chr15_26869659	0	26869659	A	T
15	chr15_26875466	0	26875466	T	G
15	chr15_26900024	0	26900024	G	T
15	chr15_26914475	0	26914475	C	A
15	chr15_26944982	0	26944982	C	G
15	chr15_26973993	0	26973993	A	C
15	chr15_27003268	0	27003268	C	G
15	chr15_27031508	0	27031508	A	C
15	chr15_27051988	0	27051988	A	C
15	chr15_27059411	0	27059411	T	G
15	chr15_27078555	0	27078555	A	C
15	chr15_27083916	0	27083916	G	C
15	chr15_27093376	0	27093376	C	A
15	chr15_27117197	0	27117197	G	T
15	chr15_27117904	0	27117904	T	G
15	chr15_27118372	0	27118372	G	T
15	chr15_27118376	0	27118376	C	G
15	chr15_27128374	0	27128374	A	C
15	chr15_27187948	0	27187948	A	C
15	chr15_27207388	0	27207388	G	T
15	chr15_27207615	0	27207615	T	G
15	chr15_27217895	0	27217895	G	T
15	chr15_27218651	0	27218651	A	T
15	chr15_27235750	0	27235750	C	A
15	chr15_27243663	0	27243663	T	G
15	chr15_27250526	0	27250526	A	T
15	chr15_27266551	0	27266551	A	C
15	chr15_27271525	0	27271525	C	A
15	chr15_27278632	0	27278632	C	G
15	chr15_27287594	0	27287594	G	T
15	chr15_27288200	0	27288200	A	T
15	chr15_27308281	0	27308281	C	A
15	chr15_27308539	0	27308539	T	G
15	chr15_27309430	0	27309430	T	G
15	chr15_27315253	0	27315253	T	G
15	chr15_27323088	0	27323088	C	A
15	chr15_27326079	0	27326079	C	G
15	chr15_27349970	0	27349970	G	T
15	chr15_27361898	0	27361898	G	C
15	chr15_27373496	0	27373496	T	A
15	chr15_27381251	0	27381251	G	T
15	chr15_27445397	0	27445397	T	A
15	chr15_27447452	0	27447452	G	C
15	chr15_27452128	0	27452128	C	G
15	chr15_27457912	0	27457912	G	T
15	chr15_27469977	0	27469977	T	A
15	chr15_27480559	0	27480559	C	A
15	chr15_27487983	0	27487983	C	A
15	chr15_27493403	0	27493403	T	A
15	chr15_27514317	0	27514317	C	A
15	chr15_27530840	0	27530840	C	A
15	chr15_27537862	0	27537862	T	A
15	chr15_27539129	0	27539129	G	T
15	chr15_27551439	0	27551439	C	A
15	chr15_27563911	0	27563911	G	C
15	chr15_27567975	0	27567975	C	A
15	chr15_27618840	0	27618840	T	G
15	chr15_27620389	0	27620389	C	G
15	chr15_27621056	0	27621056	G	T
15	chr15_27622556	0	27622556	T	G
15	chr15_27648272	0	27648272	G	C
15	chr15_27673084	0	27673084	C	A
15	chr15_27718712	0	27718712	T	G
15	chr15_27720787	0	27720787	G	T
15	chr15_27723980	0	27723980	G	C
15	chr15_27726661	0	27726661	C	A
15	chr15_27750607	0	27750607	G	C
15	chr15_27755942	0	27755942	T	G
15	chr15_27760389	0	27760389	A	C
15	chr15_27763844	0	27763844	T	A
15	chr15_27771809	0	27771809	G	C
15	chr15_27771871	0	27771871	G	C
15	chr15_27777157	0	27777157	G	T
15	chr15_27786606	0	27786606	G	T
15	chr15_27788216	0	27788216	T	G
15	chr15_27811761	0	27811761	T	A
15	chr15_27812715	0	27812715	T	G
15	chr15_27816009	0	27816009	C	G
15	chr15_27822970	0	27822970	A	C
15	chr15_27825477	0	27825477	C	G
15	chr15_27844154	0	27844154	T	A
15	chr15_27872320	0	27872320	T	A
15	chr15_27873805	0	27873805	T	G
15	chr15_27877160	0	27877160	C	G
15	chr15_27880425	0	27880425	A	C
15	chr15_27892126	0	27892126	A	C
15	chr15_27903520	0	27903520	G	T
15	chr15_27949490	0	27949490	A	T
15	chr15_27972173	0	27972173	G	C
15	chr15_27976668	0	27976668	A	T
15	chr15_27991246	0	27991246	G	T
15	chr15_27992204	0	27992204	C	A
15	chr15_28009857	0	28009857	T	G
15	chr15_28035218	0	28035218	C	A
15	chr15_28057067	0	28057067	C	A
15	chr15_28062960	0	28062960	C	G
15	chr15_28064512	0	28064512	A	C
15	chr15_28065539	0	28065539	C	G
15	chr15_28065622	0	28065622	C	G
15	chr15_28084235	0	28084235	A	T
15	chr15_28091982	0	28091982	A	C
15	chr15_28093716	0	28093716	G	T
15	chr15_28101604	0	28101604	T	G
15	chr15_28112549	0	28112549	C	G
15	chr15_28144638	0	28144638	A	C
15	chr15_28156006	0	28156006	A	T
15	chr15_28159893	0	28159893	A	C
15	chr15_28184493	0	28184493	G	C
15	chr15_28186792	0	28186792	C	G
15	chr15_28209216	0	28209216	G	T
15	chr15_28228274	0	28228274	A	C
15	chr15_28245704	0	28245704	T	G
15	chr15_28334835	0	28334835	A	T
15	chr15_28368052	0	28368052	C	A
15	chr15_28375516	0	28375516	A	C
15	chr15_28432150	0	28432150	C	A
15	chr15_28448823	0	28448823	G	T
15	chr15_28477979	0	28477979	T	A
15	chr15_28492802	0	28492802	A	C
15	chr15_28510395	0	28510395	C	A
15	chr15_28568233	0	28568233	G	C
15	chr15_28601976	0	28601976	T	G
15	chr15_28602479	0	28602479	T	G
15	chr15_28613574	0	28613574	T	G
15	chr15_28624793	0	28624793	C	G
15	chr15_28667880	0	28667880	C	G
15	chr15_28746583	0	28746583	A	C
15	chr15_28758379	0	28758379	G	C
15	chr15_28782892	0	28782892	C	A
15	chr15_28783040	0	28783040	C	A
15	chr15_28785142	0	28785142	C	G
15	chr15_28797649	0	28797649	T	G
15	chr15_28800397	0	28800397	G	T
15	chr15_28813659	0	28813659	A	T
15	chr15_28815618	0	28815618	A	C
15	chr15_28817679	0	28817679	T	G
15	chr15_28828698	0	28828698	C	A
15	chr15_28840159	0	28840159	C	G
15	chr15_28860462	0	28860462	G	T
15	chr15_28891130	0	28891130	T	A
15	chr15_28933337	0	28933337	C	A
15	chr15_28934042	0	28934042	T	G
15	chr15_28989652	0	28989652	C	G
15	chr15_29037852	0	29037852	C	A
15	chr15_29039950	0	29039950	G	T
15	chr15_29040767	0	29040767	G	C
15	chr15_29072497	0	29072497	G	T
15	chr15_29104459	0	29104459	G	C
15	chr15_29115517	0	29115517	G	C
15	chr15_29120056	0	29120056	T	G
15	chr15_29135564	0	29135564	G	T
15	chr15_29138097	0	29138097	A	C
15	chr15_29147962	0	29147962	T	G
15	chr15_29149909	0	29149909	G	T
15	chr15_29193117	0	29193117	G	C
15	chr15_29205008	0	29205008	G	C
15	chr15_29224803	0	29224803	T	G
15	chr15_29255021	0	29255021	A	C
15	chr15_29265519	0	29265519	C	G
15	chr15_29268088	0	29268088	A	C
15	chr15_29277929	0	29277929	G	C
15	chr15_29319144	0	29319144	G	C
15	chr15_29326937	0	29326937	C	G
15	chr15_29350061	0	29350061	C	A
15	chr15_29369104	0	29369104	G	T
15	chr15_29399844	0	29399844	G	C
15	chr15_29402217	0	29402217	T	A
15	chr15_29405032	0	29405032	C	G
15	chr15_29424567	0	29424567	G	T
15	chr15_29427296	0	29427296	A	T
15	chr15_29454348	0	29454348	G	C
15	chr15_29461027	0	29461027	C	G
15	chr15_29472117	0	29472117	C	G
15	chr15_29487182	0	29487182	G	T
15	chr15_29516060	0	29516060	C	G
15	chr15_29532369	0	29532369	G	T
15	chr15_29551191	0	29551191	C	G
15	chr15_29557651	0	29557651	C	A
15	chr15_29563434	0	29563434	A	T
15	chr15_29565125	0	29565125	T	A
15	chr15_29567383	0	29567383	C	G
15	chr15_29573695	0	29573695	T	A
15	chr15_29613932	0	29613932	A	T
15	chr15_29640438	0	29640438	C	A
15	chr15_29642234	0	29642234	A	T
15	chr15_29700931	0	29700931	G	T
15	chr15_29729766	0	29729766	T	A
15	chr15_29730005	0	29730005	G	C
15	chr15_29731288	0	29731288	T	A
15	chr15_29731453	0	29731453	G	T
15	chr15_29746277	0	29746277	G	T
15	chr15_29759547	0	29759547	T	G
15	chr15_29802844	0	29802844	A	C
15	chr15_29820402	0	29820402	T	G
15	chr15_29856384	0	29856384	G	C
15	chr15_29886225	0	29886225	C	A
15	chr15_29888646	0	29888646	G	C
15	chr15_29888752	0	29888752	G	T
15	chr15_29919506	0	29919506	G	C
15	chr15_29988724	0	29988724	C	G
15	chr15_30002655	0	30002655	G	C
15	chr15_30003297	0	30003297	C	G
15	chr15_30011863	0	30011863	A	C
15	chr15_30051583	0	30051583	C	G
15	chr15_30073362	0	30073362	A	C
15	chr15_30120925	0	30120925	G	T
15	chr15_30122622	0	30122622	C	G
15	chr15_30250780	0	30250780	G	T
15	chr15_30253016	0	30253016	C	G
15	chr15_30305447	0	30305447	A	T
15	chr15_30320243	0	30320243	G	T
15	chr15_30356999	0	30356999	C	G
15	chr15_30389082	0	30389082	T	G
15	chr15_30402011	0	30402011	G	T
15	chr15_30449431	0	30449431	A	T
15	chr15_30481217	0	30481217	G	T
15	chr15_30508901	0	30508901	C	A
15	chr15_30516732	0	30516732	T	G
15	chr15_30526321	0	30526321	C	A
15	chr15_30551974	0	30551974	C	G
15	chr15_30563219	0	30563219	A	C
15	chr15_30569789	0	30569789	A	C
15	chr15_30579376	0	30579376	A	T
15	chr15_30585845	0	30585845	G	T
15	chr15_30589979	0	30589979	C	G
15	chr15_30628489	0	30628489	T	A
15	chr15_30638206	0	30638206	G	C
15	chr15_30641045	0	30641045	A	T
15	chr15_30755752	0	30755752	C	G
15	chr15_30757821	0	30757821	A	T
15	chr15_30788688	0	30788688	A	T
15	chr15_30795075	0	30795075	G	C
15	chr15_30795778	0	30795778	A	T
15	chr15_30800507	0	30800507	A	T
15	chr15_30800860	0	30800860	A	T
15	chr15_30847945	0	30847945	T	A
15	chr15_30856022	0	30856022	T	G
15	chr15_30899817	0	30899817	C	G
15	chr15_30946337	0	30946337	A	C
15	chr15_30957792	0	30957792	T	G
15	chr15_30971401	0	30971401	G	T
15	chr15_31009132	0	31009132	T	G
15	chr15_31011741	0	31011741	G	C
15	chr15_31018342	0	31018342	A	C
15	chr15_31027537	0	31027537	T	A
15	chr15_31037010	0	31037010	C	G
15	chr15_31073992	0	31073992	C	G
15	chr15_31083918	0	31083918	A	C
15	chr15_31104395	0	31104395	T	G
15	chr15_31154426	0	31154426	C	G
15	chr15_31174194	0	31174194	A	T
15	chr15_31191263	0	31191263	G	C
15	chr15_31200576	0	31200576	C	G
15	chr15_31220435	0	31220435	C	A
15	chr15_31231093	0	31231093	A	C
15	chr15_31238172	0	31238172	C	G
15	chr15_31256641	0	31256641	G	C
15	chr15_31270310	0	31270310	C	A
15	chr15_31285359	0	31285359	G	C
15	chr15_31297588	0	31297588	C	A
15	chr15_31319398	0	31319398	G	C
15	chr15_31324172	0	31324172	T	G
15	chr15_31336420	0	31336420	T	G
15	chr15_31340178	0	31340178	T	A
15	chr15_31342429	0	31342429	A	C
15	chr15_31372003	0	31372003	C	A
15	chr15_31437171	0	31437171	C	G
15	chr15_31459800	0	31459800	A	T
15	chr15_31467970	0	31467970	C	G
15	chr15_31479947	0	31479947	T	G
15	chr15_31485666	0	31485666	C	A
15	chr15_31493631	0	31493631	A	C
15	chr15_31519949	0	31519949	C	G
15	chr15_31534959	0	31534959	C	G
15	chr15_31538929	0	31538929	T	A
15	chr15_31568327	0	31568327	C	A
15	chr15_31572815	0	31572815	G	C
15	chr15_31583995	0	31583995	A	T
15	chr15_31593574	0	31593574	T	A
15	chr15_31625184	0	31625184	C	A
15	chr15_31664198	0	31664198	G	C
15	chr15_31688293	0	31688293	A	C
15	chr15_31698254	0	31698254	T	A
15	chr15_31711080	0	31711080	T	A
15	chr15_31714647	0	31714647	A	C
15	chr15_31732224	0	31732224	C	G
15	chr15_31739492	0	31739492	G	T
15	chr15_31777280	0	31777280	A	T
15	chr15_31788087	0	31788087	T	G
15	chr15_31825279	0	31825279	T	A
15	chr15_31842341	0	31842341	G	T
15	chr15_31849877	0	31849877	C	A
15	chr15_31867329	0	31867329	A	T
15	chr15_31874103	0	31874103	A	T
15	chr15_31891263	0	31891263	G	C
15	chr15_31946894	0	31946894	C	A
15	chr15_31948779	0	31948779	A	C
15	chr15_31967007	0	31967007	C	G
15	chr15_32001368	0	32001368	G	T
15	chr15_32040547	0	32040547	A	C
15	chr15_32043756	0	32043756	G	C
15	chr15_32070045	0	32070045	A	T
15	chr15_32082652	0	32082652	C	G
15	chr15_32084134	0	32084134	T	G
15	chr15_32098547	0	32098547	C	G
15	chr15_32099440	0	32099440	G	T
15	chr15_32104522	0	32104522	C	G
15	chr15_32137671	0	32137671	C	A
15	chr15_32150592	0	32150592	A	C
15	chr15_32171346	0	32171346	C	A
15	chr15_32172994	0	32172994	C	G
15	chr15_32184636	0	32184636	G	C
15	chr15_32187408	0	32187408	G	T
15	chr15_32200374	0	32200374	G	C
15	chr15_32203701	0	32203701	G	C
15	chr15_32218945	0	32218945	G	C
15	chr15_32233240	0	32233240	C	A
15	chr15_32248248	0	32248248	T	A
15	chr15_32256261	0	32256261	C	G
15	chr15_32260323	0	32260323	A	T
15	chr15_32275127	0	32275127	T	G
15	chr15_32283707	0	32283707	T	G
15	chr15_32290622	0	32290622	T	A
15	chr15_32291995	0	32291995	C	G
15	chr15_32309512	0	32309512	G	T
15	chr15_32323870	0	32323870	C	G
15	chr15_32353990	0	32353990	T	G
15	chr15_32360588	0	32360588	C	A
15	chr15_32361596	0	32361596	C	G
15	chr15_32368474	0	32368474	T	G
15	chr15_32378905	0	32378905	A	C
15	chr15_32379111	0	32379111	G	C
15	chr15_32433704	0	32433704	G	T
15	chr15_32435525	0	32435525	C	A
15	chr15_32436593	0	32436593	A	C
15	chr15_32476765	0	32476765	C	G
15	chr15_32506828	0	32506828	A	T
15	chr15_32506869	0	32506869	G	C
15	chr15_32513847	0	32513847	T	G
15	chr15_32518832	0	32518832	T	G
15	chr15_32587471	0	32587471	A	C
15	chr15_32588214	0	32588214	T	G
15	chr15_32603921	0	32603921	T	G
15	chr15_32638638	0	32638638	A	C
15	chr15_32674757	0	32674757	C	A
15	chr15_32707926	0	32707926	A	C
15	chr15_32711019	0	32711019	G	T
15	chr15_32753608	0	32753608	C	G
15	chr15_32785096	0	32785096	C	G
15	chr15_32786845	0	32786845	T	A
15	chr15_32843511	0	32843511	G	C
15	chr15_32856136	0	32856136	A	C
15	chr15_32875412	0	32875412	T	G
15	chr15_32897844	0	32897844	C	A
15	chr15_32918746	0	32918746	G	T
15	chr15_32929242	0	32929242	C	A
15	chr15_32977435	0	32977435	T	A
15	chr15_33008496	0	33008496	A	C
15	chr15_33009781	0	33009781	A	T
15	chr15_33022730	0	33022730	C	A
15	chr15_33038945	0	33038945	A	C
15	chr15_33044037	0	33044037	T	G
15	chr15_33045878	0	33045878	G	C
15	chr15_33051257	0	33051257	A	C
15	chr15_33058080	0	33058080	G	C
15	chr15_33078280	0	33078280	T	G
15	chr15_33083783	0	33083783	G	C
15	chr15_33093066	0	33093066	C	G
15	chr15_33097553	0	33097553	C	A
15	chr15_33107115	0	33107115	G	C
15	chr15_33123190	0	33123190	C	A
15	chr15_33124861	0	33124861	T	G
15	chr15_33149228	0	33149228	T	G
15	chr15_33156782	0	33156782	C	G
15	chr15_33158970	0	33158970	G	T
15	chr15_33159750	0	33159750	G	T
15	chr15_33162096	0	33162096	C	A
15	chr15_33170339	0	33170339	G	C
15	chr15_33227778	0	33227778	A	T
15	chr15_33231987	0	33231987	A	C
15	chr15_33241451	0	33241451	A	T
15	chr15_33265301	0	33265301	C	G
15	chr15_33273524	0	33273524	C	G
15	chr15_33282177	0	33282177	T	A
15	chr15_33286063	0	33286063	G	C
15	chr15_33288272	0	33288272	C	G
15	chr15_33295249	0	33295249	C	A
15	chr15_33304579	0	33304579	G	C
15	chr15_33307055	0	33307055	C	G
15	chr15_33333521	0	33333521	C	A
15	chr15_33344230	0	33344230	A	C
15	chr15_33358961	0	33358961	A	T
15	chr15_33359826	0	33359826	T	G
15	chr15_33363859	0	33363859	A	C
15	chr15_33367886	0	33367886	A	T
15	chr15_33377732	0	33377732	G	C
15	chr15_33397932	0	33397932	C	G
15	chr15_33408973	0	33408973	G	C
15	chr15_33444343	0	33444343	G	C
15	chr15_33444799	0	33444799	C	G
15	chr15_33449327	0	33449327	C	A
15	chr15_33461546	0	33461546	A	T
15	chr15_33466873	0	33466873	T	G
15	chr15_33482909	0	33482909	T	G
15	chr15_33500765	0	33500765	G	C
15	chr15_33508073	0	33508073	C	G
15	chr15_33532553	0	33532553	C	A
15	chr15_33535607	0	33535607	T	G
15	chr15_33547485	0	33547485	G	C
15	chr15_33548607	0	33548607	T	G
15	chr15_33551476	0	33551476	A	C
15	chr15_33555463	0	33555463	G	C
15	chr15_33567606	0	33567606	G	C
15	chr15_33569834	0	33569834	G	C
15	chr15_33575543	0	33575543	T	A
15	chr15_33612049	0	33612049	A	C
15	chr15_33621083	0	33621083	A	C
15	chr15_33664390	0	33664390	G	T
15	chr15_33669846	0	33669846	C	G
15	chr15_33676558	0	33676558	G	T
15	chr15_33737452	0	33737452	T	A
15	chr15_33739805	0	33739805	T	A
15	chr15_33741767	0	33741767	G	T
15	chr15_33756486	0	33756486	T	A
15	chr15_33767842	0	33767842	C	G
15	chr15_33838648	0	33838648	T	A
15	chr15_33844977	0	33844977	A	T
15	chr15_33848849	0	33848849	C	G
15	chr15_33856775	0	33856775	C	G
15	chr15_33872595	0	33872595	T	G
15	chr15_33897228	0	33897228	A	T
15	chr15_33927281	0	33927281	A	T
15	chr15_33932485	0	33932485	T	A
15	chr15_33934638	0	33934638	C	G
15	chr15_33938382	0	33938382	G	T
15	chr15_33938554	0	33938554	A	C
15	chr15_33950379	0	33950379	A	T
15	chr15_33965606	0	33965606	C	A
15	chr15_33977896	0	33977896	G	T
15	chr15_33978131	0	33978131	T	G
15	chr15_34001830	0	34001830	C	A
15	chr15_34015137	0	34015137	T	G
15	chr15_34027293	0	34027293	T	A
15	chr15_34090925	0	34090925	G	C
15	chr15_34098851	0	34098851	C	G
15	chr15_34111505	0	34111505	C	A
15	chr15_34113270	0	34113270	G	C
15	chr15_34183520	0	34183520	G	C
15	chr15_34186971	0	34186971	C	A
15	chr15_34195412	0	34195412	G	T
15	chr15_34200346	0	34200346	T	A
15	chr15_34200430	0	34200430	C	A
15	chr15_34216191	0	34216191	T	G
15	chr15_34250652	0	34250652	A	C
15	chr15_34304964	0	34304964	T	G
15	chr15_34308562	0	34308562	C	G
15	chr15_34318969	0	34318969	G	T
15	chr15_34319842	0	34319842	T	G
15	chr15_34342670	0	34342670	G	C
15	chr15_34349133	0	34349133	A	T
15	chr15_34384130	0	34384130	G	T
15	chr15_34390139	0	34390139	C	A
15	chr15_34394655	0	34394655	A	T
15	chr15_34395070	0	34395070	C	A
15	chr15_34403887	0	34403887	C	G
15	chr15_34403942	0	34403942	A	T
15	chr15_34416424	0	34416424	G	C
15	chr15_34421204	0	34421204	T	G
15	chr15_34427314	0	34427314	G	T
15	chr15_34432605	0	34432605	G	C
15	chr15_34462912	0	34462912	C	G
15	chr15_34470541	0	34470541	C	G
15	chr15_34488433	0	34488433	T	A
15	chr15_34493478	0	34493478	G	C
15	chr15_34503342	0	34503342	G	T
15	chr15_34516840	0	34516840	C	G
15	chr15_34517849	0	34517849	C	G
15	chr15_34518904	0	34518904	T	A
15	chr15_34520216	0	34520216	G	T
15	chr15_34532215	0	34532215	C	A
15	chr15_34547386	0	34547386	C	A
15	chr15_34559275	0	34559275	C	A
15	chr15_34560370	0	34560370	G	T
15	chr15_34591956	0	34591956	A	C
15	chr15_34611600	0	34611600	A	C
15	chr15_34624903	0	34624903	C	G
15	chr15_34662727	0	34662727	T	G
15	chr15_34690395	0	34690395	T	A
15	chr15_34692840	0	34692840	T	G
15	chr15_34699169	0	34699169	C	G
15	chr15_34709006	0	34709006	C	G
15	chr15_34709015	0	34709015	G	T
15	chr15_34765859	0	34765859	C	G
15	chr15_34849897	0	34849897	A	T
15	chr15_34863007	0	34863007	A	T
15	chr15_34892679	0	34892679	T	A
15	chr15_34899949	0	34899949	G	C
15	chr15_34924674	0	34924674	C	G
15	chr15_34925742	0	34925742	C	A
15	chr15_34981554	0	34981554	C	G
15	chr15_34982190	0	34982190	T	A
15	chr15_34984383	0	34984383	A	C
15	chr15_35026085	0	35026085	T	G
15	chr15_35027955	0	35027955	G	C
15	chr15_35060789	0	35060789	G	C
15	chr15_35126498	0	35126498	T	G
15	chr15_35127792	0	35127792	C	A
15	chr15_35136293	0	35136293	G	T
15	chr15_35171132	0	35171132	C	A
15	chr15_35175207	0	35175207	C	A
15	chr15_35177381	0	35177381	C	A
15	chr15_35197118	0	35197118	C	G
15	chr15_35206811	0	35206811	A	T
15	chr15_35207237	0	35207237	A	C
15	chr15_35251841	0	35251841	G	T
15	chr15_35274298	0	35274298	G	C
15	chr15_35279015	0	35279015	C	G
15	chr15_35307407	0	35307407	C	G
15	chr15_35331511	0	35331511	G	C
15	chr15_35344620	0	35344620	C	A
15	chr15_35402893	0	35402893	T	A
15	chr15_35430704	0	35430704	C	A
15	chr15_35481785	0	35481785	A	T
15	chr15_35486956	0	35486956	A	C
15	chr15_35492645	0	35492645	G	T
15	chr15_35498059	0	35498059	G	T
15	chr15_35503212	0	35503212	G	C
15	chr15_35515862	0	35515862	A	T
15	chr15_35533929	0	35533929	A	C
15	chr15_35571173	0	35571173	C	G
15	chr15_35576297	0	35576297	C	A
15	chr15_35597765	0	35597765	T	A
15	chr15_35604076	0	35604076	T	G
15	chr15_35639689	0	35639689	A	T
15	chr15_35641167	0	35641167	A	C
15	chr15_35662030	0	35662030	C	A
15	chr15_35709486	0	35709486	G	C
15	chr15_35734898	0	35734898	A	C
15	chr15_35736116	0	35736116	G	C
15	chr15_35752654	0	35752654	T	A
15	chr15_35808767	0	35808767	G	C
15	chr15_35817327	0	35817327	T	G
15	chr15_35820710	0	35820710	G	C
15	chr15_35827495	0	35827495	A	T
15	chr15_35872183	0	35872183	G	C
15	chr15_35877419	0	35877419	G	T
15	chr15_35891927	0	35891927	G	C
15	chr15_35918628	0	35918628	G	C
15	chr15_35945408	0	35945408	G	C
15	chr15_35948263	0	35948263	G	C
15	chr15_35956643	0	35956643	C	A
15	chr15_35957917	0	35957917	T	G
15	chr15_35970381	0	35970381	G	C
15	chr15_36006052	0	36006052	G	C
15	chr15_36011519	0	36011519	T	G
15	chr15_36045285	0	36045285	G	C
15	chr15_36084058	0	36084058	G	C
15	chr15_36088380	0	36088380	C	G
15	chr15_36089087	0	36089087	C	G
15	chr15_36089457	0	36089457	C	A
15	chr15_36091126	0	36091126	T	A
15	chr15_36095067	0	36095067	G	C
15	chr15_36104674	0	36104674	G	C
15	chr15_36131262	0	36131262	G	C
15	chr15_36142317	0	36142317	G	C
15	chr15_36146621	0	36146621	C	G
15	chr15_36187816	0	36187816	T	G
15	chr15_36194277	0	36194277	T	A
15	chr15_36200471	0	36200471	C	A
15	chr15_36211271	0	36211271	C	A
15	chr15_36215050	0	36215050	G	C
15	chr15_36243658	0	36243658	G	C
15	chr15_36256570	0	36256570	A	C
15	chr15_36256673	0	36256673	G	T
15	chr15_36265210	0	36265210	C	A
15	chr15_36267070	0	36267070	A	T
15	chr15_36296025	0	36296025	T	G
15	chr15_36303485	0	36303485	T	A
15	chr15_36341803	0	36341803	C	G
15	chr15_36364122	0	36364122	C	G
15	chr15_36369654	0	36369654	C	G
15	chr15_36371351	0	36371351	C	G
15	chr15_36389184	0	36389184	G	T
15	chr15_36394768	0	36394768	A	C
15	chr15_36404884	0	36404884	T	G
15	chr15_36404902	0	36404902	G	C
15	chr15_36405545	0	36405545	A	C
15	chr15_36430978	0	36430978	G	C
15	chr15_36451280	0	36451280	A	T
15	chr15_36457012	0	36457012	T	G
15	chr15_36480729	0	36480729	G	C
15	chr15_36488599	0	36488599	C	G
15	chr15_36503965	0	36503965	G	C
15	chr15_36509767	0	36509767	A	T
15	chr15_36513271	0	36513271	C	A
15	chr15_36518209	0	36518209	G	T
15	chr15_36527630	0	36527630	C	A
15	chr15_36567044	0	36567044	T	A
15	chr15_36601385	0	36601385	C	G
15	chr15_36612660	0	36612660	T	A
15	chr15_36636336	0	36636336	A	C
15	chr15_36639107	0	36639107	C	A
15	chr15_36642335	0	36642335	T	G
15	chr15_36659923	0	36659923	T	G
15	chr15_36662109	0	36662109	G	C
15	chr15_36684403	0	36684403	T	G
15	chr15_36689196	0	36689196	G	T
15	chr15_36691352	0	36691352	G	T
15	chr15_36710641	0	36710641	C	A
15	chr15_36737071	0	36737071	G	C
15	chr15_36738502	0	36738502	G	C
15	chr15_36744770	0	36744770	C	A
15	chr15_36749366	0	36749366	A	T
15	chr15_36802801	0	36802801	T	G
15	chr15_36816987	0	36816987	C	A
15	chr15_36823550	0	36823550	C	A
15	chr15_36837606	0	36837606	T	G
15	chr15_36837792	0	36837792	G	C
15	chr15_36865675	0	36865675	G	C
15	chr15_36868245	0	36868245	C	G
15	chr15_36884361	0	36884361	A	C
15	chr15_36899020	0	36899020	G	T
15	chr15_36909875	0	36909875	C	A
15	chr15_36932397	0	36932397	C	A
15	chr15_36949995	0	36949995	G	C
15	chr15_36956401	0	36956401	A	C
15	chr15_36956563	0	36956563	C	A
15	chr15_36981626	0	36981626	G	T
15	chr15_37052573	0	37052573	A	T
15	chr15_37064127	0	37064127	C	G
15	chr15_37068520	0	37068520	C	A
15	chr15_37075727	0	37075727	G	T
15	chr15_37100224	0	37100224	G	C
15	chr15_37104584	0	37104584	T	G
15	chr15_37108660	0	37108660	G	C
15	chr15_37135747	0	37135747	A	C
15	chr15_37157159	0	37157159	C	A
15	chr15_37217273	0	37217273	A	C
15	chr15_37246354	0	37246354	G	T
15	chr15_37252124	0	37252124	A	C
15	chr15_37255152	0	37255152	G	C
15	chr15_37283018	0	37283018	C	G
15	chr15_37332487	0	37332487	G	C
15	chr15_37342116	0	37342116	A	C
15	chr15_37349811	0	37349811	A	C
15	chr15_37373928	0	37373928	T	A
15	chr15_37382124	0	37382124	A	T
15	chr15_37410792	0	37410792	A	C
15	chr15_37413405	0	37413405	C	A
15	chr15_37431550	0	37431550	G	T
15	chr15_37446953	0	37446953	T	G
15	chr15_37461865	0	37461865	T	A
15	chr15_37462443	0	37462443	C	A
15	chr15_37511370	0	37511370	T	G
15	chr15_37519226	0	37519226	G	T
15	chr15_37536435	0	37536435	G	T
15	chr15_37569388	0	37569388	A	T
15	chr15_37598574	0	37598574	C	A
15	chr15_37604741	0	37604741	G	T
15	chr15_37605048	0	37605048	T	G
15	chr15_37611275	0	37611275	G	C
15	chr15_37621661	0	37621661	A	C
15	chr15_37642381	0	37642381	G	T
15	chr15_37654415	0	37654415	A	C
15	chr15_37724387	0	37724387	G	C
15	chr15_37765895	0	37765895	G	C
15	chr15_37780737	0	37780737	G	T
15	chr15_37812241	0	37812241	A	C
15	chr15_37856092	0	37856092	C	G
15	chr15_37860596	0	37860596	C	G
15	chr15_37865872	0	37865872	G	C
15	chr15_37910585	0	37910585	C	A
15	chr15_37917484	0	37917484	A	C
15	chr15_37937156	0	37937156	C	A
15	chr15_38002045	0	38002045	C	G
15	chr15_38117274	0	38117274	A	C
15	chr15_38117839	0	38117839	G	T
15	chr15_38161489	0	38161489	G	T
15	chr15_38172961	0	38172961	A	C
15	chr15_38185000	0	38185000	C	A
15	chr15_38208222	0	38208222	C	G
15	chr15_38296429	0	38296429	A	C
15	chr15_38299981	0	38299981	A	T
15	chr15_38402506	0	38402506	G	C
15	chr15_38403082	0	38403082	G	T
15	chr15_38413011	0	38413011	G	T
15	chr15_38445793	0	38445793	G	C
15	chr15_38462463	0	38462463	A	C
15	chr15_38507418	0	38507418	G	C
15	chr15_38511761	0	38511761	T	A
15	chr15_38521108	0	38521108	C	G
15	chr15_38525389	0	38525389	T	G
15	chr15_38545770	0	38545770	A	T
15	chr15_38631130	0	38631130	A	T
15	chr15_38639218	0	38639218	C	G
15	chr15_38639423	0	38639423	G	T
15	chr15_38694654	0	38694654	G	T
15	chr15_38732178	0	38732178	C	A
15	chr15_38734613	0	38734613	G	T
15	chr15_38775756	0	38775756	A	C
15	chr15_38779390	0	38779390	G	C
15	chr15_38789004	0	38789004	A	C
15	chr15_38857343	0	38857343	G	C
15	chr15_38864555	0	38864555	G	T
15	chr15_38889856	0	38889856	A	T
15	chr15_38901454	0	38901454	G	T
15	chr15_38935142	0	38935142	A	T
15	chr15_38959991	0	38959991	G	T
15	chr15_38964740	0	38964740	G	T
15	chr15_38970700	0	38970700	G	C
15	chr15_38985900	0	38985900	A	C
15	chr15_38993713	0	38993713	T	G
15	chr15_38994790	0	38994790	A	C
15	chr15_39037910	0	39037910	G	C
15	chr15_39083492	0	39083492	T	A
15	chr15_39084712	0	39084712	G	C
15	chr15_39086477	0	39086477	A	T
15	chr15_39116341	0	39116341	C	A
15	chr15_39122059	0	39122059	T	A
15	chr15_39127632	0	39127632	C	A
15	chr15_39127775	0	39127775	G	C
15	chr15_39136355	0	39136355	T	A
15	chr15_39156170	0	39156170	C	A
15	chr15_39188201	0	39188201	G	C
15	chr15_39201102	0	39201102	G	T
15	chr15_39219900	0	39219900	A	C
15	chr15_39251620	0	39251620	C	A
15	chr15_39272207	0	39272207	G	T
15	chr15_39272361	0	39272361	G	C
15	chr15_39304065	0	39304065	T	G
15	chr15_39333350	0	39333350	G	C
15	chr15_39340815	0	39340815	C	A
15	chr15_39382538	0	39382538	G	T
15	chr15_39396396	0	39396396	C	G
15	chr15_39432815	0	39432815	G	T
15	chr15_39445366	0	39445366	T	G
15	chr15_39456740	0	39456740	G	T
15	chr15_39485788	0	39485788	A	T
15	chr15_39493893	0	39493893	G	C
15	chr15_39528249	0	39528249	A	C
15	chr15_39541208	0	39541208	C	A
15	chr15_39572903	0	39572903	T	G
15	chr15_39579793	0	39579793	T	G
15	chr15_39607324	0	39607324	C	G
15	chr15_39614184	0	39614184	T	G
15	chr15_39638200	0	39638200	C	G
15	chr15_39640401	0	39640401	T	G
15	chr15_39652154	0	39652154	A	C
15	chr15_39686469	0	39686469	T	G
15	chr15_39686568	0	39686568	C	G
15	chr15_39724799	0	39724799	T	G
15	chr15_39762859	0	39762859	G	C
15	chr15_39763971	0	39763971	A	C
15	chr15_39772646	0	39772646	C	A
15	chr15_39825435	0	39825435	G	C
15	chr15_39839262	0	39839262	T	A
15	chr15_39845977	0	39845977	G	C
15	chr15_39873990	0	39873990	G	C
15	chr15_39886494	0	39886494	C	G
15	chr15_39887831	0	39887831	T	A
15	chr15_39901457	0	39901457	G	C
15	chr15_39901961	0	39901961	A	C
15	chr15_39952802	0	39952802	T	G
15	chr15_39965949	0	39965949	T	A
15	chr15_40025055	0	40025055	T	G
15	chr15_40052499	0	40052499	G	C
15	chr15_40105096	0	40105096	C	G
15	chr15_40107794	0	40107794	C	A
15	chr15_40130342	0	40130342	A	C
15	chr15_40133010	0	40133010	C	G
15	chr15_40141671	0	40141671	C	A
15	chr15_40174836	0	40174836	T	A
15	chr15_40174938	0	40174938	G	T
15	chr15_40177944	0	40177944	A	T
15	chr15_40178958	0	40178958	C	G
15	chr15_40207335	0	40207335	A	T
15	chr15_40218241	0	40218241	T	A
15	chr15_40277781	0	40277781	G	T
15	chr15_40307812	0	40307812	T	A
15	chr15_40338579	0	40338579	G	C
15	chr15_40354628	0	40354628	C	G
15	chr15_40371552	0	40371552	T	G
15	chr15_40402133	0	40402133	C	A
15	chr15_40405534	0	40405534	G	C
15	chr15_40414223	0	40414223	T	G
15	chr15_40427953	0	40427953	T	G
15	chr15_40431256	0	40431256	G	C
15	chr15_40460337	0	40460337	C	A
15	chr15_40465293	0	40465293	G	C
15	chr15_40466065	0	40466065	T	G
15	chr15_40471114	0	40471114	A	T
15	chr15_40488455	0	40488455	A	T
15	chr15_40496111	0	40496111	C	G
15	chr15_40601599	0	40601599	A	T
15	chr15_40620892	0	40620892	A	C
15	chr15_40636994	0	40636994	C	G
15	chr15_40704076	0	40704076	A	C
15	chr15_40721504	0	40721504	G	C
15	chr15_40724446	0	40724446	C	G
15	chr15_40760639	0	40760639	T	A
15	chr15_40766239	0	40766239	G	C
15	chr15_40783549	0	40783549	C	G
15	chr15_40786181	0	40786181	G	C
15	chr15_40790719	0	40790719	A	C
15	chr15_40810787	0	40810787	G	T
15	chr15_40828800	0	40828800	T	G
15	chr15_40849930	0	40849930	G	T
15	chr15_40857189	0	40857189	A	C
15	chr15_40866702	0	40866702	T	G
15	chr15_40879567	0	40879567	G	T
15	chr15_40881221	0	40881221	C	A
15	chr15_40888109	0	40888109	C	G
15	chr15_40907591	0	40907591	A	C
15	chr15_40925384	0	40925384	T	G
15	chr15_40951713	0	40951713	C	G
15	chr15_40964942	0	40964942	C	G
15	chr15_40970749	0	40970749	C	A
15	chr15_40975337	0	40975337	A	T
15	chr15_40979606	0	40979606	G	C
15	chr15_40989151	0	40989151	C	G
15	chr15_40989603	0	40989603	C	A
15	chr15_40992893	0	40992893	G	C
15	chr15_40997534	0	40997534	T	A
15	chr15_41020402	0	41020402	G	T
15	chr15_41043650	0	41043650	C	A
15	chr15_41048640	0	41048640	A	T
15	chr15_41057437	0	41057437	A	T
15	chr15_41067850	0	41067850	C	G
15	chr15_41068993	0	41068993	T	G
15	chr15_41094860	0	41094860	C	G
15	chr15_41107627	0	41107627	C	A
15	chr15_41116513	0	41116513	G	T
15	chr15_41153702	0	41153702	A	T
15	chr15_41209881	0	41209881	T	G
15	chr15_41214939	0	41214939	A	C
15	chr15_41222440	0	41222440	C	A
15	chr15_41227631	0	41227631	T	G
15	chr15_41260363	0	41260363	T	G
15	chr15_41261676	0	41261676	G	C
15	chr15_41268139	0	41268139	T	A
15	chr15_41319515	0	41319515	A	C
15	chr15_41324519	0	41324519	T	G
15	chr15_41328682	0	41328682	A	T
15	chr15_41363755	0	41363755	T	G
15	chr15_41373998	0	41373998	G	C
15	chr15_41376422	0	41376422	G	T
15	chr15_41377164	0	41377164	C	G
15	chr15_41378088	0	41378088	T	G
15	chr15_41398619	0	41398619	C	G
15	chr15_41400502	0	41400502	G	C
15	chr15_41402268	0	41402268	C	A
15	chr15_41410583	0	41410583	G	T
15	chr15_41496080	0	41496080	T	A
15	chr15_41499743	0	41499743	A	C
15	chr15_41503227	0	41503227	T	A
15	chr15_41520514	0	41520514	T	A
15	chr15_41544569	0	41544569	T	G
15	chr15_41559117	0	41559117	C	G
15	chr15_41597752	0	41597752	G	T
15	chr15_41597786	0	41597786	G	T
15	chr15_41604343	0	41604343	T	G
15	chr15_41607158	0	41607158	G	C
15	chr15_41616829	0	41616829	G	T
15	chr15_41638636	0	41638636	A	T
15	chr15_41638879	0	41638879	A	C
15	chr15_41649459	0	41649459	T	G
15	chr15_41685770	0	41685770	G	T
15	chr15_41702377	0	41702377	T	G
15	chr15_41706233	0	41706233	T	A
15	chr15_41736862	0	41736862	A	C
15	chr15_41759248	0	41759248	T	A
15	chr15_41762991	0	41762991	T	G
15	chr15_41764601	0	41764601	C	A
15	chr15_41797397	0	41797397	G	C
15	chr15_41811563	0	41811563	G	T
15	chr15_41832450	0	41832450	A	C
15	chr15_41834545	0	41834545	C	G
15	chr15_41864444	0	41864444	G	T
15	chr15_41884493	0	41884493	G	T
15	chr15_41897978	0	41897978	C	G
15	chr15_41919340	0	41919340	T	A
15	chr15_41951086	0	41951086	C	A
15	chr15_41955949	0	41955949	G	C
15	chr15_41960085	0	41960085	T	G
15	chr15_41965706	0	41965706	C	G
15	chr15_41976189	0	41976189	G	C
15	chr15_41992606	0	41992606	C	A
15	chr15_42008235	0	42008235	T	G
15	chr15_42023846	0	42023846	C	A
15	chr15_42041136	0	42041136	A	C
15	chr15_42042001	0	42042001	T	G
15	chr15_42054633	0	42054633	C	G
15	chr15_42113521	0	42113521	C	G
15	chr15_42139167	0	42139167	C	G
15	chr15_42141164	0	42141164	G	T
15	chr15_42174041	0	42174041	A	C
15	chr15_42249656	0	42249656	A	C
15	chr15_42258512	0	42258512	C	A
15	chr15_42296871	0	42296871	A	T
15	chr15_42339682	0	42339682	T	G
15	chr15_42340179	0	42340179	A	C
15	chr15_42376309	0	42376309	A	T
15	chr15_42394873	0	42394873	T	A
15	chr15_42417218	0	42417218	A	T
15	chr15_42434080	0	42434080	A	C
15	chr15_42436893	0	42436893	A	C
15	chr15_42441401	0	42441401	C	G
15	chr15_42454202	0	42454202	T	G
15	chr15_42489991	0	42489991	A	C
15	chr15_42529961	0	42529961	C	A
15	chr15_42548710	0	42548710	A	C
15	chr15_42549073	0	42549073	T	A
15	chr15_42565068	0	42565068	G	C
15	chr15_42577039	0	42577039	T	G
15	chr15_42588331	0	42588331	A	C
15	chr15_42603435	0	42603435	G	T
15	chr15_42603515	0	42603515	C	G
15	chr15_42628675	0	42628675	C	G
15	chr15_42632883	0	42632883	T	G
15	chr15_42658757	0	42658757	C	A
15	chr15_42683036	0	42683036	G	T
15	chr15_42685901	0	42685901	A	T
15	chr15_42692444	0	42692444	C	G
15	chr15_42706310	0	42706310	G	T
15	chr15_42711489	0	42711489	T	G
15	chr15_42763688	0	42763688	A	C
15	chr15_42780638	0	42780638	T	G
15	chr15_42844314	0	42844314	G	C
15	chr15_42862395	0	42862395	G	T
15	chr15_42864553	0	42864553	G	C
15	chr15_42878386	0	42878386	G	C
15	chr15_42885591	0	42885591	C	A
15	chr15_42913331	0	42913331	C	G
15	chr15_42913980	0	42913980	C	A
15	chr15_42985044	0	42985044	C	G
15	chr15_43006969	0	43006969	G	T
15	chr15_43068669	0	43068669	A	C
15	chr15_43092933	0	43092933	C	A
15	chr15_43123348	0	43123348	A	T
15	chr15_43134504	0	43134504	T	G
15	chr15_43149177	0	43149177	C	A
15	chr15_43165216	0	43165216	G	T
15	chr15_43211488	0	43211488	T	A
15	chr15_43242062	0	43242062	T	A
15	chr15_43295581	0	43295581	A	T
15	chr15_43301806	0	43301806	G	T
15	chr15_43318623	0	43318623	G	T
15	chr15_43334784	0	43334784	C	A
15	chr15_43352469	0	43352469	G	T
15	chr15_43361124	0	43361124	T	A
15	chr15_43363283	0	43363283	A	C
15	chr15_43372943	0	43372943	T	G
15	chr15_43402224	0	43402224	A	T
15	chr15_43407930	0	43407930	C	A
15	chr15_43411005	0	43411005	G	T
15	chr15_43420172	0	43420172	G	C
15	chr15_43438930	0	43438930	T	G
15	chr15_43440389	0	43440389	A	T
15	chr15_43510296	0	43510296	T	G
15	chr15_43523521	0	43523521	C	A
15	chr15_43524683	0	43524683	G	T
15	chr15_43525198	0	43525198	G	C
15	chr15_43530825	0	43530825	T	G
15	chr15_43551170	0	43551170	C	A
15	chr15_43584802	0	43584802	A	T
15	chr15_43629166	0	43629166	T	A
15	chr15_43650044	0	43650044	A	T
15	chr15_43653622	0	43653622	G	C
15	chr15_43671623	0	43671623	G	T
15	chr15_43679556	0	43679556	G	C
15	chr15_43707092	0	43707092	T	A
15	chr15_43716190	0	43716190	T	G
15	chr15_43728674	0	43728674	A	C
15	chr15_43745010	0	43745010	T	G
15	chr15_43746880	0	43746880	C	A
15	chr15_43748474	0	43748474	G	T
15	chr15_43749872	0	43749872	A	C
15	chr15_43753930	0	43753930	A	T
15	chr15_43760748	0	43760748	T	G
15	chr15_43770341	0	43770341	A	T
15	chr15_43805017	0	43805017	G	C
15	chr15_43849381	0	43849381	G	T
15	chr15_43856310	0	43856310	A	T
15	chr15_43865863	0	43865863	T	A
15	chr15_43869005	0	43869005	A	C
15	chr15_43908566	0	43908566	C	A
15	chr15_43921858	0	43921858	C	A
15	chr15_43929389	0	43929389	T	G
15	chr15_43958834	0	43958834	A	T
15	chr15_43961813	0	43961813	C	A
15	chr15_43964173	0	43964173	G	C
15	chr15_43964497	0	43964497	C	G
15	chr15_43964670	0	43964670	A	C
15	chr15_43974222	0	43974222	G	C
15	chr15_43975334	0	43975334	T	G
15	chr15_44001022	0	44001022	T	G
15	chr15_44013649	0	44013649	C	G
15	chr15_44023015	0	44023015	A	T
15	chr15_44023240	0	44023240	C	G
15	chr15_44035652	0	44035652	C	A
15	chr15_44036509	0	44036509	G	C
15	chr15_44046572	0	44046572	C	G
15	chr15_44050485	0	44050485	C	G
15	chr15_44052529	0	44052529	C	G
15	chr15_44095852	0	44095852	C	A
15	chr15_44120992	0	44120992	G	C
15	chr15_44128417	0	44128417	A	T
15	chr15_44160283	0	44160283	T	A
15	chr15_44169414	0	44169414	A	T
15	chr15_44175330	0	44175330	G	T
15	chr15_44186827	0	44186827	G	C
15	chr15_44200153	0	44200153	A	C
15	chr15_44232357	0	44232357	C	A
15	chr15_44245028	0	44245028	A	C
15	chr15_44250356	0	44250356	C	A
15	chr15_44262407	0	44262407	A	T
15	chr15_44271761	0	44271761	A	T
15	chr15_44280229	0	44280229	G	C
15	chr15_44289041	0	44289041	G	T
15	chr15_44303321	0	44303321	T	A
15	chr15_44337112	0	44337112	A	C
15	chr15_44384882	0	44384882	A	C
15	chr15_44390571	0	44390571	A	T
15	chr15_44437016	0	44437016	G	C
15	chr15_44479927	0	44479927	T	G
15	chr15_44495028	0	44495028	T	G
15	chr15_44507687	0	44507687	G	C
15	chr15_44508211	0	44508211	A	T
15	chr15_44516925	0	44516925	A	T
15	chr15_44529320	0	44529320	C	A
15	chr15_44561232	0	44561232	C	A
15	chr15_44562381	0	44562381	T	G
15	chr15_44573952	0	44573952	G	C
15	chr15_44608509	0	44608509	A	T
15	chr15_44623211	0	44623211	G	C
15	chr15_44633612	0	44633612	G	C
15	chr15_44682188	0	44682188	C	G
15	chr15_44687302	0	44687302	C	A
15	chr15_44691050	0	44691050	T	A
15	chr15_44720000	0	44720000	T	A
15	chr15_44720994	0	44720994	C	G
15	chr15_44726417	0	44726417	A	T
15	chr15_44746229	0	44746229	A	C
15	chr15_44760021	0	44760021	G	C
15	chr15_44802130	0	44802130	A	T
15	chr15_44822352	0	44822352	A	T
15	chr15_44826407	0	44826407	A	T
15	chr15_44836139	0	44836139	G	C
15	chr15_44842230	0	44842230	G	C
15	chr15_44847528	0	44847528	A	T
15	chr15_44876027	0	44876027	A	C
15	chr15_44928541	0	44928541	C	A
15	chr15_44942432	0	44942432	G	C
15	chr15_44972579	0	44972579	G	T
15	chr15_44986295	0	44986295	T	A
15	chr15_45062111	0	45062111	C	G
15	chr15_45129171	0	45129171	T	G
15	chr15_45134540	0	45134540	T	A
15	chr15_45146491	0	45146491	A	T
15	chr15_45199522	0	45199522	C	A
15	chr15_45210909	0	45210909	T	G
15	chr15_45259584	0	45259584	A	T
15	chr15_45260982	0	45260982	T	G
15	chr15_45270066	0	45270066	C	G
15	chr15_45275520	0	45275520	C	G
15	chr15_45345892	0	45345892	C	G
15	chr15_45350453	0	45350453	A	T
15	chr15_45357631	0	45357631	T	A
15	chr15_45378529	0	45378529	G	C
15	chr15_45400330	0	45400330	G	C
15	chr15_45420552	0	45420552	A	C
15	chr15_45425240	0	45425240	C	G
15	chr15_45464515	0	45464515	G	T
15	chr15_45483641	0	45483641	G	T
15	chr15_45488591	0	45488591	C	G
15	chr15_45500808	0	45500808	A	T
15	chr15_45534705	0	45534705	G	T
15	chr15_45537255	0	45537255	G	C
15	chr15_45540391	0	45540391	T	G
15	chr15_45541486	0	45541486	C	A
15	chr15_45587246	0	45587246	A	C
15	chr15_45592066	0	45592066	G	T
15	chr15_45599149	0	45599149	C	G
15	chr15_45602549	0	45602549	C	A
15	chr15_45607703	0	45607703	C	A
15	chr15_45613405	0	45613405	T	G
15	chr15_45631690	0	45631690	C	A
15	chr15_45660464	0	45660464	A	C
15	chr15_45670571	0	45670571	A	C
15	chr15_45688569	0	45688569	G	C
15	chr15_45702716	0	45702716	G	T
15	chr15_45708106	0	45708106	C	A
15	chr15_45709377	0	45709377	C	G
15	chr15_45710972	0	45710972	T	A
15	chr15_45724879	0	45724879	C	G
15	chr15_45727921	0	45727921	G	C
15	chr15_45769591	0	45769591	T	G
15	chr15_45783200	0	45783200	G	C
15	chr15_45821390	0	45821390	G	C
15	chr15_45867593	0	45867593	C	A
15	chr15_45894430	0	45894430	T	G
15	chr15_45914540	0	45914540	A	T
15	chr15_45916826	0	45916826	G	C
15	chr15_45950707	0	45950707	C	A
15	chr15_46066501	0	46066501	C	A
15	chr15_46098735	0	46098735	T	G
15	chr15_46100440	0	46100440	A	T
15	chr15_46113578	0	46113578	A	T
15	chr15_46129627	0	46129627	T	G
15	chr15_46137353	0	46137353	A	C
15	chr15_46150208	0	46150208	G	T
15	chr15_46230455	0	46230455	G	C
15	chr15_46265614	0	46265614	A	T
15	chr15_46315342	0	46315342	G	T
15	chr15_46319458	0	46319458	A	C
15	chr15_46321544	0	46321544	G	T
15	chr15_46323303	0	46323303	G	T
15	chr15_46339539	0	46339539	T	A
15	chr15_46347950	0	46347950	T	A
15	chr15_46371232	0	46371232	G	T
15	chr15_46390670	0	46390670	G	C
15	chr15_46392361	0	46392361	G	T
15	chr15_46398569	0	46398569	G	T
15	chr15_46404267	0	46404267	C	G
15	chr15_46429635	0	46429635	C	A
15	chr15_46433441	0	46433441	G	C
15	chr15_46480039	0	46480039	C	A
15	chr15_46491106	0	46491106	T	G
15	chr15_46495594	0	46495594	T	G
15	chr15_46502685	0	46502685	A	T
15	chr15_46503136	0	46503136	T	G
15	chr15_46506924	0	46506924	C	G
15	chr15_46522915	0	46522915	A	T
15	chr15_46534311	0	46534311	A	C
15	chr15_46538518	0	46538518	G	T
15	chr15_46572067	0	46572067	G	C
15	chr15_46591706	0	46591706	C	G
15	chr15_46596919	0	46596919	G	C
15	chr15_46603466	0	46603466	G	C
15	chr15_46622878	0	46622878	C	A
15	chr15_46654727	0	46654727	G	T
15	chr15_46655567	0	46655567	A	C
15	chr15_46662258	0	46662258	T	A
15	chr15_46664327	0	46664327	T	A
15	chr15_46672999	0	46672999	C	A
15	chr15_46676718	0	46676718	C	A
15	chr15_46688349	0	46688349	C	A
15	chr15_46690491	0	46690491	C	G
15	chr15_46709049	0	46709049	C	A
15	chr15_46716985	0	46716985	A	T
15	chr15_46740821	0	46740821	C	A
15	chr15_46755197	0	46755197	G	T
15	chr15_46782509	0	46782509	G	C
15	chr15_46782959	0	46782959	C	G
15	chr15_46793606	0	46793606	A	C
15	chr15_46854185	0	46854185	T	G
15	chr15_46879531	0	46879531	A	C
15	chr15_46883122	0	46883122	C	G
15	chr15_46929665	0	46929665	C	G
15	chr15_46934097	0	46934097	T	A
15	chr15_46936748	0	46936748	A	C
15	chr15_46955045	0	46955045	G	C
15	chr15_46959784	0	46959784	G	T
15	chr15_46966723	0	46966723	T	G
15	chr15_46974550	0	46974550	C	A
15	chr15_46975541	0	46975541	A	T
15	chr15_46976355	0	46976355	T	A
15	chr15_46977101	0	46977101	C	G
15	chr15_46999675	0	46999675	G	C
15	chr15_47008881	0	47008881	G	T
15	chr15_47047803	0	47047803	C	A
15	chr15_47050271	0	47050271	T	G
15	chr15_47053358	0	47053358	C	A
15	chr15_47057109	0	47057109	T	G
15	chr15_47091407	0	47091407	C	A
15	chr15_47104253	0	47104253	G	C
15	chr15_47105593	0	47105593	G	T
15	chr15_47106482	0	47106482	T	G
15	chr15_47107493	0	47107493	G	T
15	chr15_47116748	0	47116748	A	C
15	chr15_47119844	0	47119844	T	G
15	chr15_47141473	0	47141473	G	T
15	chr15_47142906	0	47142906	A	T
15	chr15_47147551	0	47147551	A	C
15	chr15_47164591	0	47164591	T	G
15	chr15_47174902	0	47174902	C	A
15	chr15_47194747	0	47194747	A	C
15	chr15_47202460	0	47202460	C	G
15	chr15_47206784	0	47206784	G	T
15	chr15_47241673	0	47241673	C	A
15	chr15_47269087	0	47269087	G	C
15	chr15_47275057	0	47275057	G	T
15	chr15_47310544	0	47310544	T	G
15	chr15_47322931	0	47322931	C	G
15	chr15_47340364	0	47340364	C	A
15	chr15_47342475	0	47342475	G	T
15	chr15_47376090	0	47376090	T	A
15	chr15_47378083	0	47378083	G	T
15	chr15_47389146	0	47389146	T	G
15	chr15_47429601	0	47429601	T	A
15	chr15_47453935	0	47453935	T	A
15	chr15_47485032	0	47485032	A	C
15	chr15_47492595	0	47492595	C	A
15	chr15_47527245	0	47527245	G	T
15	chr15_47528011	0	47528011	G	C
15	chr15_47563047	0	47563047	A	C
15	chr15_47574345	0	47574345	A	C
15	chr15_47605706	0	47605706	T	G
15	chr15_47630400	0	47630400	C	G
15	chr15_47645571	0	47645571	G	T
15	chr15_47692799	0	47692799	G	T
15	chr15_47703476	0	47703476	G	T
15	chr15_47708536	0	47708536	G	C
15	chr15_47742169	0	47742169	T	G
15	chr15_47743405	0	47743405	T	A
15	chr15_47754148	0	47754148	C	G
15	chr15_47754387	0	47754387	C	G
15	chr15_47795443	0	47795443	T	G
15	chr15_47800734	0	47800734	C	A
15	chr15_47848623	0	47848623	T	G
15	chr15_47855275	0	47855275	G	T
15	chr15_47861894	0	47861894	C	A
15	chr15_47875360	0	47875360	T	G
15	chr15_47889592	0	47889592	C	A
15	chr15_47890642	0	47890642	C	A
15	chr15_47894829	0	47894829	C	A
15	chr15_47911677	0	47911677	C	A
15	chr15_47941404	0	47941404	A	T
15	chr15_47976043	0	47976043	A	T
15	chr15_47977518	0	47977518	A	C
15	chr15_47981644	0	47981644	C	G
15	chr15_48009260	0	48009260	C	G
15	chr15_48031253	0	48031253	C	G
15	chr15_48095407	0	48095407	C	A
15	chr15_48100192	0	48100192	T	G
15	chr15_48107828	0	48107828	C	A
15	chr15_48130044	0	48130044	A	C
15	chr15_48137205	0	48137205	T	G
15	chr15_48169014	0	48169014	T	G
15	chr15_48178640	0	48178640	G	C
15	chr15_48189602	0	48189602	G	T
15	chr15_48195847	0	48195847	T	A
15	chr15_48207602	0	48207602	A	C
15	chr15_48209601	0	48209601	C	A
15	chr15_48217599	0	48217599	T	G
15	chr15_48217743	0	48217743	A	C
15	chr15_48220431	0	48220431	T	G
15	chr15_48226797	0	48226797	T	A
15	chr15_48241323	0	48241323	G	T
15	chr15_48242544	0	48242544	A	C
15	chr15_48251004	0	48251004	T	G
15	chr15_48252101	0	48252101	G	T
15	chr15_48263088	0	48263088	C	G
15	chr15_48265860	0	48265860	A	T
15	chr15_48266256	0	48266256	A	C
15	chr15_48313281	0	48313281	C	A
15	chr15_48365139	0	48365139	T	G
15	chr15_48397597	0	48397597	G	C
15	chr15_48397881	0	48397881	G	T
15	chr15_48408328	0	48408328	C	A
15	chr15_48412483	0	48412483	G	C
15	chr15_48453759	0	48453759	C	A
15	chr15_48454704	0	48454704	C	G
15	chr15_48461411	0	48461411	C	A
15	chr15_48526636	0	48526636	C	G
15	chr15_48529520	0	48529520	T	G
15	chr15_48536544	0	48536544	T	G
15	chr15_48538605	0	48538605	G	C
15	chr15_48561830	0	48561830	G	T
15	chr15_48567381	0	48567381	A	C
15	chr15_48583536	0	48583536	G	C
15	chr15_48590034	0	48590034	T	G
15	chr15_48602986	0	48602986	C	A
15	chr15_48603938	0	48603938	A	T
15	chr15_48626547	0	48626547	A	T
15	chr15_48649193	0	48649193	G	T
15	chr15_48650083	0	48650083	G	C
15	chr15_48677332	0	48677332	A	C
15	chr15_48702686	0	48702686	G	C
15	chr15_48703013	0	48703013	G	C
15	chr15_48712879	0	48712879	C	A
15	chr15_48749745	0	48749745	C	G
15	chr15_48756418	0	48756418	G	C
15	chr15_48758656	0	48758656	C	G
15	chr15_48762393	0	48762393	C	G
15	chr15_48820227	0	48820227	T	G
15	chr15_48825970	0	48825970	C	A
15	chr15_48843974	0	48843974	G	C
15	chr15_48847109	0	48847109	G	C
15	chr15_48861618	0	48861618	G	T
15	chr15_48880293	0	48880293	T	A
15	chr15_48890196	0	48890196	T	A
15	chr15_48899813	0	48899813	G	T
15	chr15_48907656	0	48907656	T	G
15	chr15_48913721	0	48913721	A	C
15	chr15_48925275	0	48925275	G	T
15	chr15_48941463	0	48941463	A	C
15	chr15_48972734	0	48972734	C	A
15	chr15_48982859	0	48982859	C	G
15	chr15_48993097	0	48993097	C	G
15	chr15_49021541	0	49021541	G	C
15	chr15_49065239	0	49065239	C	G
15	chr15_49093491	0	49093491	T	G
15	chr15_49098141	0	49098141	T	G
15	chr15_49116880	0	49116880	A	T
15	chr15_49117027	0	49117027	C	G
15	chr15_49143790	0	49143790	C	A
15	chr15_49151778	0	49151778	T	A
15	chr15_49158467	0	49158467	A	T
15	chr15_49164916	0	49164916	G	C
15	chr15_49177600	0	49177600	G	T
15	chr15_49210576	0	49210576	G	T
15	chr15_49226252	0	49226252	G	C
15	chr15_49238424	0	49238424	T	G
15	chr15_49257480	0	49257480	C	G
15	chr15_49259695	0	49259695	G	T
15	chr15_49266765	0	49266765	T	G
15	chr15_49287961	0	49287961	T	G
15	chr15_49288996	0	49288996	G	T
15	chr15_49292713	0	49292713	A	C
15	chr15_49304875	0	49304875	A	T
15	chr15_49307787	0	49307787	C	G
15	chr15_49310098	0	49310098	G	T
15	chr15_49317824	0	49317824	T	A
15	chr15_49321771	0	49321771	A	C
15	chr15_49328253	0	49328253	G	T
15	chr15_49339905	0	49339905	A	C
15	chr15_49343177	0	49343177	T	G
15	chr15_49366054	0	49366054	A	T
15	chr15_49421493	0	49421493	T	A
15	chr15_49429632	0	49429632	A	C
15	chr15_49488866	0	49488866	T	G
15	chr15_49490977	0	49490977	C	A
15	chr15_49518296	0	49518296	C	A
15	chr15_49520369	0	49520369	G	C
15	chr15_49529058	0	49529058	T	G
15	chr15_49542025	0	49542025	G	C
15	chr15_49543757	0	49543757	T	G
15	chr15_49551434	0	49551434	G	C
15	chr15_49556295	0	49556295	T	G
15	chr15_49557187	0	49557187	C	A
15	chr15_49565011	0	49565011	G	T
15	chr15_49594378	0	49594378	G	C
15	chr15_49630637	0	49630637	C	A
15	chr15_49636620	0	49636620	T	G
15	chr15_49650713	0	49650713	G	T
15	chr15_49679348	0	49679348	G	T
15	chr15_49688948	0	49688948	T	G
15	chr15_49702951	0	49702951	C	A
15	chr15_49703236	0	49703236	G	T
15	chr15_49722800	0	49722800	C	A
15	chr15_49741743	0	49741743	T	G
15	chr15_49743620	0	49743620	G	T
15	chr15_49760297	0	49760297	G	C
15	chr15_49763898	0	49763898	G	T
15	chr15_49775801	0	49775801	A	C
15	chr15_49790539	0	49790539	T	G
15	chr15_49834013	0	49834013	C	A
15	chr15_49836359	0	49836359	A	C
15	chr15_49866768	0	49866768	G	T
15	chr15_49886362	0	49886362	T	A
15	chr15_49888523	0	49888523	G	T
15	chr15_49890896	0	49890896	T	A
15	chr15_49896395	0	49896395	A	T
15	chr15_49910258	0	49910258	G	C
15	chr15_49910663	0	49910663	G	C
15	chr15_49917463	0	49917463	A	C
15	chr15_49934021	0	49934021	A	C
15	chr15_49984223	0	49984223	G	C
15	chr15_50020006	0	50020006	G	T
15	chr15_50048887	0	50048887	A	C
15	chr15_50088088	0	50088088	C	G
15	chr15_50088146	0	50088146	A	T
15	chr15_50088813	0	50088813	A	T
15	chr15_50104602	0	50104602	G	T
15	chr15_50120014	0	50120014	G	C
15	chr15_50122227	0	50122227	G	T
15	chr15_50139226	0	50139226	C	A
15	chr15_50187223	0	50187223	T	G
15	chr15_50214681	0	50214681	G	C
15	chr15_50218747	0	50218747	G	C
15	chr15_50221414	0	50221414	T	G
15	chr15_50222777	0	50222777	C	G
15	chr15_50223019	0	50223019	T	G
15	chr15_50229411	0	50229411	C	A
15	chr15_50238625	0	50238625	G	C
15	chr15_50243440	0	50243440	C	G
15	chr15_50245312	0	50245312	G	T
15	chr15_50264798	0	50264798	A	C
15	chr15_50264988	0	50264988	T	A
15	chr15_50276119	0	50276119	A	C
15	chr15_50283375	0	50283375	C	A
15	chr15_50302515	0	50302515	T	A
15	chr15_50304421	0	50304421	A	C
15	chr15_50308298	0	50308298	T	G
15	chr15_50315942	0	50315942	A	C
15	chr15_50321040	0	50321040	T	G
15	chr15_50325567	0	50325567	A	T
15	chr15_50330112	0	50330112	G	T
15	chr15_50331778	0	50331778	G	T
15	chr15_50338021	0	50338021	C	G
15	chr15_50338571	0	50338571	G	T
15	chr15_50340674	0	50340674	G	T
15	chr15_50340738	0	50340738	C	G
15	chr15_50349838	0	50349838	G	T
15	chr15_50356112	0	50356112	A	C
15	chr15_50368237	0	50368237	G	T
15	chr15_50373325	0	50373325	G	C
15	chr15_50373990	0	50373990	G	C
15	chr15_50379858	0	50379858	G	T
15	chr15_50389462	0	50389462	T	A
15	chr15_50391136	0	50391136	C	A
15	chr15_50397163	0	50397163	G	C
15	chr15_50431148	0	50431148	T	A
15	chr15_50433268	0	50433268	T	G
15	chr15_50445159	0	50445159	A	T
15	chr15_50451418	0	50451418	C	A
15	chr15_50461935	0	50461935	A	C
15	chr15_50462714	0	50462714	G	C
15	chr15_50469107	0	50469107	T	G
15	chr15_50474358	0	50474358	G	C
15	chr15_50486445	0	50486445	G	T
15	chr15_50502370	0	50502370	G	C
15	chr15_50511554	0	50511554	C	G
15	chr15_50513649	0	50513649	G	C
15	chr15_50518535	0	50518535	G	C
15	chr15_50532695	0	50532695	G	C
15	chr15_50534572	0	50534572	C	G
15	chr15_50541757	0	50541757	C	G
15	chr15_50542052	0	50542052	T	G
15	chr15_50544457	0	50544457	T	A
15	chr15_50599550	0	50599550	G	T
15	chr15_50603851	0	50603851	T	G
15	chr15_50605279	0	50605279	T	G
15	chr15_50632233	0	50632233	G	C
15	chr15_50638435	0	50638435	T	A
15	chr15_50647242	0	50647242	C	A
15	chr15_50672871	0	50672871	A	C
15	chr15_50684642	0	50684642	G	T
15	chr15_50725578	0	50725578	T	A
15	chr15_50746644	0	50746644	C	G
15	chr15_50797781	0	50797781	C	A
15	chr15_50815575	0	50815575	G	C
15	chr15_50859527	0	50859527	G	C
15	chr15_50861348	0	50861348	C	G
15	chr15_50861564	0	50861564	A	C
15	chr15_50867937	0	50867937	T	A
15	chr15_50884090	0	50884090	C	G
15	chr15_50917713	0	50917713	C	G
15	chr15_50917858	0	50917858	A	T
15	chr15_50947076	0	50947076	G	C
15	chr15_50961232	0	50961232	C	G
15	chr15_50978862	0	50978862	G	T
15	chr15_50981420	0	50981420	A	C
15	chr15_50982061	0	50982061	A	T
15	chr15_51021860	0	51021860	A	T
15	chr15_51022522	0	51022522	A	C
15	chr15_51022972	0	51022972	C	G
15	chr15_51028342	0	51028342	C	G
15	chr15_51040399	0	51040399	T	A
15	chr15_51041086	0	51041086	C	A
15	chr15_51055562	0	51055562	G	C
15	chr15_51066425	0	51066425	T	A
15	chr15_51082455	0	51082455	T	G
15	chr15_51086987	0	51086987	T	A
15	chr15_51087232	0	51087232	C	A
15	chr15_51104842	0	51104842	G	T
15	chr15_51118992	0	51118992	A	T
15	chr15_51120152	0	51120152	T	A
15	chr15_51129076	0	51129076	T	G
15	chr15_51159784	0	51159784	T	A
15	chr15_51204996	0	51204996	T	A
15	chr15_51205084	0	51205084	A	C
15	chr15_51251303	0	51251303	C	A
15	chr15_51282542	0	51282542	C	A
15	chr15_51289731	0	51289731	G	T
15	chr15_51289756	0	51289756	C	A
15	chr15_51359568	0	51359568	G	C
15	chr15_51363017	0	51363017	C	G
15	chr15_51376227	0	51376227	C	A
15	chr15_51379539	0	51379539	A	C
15	chr15_51385484	0	51385484	G	C
15	chr15_51388170	0	51388170	T	A
15	chr15_51392076	0	51392076	A	C
15	chr15_51409819	0	51409819	G	T
15	chr15_51427287	0	51427287	A	T
15	chr15_51427502	0	51427502	A	T
15	chr15_51429922	0	51429922	A	C
15	chr15_51432100	0	51432100	C	G
15	chr15_51439556	0	51439556	C	G
15	chr15_51448292	0	51448292	C	A
15	chr15_51451355	0	51451355	C	G
15	chr15_51455554	0	51455554	C	A
15	chr15_51461977	0	51461977	G	C
15	chr15_51488407	0	51488407	T	A
15	chr15_51502924	0	51502924	G	C
15	chr15_51504482	0	51504482	G	T
15	chr15_51520423	0	51520423	G	T
15	chr15_51534060	0	51534060	A	T
15	chr15_51536150	0	51536150	A	C
15	chr15_51543319	0	51543319	G	T
15	chr15_51644190	0	51644190	T	A
15	chr15_51663045	0	51663045	G	T
15	chr15_51683251	0	51683251	T	A
15	chr15_51700102	0	51700102	C	A
15	chr15_51704019	0	51704019	T	A
15	chr15_51713305	0	51713305	G	C
15	chr15_51716527	0	51716527	C	A
15	chr15_51719479	0	51719479	T	G
15	chr15_51721728	0	51721728	T	A
15	chr15_51725076	0	51725076	T	G
15	chr15_51730367	0	51730367	G	T
15	chr15_51749500	0	51749500	T	G
15	chr15_51758745	0	51758745	C	A
15	chr15_51764773	0	51764773	G	T
15	chr15_51778444	0	51778444	T	A
15	chr15_51787614	0	51787614	T	G
15	chr15_51791300	0	51791300	A	C
15	chr15_51800237	0	51800237	C	G
15	chr15_51803389	0	51803389	C	A
15	chr15_51809233	0	51809233	G	C
15	chr15_51821247	0	51821247	A	C
15	chr15_51824880	0	51824880	C	G
15	chr15_51837198	0	51837198	C	G
15	chr15_51855346	0	51855346	A	T
15	chr15_51927879	0	51927879	G	C
15	chr15_51928542	0	51928542	C	A
15	chr15_51940620	0	51940620	G	C
15	chr15_51945748	0	51945748	C	G
15	chr15_51952339	0	51952339	G	T
15	chr15_51967532	0	51967532	G	T
15	chr15_51970364	0	51970364	C	G
15	chr15_52026550	0	52026550	G	C
15	chr15_52034497	0	52034497	G	T
15	chr15_52040459	0	52040459	T	A
15	chr15_52046069	0	52046069	C	A
15	chr15_52047330	0	52047330	G	T
15	chr15_52082506	0	52082506	C	A
15	chr15_52102752	0	52102752	C	G
15	chr15_52112454	0	52112454	C	A
15	chr15_52114538	0	52114538	C	G
15	chr15_52134909	0	52134909	A	T
15	chr15_52140348	0	52140348	C	G
15	chr15_52144460	0	52144460	G	C
15	chr15_52146362	0	52146362	G	T
15	chr15_52151537	0	52151537	A	T
15	chr15_52154876	0	52154876	A	C
15	chr15_52166937	0	52166937	C	G
15	chr15_52175052	0	52175052	T	G
15	chr15_52175145	0	52175145	A	T
15	chr15_52175803	0	52175803	C	G
15	chr15_52186626	0	52186626	T	G
15	chr15_52220200	0	52220200	G	C
15	chr15_52222576	0	52222576	C	G
15	chr15_52242152	0	52242152	T	A
15	chr15_52264685	0	52264685	T	G
15	chr15_52267763	0	52267763	A	T
15	chr15_52301901	0	52301901	G	C
15	chr15_52316508	0	52316508	T	A
15	chr15_52324644	0	52324644	T	A
15	chr15_52325082	0	52325082	G	T
15	chr15_52329008	0	52329008	G	T
15	chr15_52333978	0	52333978	C	A
15	chr15_52380086	0	52380086	C	G
15	chr15_52389560	0	52389560	C	A
15	chr15_52392730	0	52392730	A	C
15	chr15_52404553	0	52404553	G	T
15	chr15_52413262	0	52413262	C	G
15	chr15_52437449	0	52437449	T	G
15	chr15_52476819	0	52476819	A	T
15	chr15_52491921	0	52491921	G	C
15	chr15_52500043	0	52500043	A	T
15	chr15_52502606	0	52502606	C	A
15	chr15_52514524	0	52514524	C	A
15	chr15_52518249	0	52518249	T	A
15	chr15_52524843	0	52524843	T	G
15	chr15_52531810	0	52531810	G	C
15	chr15_52542913	0	52542913	G	T
15	chr15_52548672	0	52548672	A	C
15	chr15_52568295	0	52568295	G	C
15	chr15_52589588	0	52589588	T	A
15	chr15_52609215	0	52609215	A	C
15	chr15_52616431	0	52616431	G	C
15	chr15_52632730	0	52632730	T	G
15	chr15_52642221	0	52642221	C	A
15	chr15_52642962	0	52642962	A	C
15	chr15_52657366	0	52657366	C	A
15	chr15_52670386	0	52670386	G	T
15	chr15_52672288	0	52672288	A	C
15	chr15_52673674	0	52673674	T	A
15	chr15_52677481	0	52677481	C	G
15	chr15_52680554	0	52680554	G	C
15	chr15_52699884	0	52699884	T	A
15	chr15_52703637	0	52703637	C	G
15	chr15_52704830	0	52704830	G	C
15	chr15_52714362	0	52714362	A	C
15	chr15_52750255	0	52750255	C	G
15	chr15_52773714	0	52773714	T	A
15	chr15_52778268	0	52778268	T	A
15	chr15_52780866	0	52780866	T	G
15	chr15_52784666	0	52784666	G	C
15	chr15_52820433	0	52820433	T	G
15	chr15_52822289	0	52822289	C	A
15	chr15_52832959	0	52832959	C	G
15	chr15_52872979	0	52872979	A	T
15	chr15_52909215	0	52909215	G	C
15	chr15_52929490	0	52929490	T	G
15	chr15_52953640	0	52953640	C	A
15	chr15_52964542	0	52964542	C	A
15	chr15_52987216	0	52987216	G	T
15	chr15_53000001	0	53000001	G	C
15	chr15_53001257	0	53001257	T	A
15	chr15_53005007	0	53005007	G	C
15	chr15_53008609	0	53008609	A	C
15	chr15_53009600	0	53009600	G	C
15	chr15_53070104	0	53070104	T	A
15	chr15_53084353	0	53084353	G	T
15	chr15_53087592	0	53087592	C	G
15	chr15_53093960	0	53093960	A	C
15	chr15_53142754	0	53142754	T	G
15	chr15_53149680	0	53149680	C	G
15	chr15_53170950	0	53170950	C	G
15	chr15_53180123	0	53180123	G	T
15	chr15_53195394	0	53195394	G	T
15	chr15_53197566	0	53197566	C	G
15	chr15_53198366	0	53198366	A	T
15	chr15_53222547	0	53222547	A	C
15	chr15_53222800	0	53222800	G	T
15	chr15_53231310	0	53231310	T	G
15	chr15_53233060	0	53233060	C	A
15	chr15_53265902	0	53265902	T	A
15	chr15_53289275	0	53289275	G	C
15	chr15_53293149	0	53293149	C	A
15	chr15_53301569	0	53301569	G	T
15	chr15_53310960	0	53310960	A	C
15	chr15_53364598	0	53364598	A	T
15	chr15_53383272	0	53383272	C	A
15	chr15_53407255	0	53407255	T	G
15	chr15_53453953	0	53453953	C	A
15	chr15_53480587	0	53480587	T	A
15	chr15_53489824	0	53489824	C	G
15	chr15_53526363	0	53526363	G	C
15	chr15_53526784	0	53526784	T	A
15	chr15_53533512	0	53533512	A	T
15	chr15_53553511	0	53553511	A	T
15	chr15_53580933	0	53580933	G	T
15	chr15_53592970	0	53592970	G	T
15	chr15_53597397	0	53597397	C	G
15	chr15_53629439	0	53629439	G	C
15	chr15_53666499	0	53666499	C	A
15	chr15_53667635	0	53667635	T	A
15	chr15_53689284	0	53689284	A	C
15	chr15_53707269	0	53707269	G	T
15	chr15_53722985	0	53722985	C	A
15	chr15_53730089	0	53730089	T	G
15	chr15_53750330	0	53750330	T	A
15	chr15_53756845	0	53756845	C	A
15	chr15_53786880	0	53786880	A	C
15	chr15_53794196	0	53794196	A	C
15	chr15_53803684	0	53803684	A	T
15	chr15_53805171	0	53805171	G	C
15	chr15_53811710	0	53811710	A	C
15	chr15_53811842	0	53811842	T	A
15	chr15_53812616	0	53812616	G	T
15	chr15_53813712	0	53813712	C	G
15	chr15_53850685	0	53850685	G	C
15	chr15_53877884	0	53877884	C	A
15	chr15_53881398	0	53881398	T	A
15	chr15_53899624	0	53899624	T	G
15	chr15_53907219	0	53907219	T	A
15	chr15_53911753	0	53911753	A	C
15	chr15_53924799	0	53924799	C	A
15	chr15_53925794	0	53925794	A	T
15	chr15_53930455	0	53930455	G	T
15	chr15_53945702	0	53945702	C	A
15	chr15_53952060	0	53952060	A	C
15	chr15_53953373	0	53953373	A	C
15	chr15_53956210	0	53956210	G	C
15	chr15_53976667	0	53976667	A	T
15	chr15_53977358	0	53977358	G	T
15	chr15_53994128	0	53994128	G	T
15	chr15_54006125	0	54006125	G	C
15	chr15_54009358	0	54009358	G	C
15	chr15_54015772	0	54015772	A	T
15	chr15_54081188	0	54081188	C	A
15	chr15_54088627	0	54088627	C	G
15	chr15_54090349	0	54090349	T	G
15	chr15_54100470	0	54100470	A	C
15	chr15_54108389	0	54108389	G	C
15	chr15_54130565	0	54130565	C	G
15	chr15_54132753	0	54132753	T	G
15	chr15_54133246	0	54133246	A	C
15	chr15_54150857	0	54150857	C	A
15	chr15_54256170	0	54256170	G	C
15	chr15_54301040	0	54301040	C	G
15	chr15_54339199	0	54339199	C	A
15	chr15_54341844	0	54341844	G	C
15	chr15_54364910	0	54364910	C	A
15	chr15_54366159	0	54366159	G	T
15	chr15_54368899	0	54368899	G	C
15	chr15_54377141	0	54377141	C	G
15	chr15_54400093	0	54400093	A	C
15	chr15_54400546	0	54400546	G	C
15	chr15_54409843	0	54409843	C	A
15	chr15_54414677	0	54414677	A	T
15	chr15_54417948	0	54417948	G	C
15	chr15_54423252	0	54423252	C	A
15	chr15_54428320	0	54428320	G	C
15	chr15_54432583	0	54432583	T	A
15	chr15_54448045	0	54448045	A	T
15	chr15_54457865	0	54457865	G	T
15	chr15_54462208	0	54462208	A	C
15	chr15_54511042	0	54511042	G	C
15	chr15_54537348	0	54537348	A	T
15	chr15_54539309	0	54539309	C	G
15	chr15_54543014	0	54543014	C	G
15	chr15_54550978	0	54550978	A	C
15	chr15_54565033	0	54565033	G	C
15	chr15_54571778	0	54571778	T	G
15	chr15_54603255	0	54603255	T	G
15	chr15_54613405	0	54613405	T	G
15	chr15_54614397	0	54614397	G	C
15	chr15_54635281	0	54635281	G	C
15	chr15_54637183	0	54637183	C	A
15	chr15_54651644	0	54651644	C	A
15	chr15_54652977	0	54652977	C	A
15	chr15_54654268	0	54654268	G	C
15	chr15_54655407	0	54655407	C	A
15	chr15_54664104	0	54664104	G	C
15	chr15_54710619	0	54710619	C	A
15	chr15_54728192	0	54728192	G	T
15	chr15_54746544	0	54746544	G	C
15	chr15_54746928	0	54746928	C	A
15	chr15_54750362	0	54750362	G	C
15	chr15_54754730	0	54754730	A	T
15	chr15_54779043	0	54779043	C	G
15	chr15_54786374	0	54786374	T	A
15	chr15_54791915	0	54791915	A	C
15	chr15_54803103	0	54803103	T	G
15	chr15_54809549	0	54809549	A	C
15	chr15_54811289	0	54811289	C	G
15	chr15_54813181	0	54813181	T	G
15	chr15_54911712	0	54911712	A	C
15	chr15_54960453	0	54960453	G	C
15	chr15_55011788	0	55011788	A	C
15	chr15_55025884	0	55025884	T	A
15	chr15_55053944	0	55053944	C	A
15	chr15_55060201	0	55060201	A	C
15	chr15_55064394	0	55064394	G	C
15	chr15_55111197	0	55111197	T	G
15	chr15_55124110	0	55124110	G	T
15	chr15_55132247	0	55132247	C	A
15	chr15_55159467	0	55159467	T	G
15	chr15_55168720	0	55168720	T	G
15	chr15_55194259	0	55194259	A	T
15	chr15_55205960	0	55205960	T	G
15	chr15_55209865	0	55209865	T	A
15	chr15_55215350	0	55215350	A	T
15	chr15_55245025	0	55245025	T	G
15	chr15_55299621	0	55299621	C	G
15	chr15_55311596	0	55311596	G	C
15	chr15_55337268	0	55337268	A	C
15	chr15_55339658	0	55339658	T	G
15	chr15_55416600	0	55416600	A	C
15	chr15_55434058	0	55434058	T	G
15	chr15_55450583	0	55450583	G	T
15	chr15_55463875	0	55463875	A	C
15	chr15_55488910	0	55488910	C	A
15	chr15_55494458	0	55494458	C	A
15	chr15_55495946	0	55495946	T	A
15	chr15_55511477	0	55511477	T	G
15	chr15_55513437	0	55513437	C	G
15	chr15_55521031	0	55521031	A	C
15	chr15_55556229	0	55556229	T	G
15	chr15_55568482	0	55568482	A	C
15	chr15_55593354	0	55593354	G	T
15	chr15_55605324	0	55605324	A	T
15	chr15_55613890	0	55613890	C	G
15	chr15_55614304	0	55614304	A	C
15	chr15_55635375	0	55635375	T	G
15	chr15_55641727	0	55641727	G	T
15	chr15_55651883	0	55651883	C	G
15	chr15_55661808	0	55661808	C	G
15	chr15_55662765	0	55662765	C	G
15	chr15_55690016	0	55690016	T	G
15	chr15_55702721	0	55702721	C	G
15	chr15_55704776	0	55704776	T	G
15	chr15_55732583	0	55732583	G	C
15	chr15_55737740	0	55737740	C	A
15	chr15_55743103	0	55743103	C	A
15	chr15_55768471	0	55768471	C	A
15	chr15_55798718	0	55798718	T	G
15	chr15_55817727	0	55817727	G	C
15	chr15_55817855	0	55817855	C	G
15	chr15_55843709	0	55843709	G	T
15	chr15_55854220	0	55854220	T	G
15	chr15_55855296	0	55855296	G	T
15	chr15_55864087	0	55864087	C	G
15	chr15_55870378	0	55870378	A	C
15	chr15_55872235	0	55872235	G	C
15	chr15_55882378	0	55882378	G	C
15	chr15_55892088	0	55892088	G	T
15	chr15_55898676	0	55898676	C	G
15	chr15_55953004	0	55953004	C	A
15	chr15_55962632	0	55962632	G	T
15	chr15_55970052	0	55970052	A	T
15	chr15_55972353	0	55972353	T	G
15	chr15_55985266	0	55985266	G	C
15	chr15_55985499	0	55985499	G	C
15	chr15_56021667	0	56021667	T	A
15	chr15_56032353	0	56032353	G	C
15	chr15_56033510	0	56033510	T	A
15	chr15_56059204	0	56059204	A	C
15	chr15_56065503	0	56065503	C	A
15	chr15_56094154	0	56094154	A	C
15	chr15_56112725	0	56112725	G	T
15	chr15_56128755	0	56128755	T	G
15	chr15_56167159	0	56167159	G	T
15	chr15_56178937	0	56178937	G	T
15	chr15_56186557	0	56186557	T	G
15	chr15_56203217	0	56203217	T	G
15	chr15_56203777	0	56203777	G	T
15	chr15_56211403	0	56211403	A	C
15	chr15_56215316	0	56215316	G	C
15	chr15_56227655	0	56227655	C	A
15	chr15_56262320	0	56262320	T	A
15	chr15_56266813	0	56266813	T	G
15	chr15_56299709	0	56299709	T	A
15	chr15_56327373	0	56327373	G	T
15	chr15_56330476	0	56330476	T	A
15	chr15_56335709	0	56335709	C	G
15	chr15_56337339	0	56337339	G	T
15	chr15_56348433	0	56348433	A	T
15	chr15_56367513	0	56367513	G	C
15	chr15_56378604	0	56378604	C	G
15	chr15_56389005	0	56389005	C	G
15	chr15_56416837	0	56416837	G	C
15	chr15_56420624	0	56420624	C	G
15	chr15_56428998	0	56428998	G	C
15	chr15_56440875	0	56440875	T	G
15	chr15_56472979	0	56472979	G	T
15	chr15_56479548	0	56479548	T	A
15	chr15_56491198	0	56491198	C	A
15	chr15_56503492	0	56503492	A	C
15	chr15_56531267	0	56531267	T	A
15	chr15_56534636	0	56534636	T	G
15	chr15_56555954	0	56555954	T	G
15	chr15_56565180	0	56565180	A	T
15	chr15_56585092	0	56585092	T	G
15	chr15_56591719	0	56591719	A	T
15	chr15_56595946	0	56595946	C	A
15	chr15_56642657	0	56642657	C	G
15	chr15_56662010	0	56662010	C	G
15	chr15_56695721	0	56695721	A	C
15	chr15_56701647	0	56701647	G	T
15	chr15_56709072	0	56709072	T	G
15	chr15_56717851	0	56717851	G	T
15	chr15_56730405	0	56730405	G	T
15	chr15_56771273	0	56771273	G	T
15	chr15_56788952	0	56788952	C	A
15	chr15_56790457	0	56790457	C	A
15	chr15_56794363	0	56794363	A	C
15	chr15_56809092	0	56809092	C	A
15	chr15_56827112	0	56827112	G	T
15	chr15_56878010	0	56878010	C	G
15	chr15_56882289	0	56882289	G	T
15	chr15_56885684	0	56885684	G	T
15	chr15_56892596	0	56892596	A	C
15	chr15_56921572	0	56921572	C	G
15	chr15_56927140	0	56927140	T	G
15	chr15_56938943	0	56938943	G	T
15	chr15_57002605	0	57002605	C	G
15	chr15_57003213	0	57003213	G	T
15	chr15_57028759	0	57028759	G	T
15	chr15_57030207	0	57030207	T	G
15	chr15_57060244	0	57060244	T	A
15	chr15_57088377	0	57088377	G	C
15	chr15_57090075	0	57090075	A	T
15	chr15_57147101	0	57147101	C	A
15	chr15_57155612	0	57155612	T	A
15	chr15_57171564	0	57171564	C	G
15	chr15_57176125	0	57176125	G	C
15	chr15_57219671	0	57219671	T	G
15	chr15_57248581	0	57248581	A	C
15	chr15_57288522	0	57288522	A	C
15	chr15_57320702	0	57320702	A	C
15	chr15_57348797	0	57348797	A	C
15	chr15_57358536	0	57358536	T	G
15	chr15_57424045	0	57424045	C	G
15	chr15_57431781	0	57431781	T	G
15	chr15_57480701	0	57480701	C	A
15	chr15_57514337	0	57514337	C	G
15	chr15_57520771	0	57520771	C	G
15	chr15_57522266	0	57522266	C	G
15	chr15_57524868	0	57524868	C	A
15	chr15_57566888	0	57566888	C	G
15	chr15_57579620	0	57579620	T	A
15	chr15_57607728	0	57607728	G	C
15	chr15_57608713	0	57608713	A	C
15	chr15_57623623	0	57623623	G	C
15	chr15_57627373	0	57627373	C	A
15	chr15_57638915	0	57638915	C	A
15	chr15_57649140	0	57649140	C	A
15	chr15_57681480	0	57681480	C	A
15	chr15_57741880	0	57741880	T	A
15	chr15_57769060	0	57769060	A	T
15	chr15_57769098	0	57769098	G	T
15	chr15_57772626	0	57772626	C	G
15	chr15_57796970	0	57796970	G	C
15	chr15_57809056	0	57809056	G	C
15	chr15_57820811	0	57820811	T	A
15	chr15_57868123	0	57868123	C	A
15	chr15_57887764	0	57887764	G	T
15	chr15_57898753	0	57898753	A	T
15	chr15_57906804	0	57906804	C	G
15	chr15_57933014	0	57933014	C	G
15	chr15_57940644	0	57940644	A	C
15	chr15_57941917	0	57941917	C	A
15	chr15_57950137	0	57950137	G	C
15	chr15_57960090	0	57960090	C	G
15	chr15_57976580	0	57976580	A	T
15	chr15_57995107	0	57995107	T	A
15	chr15_58008136	0	58008136	G	T
15	chr15_58021559	0	58021559	A	C
15	chr15_58034346	0	58034346	A	T
15	chr15_58035423	0	58035423	G	C
15	chr15_58057364	0	58057364	T	A
15	chr15_58058069	0	58058069	T	G
15	chr15_58071237	0	58071237	T	G
15	chr15_58078363	0	58078363	G	C
15	chr15_58131551	0	58131551	C	G
15	chr15_58135898	0	58135898	C	A
15	chr15_58141098	0	58141098	G	C
15	chr15_58142260	0	58142260	G	T
15	chr15_58168112	0	58168112	A	T
15	chr15_58174653	0	58174653	T	A
15	chr15_58183624	0	58183624	C	G
15	chr15_58243698	0	58243698	C	A
15	chr15_58262372	0	58262372	A	C
15	chr15_58305327	0	58305327	G	T
15	chr15_58312483	0	58312483	T	A
15	chr15_58318493	0	58318493	C	G
15	chr15_58340464	0	58340464	T	G
15	chr15_58341122	0	58341122	A	C
15	chr15_58343470	0	58343470	C	G
15	chr15_58344758	0	58344758	C	A
15	chr15_58357574	0	58357574	T	A
15	chr15_58378218	0	58378218	G	C
15	chr15_58383169	0	58383169	T	A
15	chr15_58432742	0	58432742	A	T
15	chr15_58444925	0	58444925	T	G
15	chr15_58492979	0	58492979	T	A
15	chr15_58507414	0	58507414	A	C
15	chr15_58519443	0	58519443	C	A
15	chr15_58522143	0	58522143	A	C
15	chr15_58527220	0	58527220	T	A
15	chr15_58544192	0	58544192	T	G
15	chr15_58559918	0	58559918	A	T
15	chr15_58570778	0	58570778	T	G
15	chr15_58610738	0	58610738	C	A
15	chr15_58631193	0	58631193	A	T
15	chr15_58655766	0	58655766	C	A
15	chr15_58690665	0	58690665	G	C
15	chr15_58706609	0	58706609	C	G
15	chr15_58715101	0	58715101	A	T
15	chr15_58727549	0	58727549	C	A
15	chr15_58736588	0	58736588	G	T
15	chr15_58756847	0	58756847	G	C
15	chr15_58782298	0	58782298	C	G
15	chr15_58796369	0	58796369	T	G
15	chr15_58809904	0	58809904	G	T
15	chr15_58833870	0	58833870	G	T
15	chr15_58899796	0	58899796	G	C
15	chr15_58917012	0	58917012	A	C
15	chr15_58927085	0	58927085	A	T
15	chr15_58979047	0	58979047	G	T
15	chr15_58984096	0	58984096	G	C
15	chr15_58986007	0	58986007	G	T
15	chr15_59004454	0	59004454	A	T
15	chr15_59020151	0	59020151	C	A
15	chr15_59028159	0	59028159	C	A
15	chr15_59037483	0	59037483	T	G
15	chr15_59040040	0	59040040	C	G
15	chr15_59044193	0	59044193	G	C
15	chr15_59089335	0	59089335	C	G
15	chr15_59090285	0	59090285	G	C
15	chr15_59110819	0	59110819	G	T
15	chr15_59123741	0	59123741	T	G
15	chr15_59130948	0	59130948	T	A
15	chr15_59131477	0	59131477	A	T
15	chr15_59139647	0	59139647	G	T
15	chr15_59150874	0	59150874	T	G
15	chr15_59158195	0	59158195	T	G
15	chr15_59167993	0	59167993	C	G
15	chr15_59185873	0	59185873	G	C
15	chr15_59256583	0	59256583	G	C
15	chr15_59286047	0	59286047	A	T
15	chr15_59286116	0	59286116	C	G
15	chr15_59297349	0	59297349	T	A
15	chr15_59324742	0	59324742	A	T
15	chr15_59332348	0	59332348	G	C
15	chr15_59356126	0	59356126	G	C
15	chr15_59358206	0	59358206	T	A
15	chr15_59376650	0	59376650	T	G
15	chr15_59399441	0	59399441	A	T
15	chr15_59429971	0	59429971	T	A
15	chr15_59447659	0	59447659	A	T
15	chr15_59480963	0	59480963	G	T
15	chr15_59510888	0	59510888	C	A
15	chr15_59516989	0	59516989	T	G
15	chr15_59517680	0	59517680	T	A
15	chr15_59529998	0	59529998	C	A
15	chr15_59539208	0	59539208	C	G
15	chr15_59567283	0	59567283	T	A
15	chr15_59578494	0	59578494	A	C
15	chr15_59591586	0	59591586	G	T
15	chr15_59592141	0	59592141	T	G
15	chr15_59595052	0	59595052	C	G
15	chr15_59623143	0	59623143	T	G
15	chr15_59624833	0	59624833	G	T
15	chr15_59626097	0	59626097	A	C
15	chr15_59630711	0	59630711	C	A
15	chr15_59638821	0	59638821	A	T
15	chr15_59652833	0	59652833	G	C
15	chr15_59656455	0	59656455	C	G
15	chr15_59664963	0	59664963	A	T
15	chr15_59678444	0	59678444	G	C
15	chr15_59680447	0	59680447	G	T
15	chr15_59707108	0	59707108	C	G
15	chr15_59723866	0	59723866	G	C
15	chr15_59744389	0	59744389	A	C
15	chr15_59748782	0	59748782	C	G
15	chr15_59768212	0	59768212	A	C
15	chr15_59770193	0	59770193	A	C
15	chr15_59799642	0	59799642	A	C
15	chr15_59832938	0	59832938	A	C
15	chr15_59869014	0	59869014	G	C
15	chr15_59884045	0	59884045	G	T
15	chr15_59911960	0	59911960	C	A
15	chr15_59938422	0	59938422	T	G
15	chr15_59946403	0	59946403	A	C
15	chr15_59979232	0	59979232	C	A
15	chr15_59981764	0	59981764	C	G
15	chr15_59989384	0	59989384	A	C
15	chr15_59997027	0	59997027	C	A
15	chr15_60003966	0	60003966	C	G
15	chr15_60008937	0	60008937	A	T
15	chr15_60022906	0	60022906	G	T
15	chr15_60062090	0	60062090	G	C
15	chr15_60065525	0	60065525	G	T
15	chr15_60067278	0	60067278	G	C
15	chr15_60076860	0	60076860	A	T
15	chr15_60078510	0	60078510	A	C
15	chr15_60081641	0	60081641	C	A
15	chr15_60085120	0	60085120	T	A
15	chr15_60091127	0	60091127	G	T
15	chr15_60111862	0	60111862	A	C
15	chr15_60184916	0	60184916	T	G
15	chr15_60186654	0	60186654	C	A
15	chr15_60215527	0	60215527	C	G
15	chr15_60249671	0	60249671	G	T
15	chr15_60272854	0	60272854	G	C
15	chr15_60289237	0	60289237	A	C
15	chr15_60326417	0	60326417	G	T
15	chr15_60327006	0	60327006	C	G
15	chr15_60329064	0	60329064	C	G
15	chr15_60354794	0	60354794	T	A
15	chr15_60367026	0	60367026	G	T
15	chr15_60390752	0	60390752	T	G
15	chr15_60420009	0	60420009	A	C
15	chr15_60430090	0	60430090	T	G
15	chr15_60436988	0	60436988	A	C
15	chr15_60456350	0	60456350	C	G
15	chr15_60502439	0	60502439	G	C
15	chr15_60507184	0	60507184	A	C
15	chr15_60509433	0	60509433	G	T
15	chr15_60521177	0	60521177	G	C
15	chr15_60522749	0	60522749	G	T
15	chr15_60534754	0	60534754	C	G
15	chr15_60541595	0	60541595	T	A
15	chr15_60584668	0	60584668	G	C
15	chr15_60595803	0	60595803	G	C
15	chr15_60596458	0	60596458	T	G
15	chr15_60617112	0	60617112	G	C
15	chr15_60624501	0	60624501	C	A
15	chr15_60641301	0	60641301	A	T
15	chr15_60664735	0	60664735	G	C
15	chr15_60688828	0	60688828	G	C
15	chr15_60712338	0	60712338	A	T
15	chr15_60718193	0	60718193	G	C
15	chr15_60733493	0	60733493	C	A
15	chr15_60764042	0	60764042	G	T
15	chr15_60780975	0	60780975	C	A
15	chr15_60785111	0	60785111	C	A
15	chr15_60794202	0	60794202	T	G
15	chr15_60826786	0	60826786	T	G
15	chr15_60829753	0	60829753	T	G
15	chr15_60842622	0	60842622	T	A
15	chr15_60851472	0	60851472	C	G
15	chr15_60856528	0	60856528	T	G
15	chr15_60856646	0	60856646	T	A
15	chr15_60859058	0	60859058	A	C
15	chr15_60862078	0	60862078	C	G
15	chr15_60865993	0	60865993	A	T
15	chr15_60874543	0	60874543	A	C
15	chr15_60876304	0	60876304	C	G
15	chr15_60881859	0	60881859	A	T
15	chr15_60907720	0	60907720	C	G
15	chr15_60929188	0	60929188	C	G
15	chr15_60939568	0	60939568	G	C
15	chr15_60957274	0	60957274	A	C
15	chr15_60964796	0	60964796	C	A
15	chr15_60974301	0	60974301	T	A
15	chr15_60995220	0	60995220	G	T
15	chr15_60999675	0	60999675	C	G
15	chr15_61001648	0	61001648	T	G
15	chr15_61024311	0	61024311	C	G
15	chr15_61029345	0	61029345	C	G
15	chr15_61032239	0	61032239	A	T
15	chr15_61084730	0	61084730	A	C
15	chr15_61135323	0	61135323	C	A
15	chr15_61156170	0	61156170	A	C
15	chr15_61201831	0	61201831	C	A
15	chr15_61209100	0	61209100	G	C
15	chr15_61235398	0	61235398	A	C
15	chr15_61284816	0	61284816	G	T
15	chr15_61327001	0	61327001	A	T
15	chr15_61354960	0	61354960	C	G
15	chr15_61365324	0	61365324	G	T
15	chr15_61365575	0	61365575	C	G
15	chr15_61367726	0	61367726	C	A
15	chr15_61380668	0	61380668	C	G
15	chr15_61384841	0	61384841	T	G
15	chr15_61395748	0	61395748	T	G
15	chr15_61396488	0	61396488	T	G
15	chr15_61415866	0	61415866	G	T
15	chr15_61420472	0	61420472	T	G
15	chr15_61437959	0	61437959	A	T
15	chr15_61438558	0	61438558	G	T
15	chr15_61490241	0	61490241	A	C
15	chr15_61490900	0	61490900	T	A
15	chr15_61491778	0	61491778	T	A
15	chr15_61492026	0	61492026	T	A
15	chr15_61493724	0	61493724	C	A
15	chr15_61515264	0	61515264	A	T
15	chr15_61519353	0	61519353	A	T
15	chr15_61543643	0	61543643	A	C
15	chr15_61549631	0	61549631	T	A
15	chr15_61557936	0	61557936	C	A
15	chr15_61559698	0	61559698	C	G
15	chr15_61566827	0	61566827	G	C
15	chr15_61598809	0	61598809	C	G
15	chr15_61623719	0	61623719	A	C
15	chr15_61652956	0	61652956	A	T
15	chr15_61685112	0	61685112	G	T
15	chr15_61708045	0	61708045	C	G
15	chr15_61739872	0	61739872	A	C
15	chr15_61803064	0	61803064	C	A
15	chr15_61837437	0	61837437	G	C
15	chr15_61862895	0	61862895	T	G
15	chr15_61871664	0	61871664	C	A
15	chr15_61879216	0	61879216	T	G
15	chr15_61879305	0	61879305	C	A
15	chr15_61920287	0	61920287	C	G
15	chr15_61922111	0	61922111	C	G
15	chr15_61949930	0	61949930	T	A
15	chr15_61952474	0	61952474	G	T
15	chr15_61981475	0	61981475	C	G
15	chr15_62030924	0	62030924	A	T
15	chr15_62135283	0	62135283	C	A
15	chr15_62137894	0	62137894	T	G
15	chr15_62139039	0	62139039	C	G
15	chr15_62152606	0	62152606	G	T
15	chr15_62154473	0	62154473	C	A
15	chr15_62244518	0	62244518	A	T
15	chr15_62257550	0	62257550	A	T
15	chr15_62260768	0	62260768	C	A
15	chr15_62333143	0	62333143	G	C
15	chr15_62396015	0	62396015	G	C
15	chr15_62401932	0	62401932	C	G
15	chr15_62435076	0	62435076	G	C
15	chr15_62441074	0	62441074	C	A
15	chr15_62467569	0	62467569	C	G
15	chr15_62487996	0	62487996	T	G
15	chr15_62493351	0	62493351	A	T
15	chr15_62513679	0	62513679	T	G
15	chr15_62515097	0	62515097	G	C
15	chr15_62551216	0	62551216	C	G
15	chr15_62622262	0	62622262	C	A
15	chr15_62628989	0	62628989	A	T
15	chr15_62633128	0	62633128	A	T
15	chr15_62660912	0	62660912	C	G
15	chr15_62664982	0	62664982	T	G
15	chr15_62675454	0	62675454	T	G
15	chr15_62716541	0	62716541	G	T
15	chr15_62721955	0	62721955	G	C
15	chr15_62722098	0	62722098	A	T
15	chr15_62725296	0	62725296	G	T
15	chr15_62752660	0	62752660	C	A
15	chr15_62774107	0	62774107	G	T
15	chr15_62796462	0	62796462	C	A
15	chr15_62821484	0	62821484	A	C
15	chr15_62839040	0	62839040	A	T
15	chr15_62906440	0	62906440	A	T
15	chr15_62913973	0	62913973	A	C
15	chr15_62919107	0	62919107	C	A
15	chr15_62925110	0	62925110	A	C
15	chr15_62962389	0	62962389	T	A
15	chr15_62979171	0	62979171	A	C
15	chr15_63085241	0	63085241	T	A
15	chr15_63098226	0	63098226	C	A
15	chr15_63098442	0	63098442	T	A
15	chr15_63101873	0	63101873	G	C
15	chr15_63109780	0	63109780	G	C
15	chr15_63121215	0	63121215	T	G
15	chr15_63148755	0	63148755	C	A
15	chr15_63161813	0	63161813	T	G
15	chr15_63166472	0	63166472	A	C
15	chr15_63169686	0	63169686	A	C
15	chr15_63177036	0	63177036	C	G
15	chr15_63206164	0	63206164	G	T
15	chr15_63229235	0	63229235	G	C
15	chr15_63256173	0	63256173	C	G
15	chr15_63268038	0	63268038	G	C
15	chr15_63278735	0	63278735	A	T
15	chr15_63283433	0	63283433	T	A
15	chr15_63301651	0	63301651	T	A
15	chr15_63344523	0	63344523	A	T
15	chr15_63346988	0	63346988	G	T
15	chr15_63355861	0	63355861	C	A
15	chr15_63361347	0	63361347	G	T
15	chr15_63363656	0	63363656	A	T
15	chr15_63386865	0	63386865	A	T
15	chr15_63395867	0	63395867	A	T
15	chr15_63409145	0	63409145	C	G
15	chr15_63417720	0	63417720	G	T
15	chr15_63430707	0	63430707	G	T
15	chr15_63435843	0	63435843	A	C
15	chr15_63442784	0	63442784	T	G
15	chr15_63472125	0	63472125	G	C
15	chr15_63479976	0	63479976	T	A
15	chr15_63513911	0	63513911	A	C
15	chr15_63519036	0	63519036	C	G
15	chr15_63532810	0	63532810	C	G
15	chr15_63565329	0	63565329	G	T
15	chr15_63615995	0	63615995	C	A
15	chr15_63631139	0	63631139	G	T
15	chr15_63634045	0	63634045	C	A
15	chr15_63639606	0	63639606	T	A
15	chr15_63640718	0	63640718	C	G
15	chr15_63644627	0	63644627	G	C
15	chr15_63671194	0	63671194	A	C
15	chr15_63695865	0	63695865	A	C
15	chr15_63725903	0	63725903	C	A
15	chr15_63751078	0	63751078	G	C
15	chr15_63793540	0	63793540	G	C
15	chr15_63804182	0	63804182	C	A
15	chr15_63806483	0	63806483	C	A
15	chr15_63838164	0	63838164	T	G
15	chr15_63848403	0	63848403	A	C
15	chr15_63856793	0	63856793	G	C
15	chr15_63882834	0	63882834	T	A
15	chr15_63892962	0	63892962	G	C
15	chr15_63893466	0	63893466	G	T
15	chr15_63932330	0	63932330	G	T
15	chr15_63934099	0	63934099	A	T
15	chr15_63936818	0	63936818	C	A
15	chr15_63961859	0	63961859	G	C
15	chr15_63971384	0	63971384	G	C
15	chr15_63975135	0	63975135	C	A
15	chr15_63981045	0	63981045	G	T
15	chr15_63983537	0	63983537	G	C
15	chr15_64006316	0	64006316	C	G
15	chr15_64034976	0	64034976	T	G
15	chr15_64083290	0	64083290	T	G
15	chr15_64100432	0	64100432	G	T
15	chr15_64134010	0	64134010	G	T
15	chr15_64186841	0	64186841	C	A
15	chr15_64191740	0	64191740	T	A
15	chr15_64286180	0	64286180	A	C
15	chr15_64311352	0	64311352	C	G
15	chr15_64311371	0	64311371	A	C
15	chr15_64371860	0	64371860	T	A
15	chr15_64391092	0	64391092	T	A
15	chr15_64417772	0	64417772	G	C
15	chr15_64429384	0	64429384	T	A
15	chr15_64467896	0	64467896	A	C
15	chr15_64470398	0	64470398	C	G
15	chr15_64477231	0	64477231	G	T
15	chr15_64495417	0	64495417	C	G
15	chr15_64506020	0	64506020	G	T
15	chr15_64519127	0	64519127	C	A
15	chr15_64524786	0	64524786	C	A
15	chr15_64540779	0	64540779	G	T
15	chr15_64541195	0	64541195	G	C
15	chr15_64556366	0	64556366	A	C
15	chr15_64559396	0	64559396	T	G
15	chr15_64581883	0	64581883	G	T
15	chr15_64607795	0	64607795	G	T
15	chr15_64613734	0	64613734	C	G
15	chr15_64619563	0	64619563	A	C
15	chr15_64637942	0	64637942	G	C
15	chr15_64737368	0	64737368	G	C
15	chr15_64824711	0	64824711	G	T
15	chr15_64858052	0	64858052	A	T
15	chr15_64878272	0	64878272	C	G
15	chr15_64921331	0	64921331	C	A
15	chr15_64927459	0	64927459	A	T
15	chr15_64931927	0	64931927	T	G
15	chr15_64938918	0	64938918	T	G
15	chr15_64945001	0	64945001	T	G
15	chr15_64994333	0	64994333	A	C
15	chr15_65005341	0	65005341	C	G
15	chr15_65010941	0	65010941	C	G
15	chr15_65012048	0	65012048	T	G
15	chr15_65027803	0	65027803	C	G
15	chr15_65027959	0	65027959	G	T
15	chr15_65048179	0	65048179	A	T
15	chr15_65063199	0	65063199	A	T
15	chr15_65071705	0	65071705	G	C
15	chr15_65089360	0	65089360	G	C
15	chr15_65095022	0	65095022	T	G
15	chr15_65101908	0	65101908	A	C
15	chr15_65135767	0	65135767	G	C
15	chr15_65150629	0	65150629	C	G
15	chr15_65156242	0	65156242	G	T
15	chr15_65164073	0	65164073	C	A
15	chr15_65166203	0	65166203	A	C
15	chr15_65176079	0	65176079	A	T
15	chr15_65218829	0	65218829	G	T
15	chr15_65223006	0	65223006	A	C
15	chr15_65410841	0	65410841	T	G
15	chr15_65412773	0	65412773	A	C
15	chr15_65416210	0	65416210	A	C
15	chr15_65439135	0	65439135	G	C
15	chr15_65439719	0	65439719	G	T
15	chr15_65449522	0	65449522	G	C
15	chr15_65464532	0	65464532	A	C
15	chr15_65488486	0	65488486	G	C
15	chr15_65502859	0	65502859	A	C
15	chr15_65502919	0	65502919	A	C
15	chr15_65506909	0	65506909	C	G
15	chr15_65515491	0	65515491	C	A
15	chr15_65519169	0	65519169	T	G
15	chr15_65532285	0	65532285	C	A
15	chr15_65571699	0	65571699	A	C
15	chr15_65583291	0	65583291	C	A
15	chr15_65594807	0	65594807	C	G
15	chr15_65614041	0	65614041	T	G
15	chr15_65617243	0	65617243	A	C
15	chr15_65627585	0	65627585	T	G
15	chr15_65681438	0	65681438	G	T
15	chr15_65688537	0	65688537	G	C
15	chr15_65702984	0	65702984	T	G
15	chr15_65709436	0	65709436	C	A
15	chr15_65723146	0	65723146	C	G
15	chr15_65731146	0	65731146	T	G
15	chr15_65742898	0	65742898	T	A
15	chr15_65745320	0	65745320	T	A
15	chr15_65768297	0	65768297	T	A
15	chr15_65788154	0	65788154	T	G
15	chr15_65802520	0	65802520	A	C
15	chr15_65819867	0	65819867	T	G
15	chr15_65827892	0	65827892	G	T
15	chr15_65836637	0	65836637	C	G
15	chr15_65837781	0	65837781	C	A
15	chr15_65838498	0	65838498	C	A
15	chr15_65845250	0	65845250	T	A
15	chr15_65848634	0	65848634	G	T
15	chr15_65853977	0	65853977	A	C
15	chr15_65855329	0	65855329	G	C
15	chr15_65860046	0	65860046	T	G
15	chr15_65863170	0	65863170	C	A
15	chr15_65873118	0	65873118	G	T
15	chr15_65876190	0	65876190	T	G
15	chr15_65885052	0	65885052	T	G
15	chr15_65894290	0	65894290	A	C
15	chr15_65895828	0	65895828	A	C
15	chr15_65905697	0	65905697	G	C
15	chr15_65912739	0	65912739	C	A
15	chr15_65913147	0	65913147	A	T
15	chr15_65921414	0	65921414	C	G
15	chr15_65948241	0	65948241	C	G
15	chr15_65969249	0	65969249	A	C
15	chr15_65969917	0	65969917	A	C
15	chr15_65974363	0	65974363	A	T
15	chr15_65976494	0	65976494	G	C
15	chr15_65982707	0	65982707	C	G
15	chr15_65985647	0	65985647	G	T
15	chr15_65994398	0	65994398	T	G
15	chr15_66000293	0	66000293	C	G
15	chr15_66014653	0	66014653	T	G
15	chr15_66022712	0	66022712	G	T
15	chr15_66033769	0	66033769	T	G
15	chr15_66039527	0	66039527	T	G
15	chr15_66049341	0	66049341	G	C
15	chr15_66049573	0	66049573	C	A
15	chr15_66050323	0	66050323	G	C
15	chr15_66051469	0	66051469	A	C
15	chr15_66063965	0	66063965	T	G
15	chr15_66072476	0	66072476	A	C
15	chr15_66073969	0	66073969	T	G
15	chr15_66077176	0	66077176	A	C
15	chr15_66089232	0	66089232	G	C
15	chr15_66123392	0	66123392	A	C
15	chr15_66151001	0	66151001	G	C
15	chr15_66171874	0	66171874	G	T
15	chr15_66177851	0	66177851	G	C
15	chr15_66201344	0	66201344	A	C
15	chr15_66204904	0	66204904	C	A
15	chr15_66208778	0	66208778	G	C
15	chr15_66216976	0	66216976	G	T
15	chr15_66231943	0	66231943	T	G
15	chr15_66275956	0	66275956	A	T
15	chr15_66285889	0	66285889	C	A
15	chr15_66302932	0	66302932	A	C
15	chr15_66307623	0	66307623	C	G
15	chr15_66325126	0	66325126	G	T
15	chr15_66330527	0	66330527	G	T
15	chr15_66341395	0	66341395	T	G
15	chr15_66342269	0	66342269	G	C
15	chr15_66344874	0	66344874	G	T
15	chr15_66372545	0	66372545	T	G
15	chr15_66387488	0	66387488	G	C
15	chr15_66394677	0	66394677	G	T
15	chr15_66405714	0	66405714	A	T
15	chr15_66412922	0	66412922	A	T
15	chr15_66420469	0	66420469	G	C
15	chr15_66426310	0	66426310	C	G
15	chr15_66447289	0	66447289	C	G
15	chr15_66473758	0	66473758	T	A
15	chr15_66490246	0	66490246	G	C
15	chr15_66505443	0	66505443	A	T
15	chr15_66508105	0	66508105	A	C
15	chr15_66522786	0	66522786	G	T
15	chr15_66537512	0	66537512	G	C
15	chr15_66544155	0	66544155	T	G
15	chr15_66563081	0	66563081	T	G
15	chr15_66590362	0	66590362	C	A
15	chr15_66615260	0	66615260	G	T
15	chr15_66642952	0	66642952	T	G
15	chr15_66643664	0	66643664	G	T
15	chr15_66645946	0	66645946	G	C
15	chr15_66648257	0	66648257	C	A
15	chr15_66668126	0	66668126	T	A
15	chr15_66671533	0	66671533	G	T
15	chr15_66687107	0	66687107	A	T
15	chr15_66696997	0	66696997	C	A
15	chr15_66697539	0	66697539	T	A
15	chr15_66706889	0	66706889	G	T
15	chr15_66717063	0	66717063	A	C
15	chr15_66732425	0	66732425	A	T
15	chr15_66737045	0	66737045	T	A
15	chr15_66749406	0	66749406	G	T
15	chr15_66796542	0	66796542	C	G
15	chr15_66802943	0	66802943	T	G
15	chr15_66818012	0	66818012	A	T
15	chr15_66833449	0	66833449	A	C
15	chr15_66859921	0	66859921	G	C
15	chr15_66864913	0	66864913	A	C
15	chr15_66865783	0	66865783	T	G
15	chr15_66887114	0	66887114	G	C
15	chr15_66894480	0	66894480	G	T
15	chr15_66900976	0	66900976	T	G
15	chr15_66907578	0	66907578	G	C
15	chr15_66923685	0	66923685	T	A
15	chr15_66926157	0	66926157	G	T
15	chr15_66929763	0	66929763	C	A
15	chr15_66960904	0	66960904	T	A
15	chr15_66965873	0	66965873	G	C
15	chr15_66968605	0	66968605	C	G
15	chr15_66982773	0	66982773	A	T
15	chr15_66991615	0	66991615	G	C
15	chr15_67009955	0	67009955	T	G
15	chr15_67041247	0	67041247	C	A
15	chr15_67065119	0	67065119	G	C
15	chr15_67070448	0	67070448	G	T
15	chr15_67075903	0	67075903	G	T
15	chr15_67077339	0	67077339	A	T
15	chr15_67089455	0	67089455	A	C
15	chr15_67095179	0	67095179	C	A
15	chr15_67097214	0	67097214	G	T
15	chr15_67105593	0	67105593	G	T
15	chr15_67118550	0	67118550	T	A
15	chr15_67132905	0	67132905	A	T
15	chr15_67133223	0	67133223	C	A
15	chr15_67136790	0	67136790	T	A
15	chr15_67139955	0	67139955	T	A
15	chr15_67162374	0	67162374	C	G
15	chr15_67208657	0	67208657	C	A
15	chr15_67218089	0	67218089	T	G
15	chr15_67221284	0	67221284	C	G
15	chr15_67238017	0	67238017	A	C
15	chr15_67253282	0	67253282	C	G
15	chr15_67255838	0	67255838	G	T
15	chr15_67288962	0	67288962	C	A
15	chr15_67345265	0	67345265	C	G
15	chr15_67357640	0	67357640	C	A
15	chr15_67399090	0	67399090	A	T
15	chr15_67407699	0	67407699	T	G
15	chr15_67414137	0	67414137	A	C
15	chr15_67425548	0	67425548	A	T
15	chr15_67432379	0	67432379	C	G
15	chr15_67455470	0	67455470	A	T
15	chr15_67504584	0	67504584	C	G
15	chr15_67508264	0	67508264	G	C
15	chr15_67512051	0	67512051	T	G
15	chr15_67527539	0	67527539	G	C
15	chr15_67527632	0	67527632	A	C
15	chr15_67564432	0	67564432	G	T
15	chr15_67569394	0	67569394	T	A
15	chr15_67587615	0	67587615	T	A
15	chr15_67598448	0	67598448	T	A
15	chr15_67601480	0	67601480	C	A
15	chr15_67641115	0	67641115	C	G
15	chr15_67661812	0	67661812	A	T
15	chr15_67693953	0	67693953	C	G
15	chr15_67717846	0	67717846	C	A
15	chr15_67731830	0	67731830	A	C
15	chr15_67751155	0	67751155	A	T
15	chr15_67762809	0	67762809	A	C
15	chr15_67787913	0	67787913	C	G
15	chr15_67802366	0	67802366	A	T
15	chr15_67820768	0	67820768	G	C
15	chr15_67839960	0	67839960	C	G
15	chr15_67852985	0	67852985	A	C
15	chr15_67867858	0	67867858	G	T
15	chr15_67872869	0	67872869	A	T
15	chr15_67883214	0	67883214	A	T
15	chr15_67884245	0	67884245	G	C
15	chr15_67891271	0	67891271	C	G
15	chr15_67893325	0	67893325	T	G
15	chr15_67966491	0	67966491	T	A
15	chr15_67969187	0	67969187	G	C
15	chr15_67976349	0	67976349	G	C
15	chr15_67978638	0	67978638	T	A
15	chr15_68004952	0	68004952	G	C
15	chr15_68012994	0	68012994	C	G
15	chr15_68025329	0	68025329	A	T
15	chr15_68054106	0	68054106	C	G
15	chr15_68070801	0	68070801	G	C
15	chr15_68080785	0	68080785	A	T
15	chr15_68087540	0	68087540	G	T
15	chr15_68099367	0	68099367	G	T
15	chr15_68099860	0	68099860	C	A
15	chr15_68109869	0	68109869	G	T
15	chr15_68110280	0	68110280	C	G
15	chr15_68123168	0	68123168	A	C
15	chr15_68133365	0	68133365	C	G
15	chr15_68139520	0	68139520	G	C
15	chr15_68159553	0	68159553	C	G
15	chr15_68182990	0	68182990	C	G
15	chr15_68203616	0	68203616	G	T
15	chr15_68228017	0	68228017	A	C
15	chr15_68277381	0	68277381	G	T
15	chr15_68286490	0	68286490	G	T
15	chr15_68350913	0	68350913	A	C
15	chr15_68355679	0	68355679	T	A
15	chr15_68368061	0	68368061	A	C
15	chr15_68376586	0	68376586	T	A
15	chr15_68386308	0	68386308	T	G
15	chr15_68400303	0	68400303	T	A
15	chr15_68403460	0	68403460	C	G
15	chr15_68408996	0	68408996	C	A
15	chr15_68442691	0	68442691	G	C
15	chr15_68446929	0	68446929	C	G
15	chr15_68469183	0	68469183	C	G
15	chr15_68471757	0	68471757	A	C
15	chr15_68485226	0	68485226	A	C
15	chr15_68506663	0	68506663	C	G
15	chr15_68541453	0	68541453	A	T
15	chr15_68551786	0	68551786	T	A
15	chr15_68556719	0	68556719	T	A
15	chr15_68577311	0	68577311	C	G
15	chr15_68589933	0	68589933	G	T
15	chr15_68590159	0	68590159	C	A
15	chr15_68733398	0	68733398	A	C
15	chr15_68739895	0	68739895	A	T
15	chr15_68746527	0	68746527	C	G
15	chr15_68753986	0	68753986	G	T
15	chr15_68760762	0	68760762	G	T
15	chr15_68778783	0	68778783	A	T
15	chr15_68797515	0	68797515	G	C
15	chr15_68802638	0	68802638	G	C
15	chr15_68814874	0	68814874	T	G
15	chr15_68814995	0	68814995	G	T
15	chr15_68816046	0	68816046	C	G
15	chr15_68832293	0	68832293	T	G
15	chr15_68834190	0	68834190	G	C
15	chr15_68836860	0	68836860	A	T
15	chr15_68850112	0	68850112	T	A
15	chr15_68850223	0	68850223	G	C
15	chr15_68856171	0	68856171	T	A
15	chr15_68859784	0	68859784	C	A
15	chr15_68877202	0	68877202	G	C
15	chr15_68881749	0	68881749	G	C
15	chr15_68980891	0	68980891	A	T
15	chr15_68982845	0	68982845	G	T
15	chr15_69031769	0	69031769	G	T
15	chr15_69044544	0	69044544	T	G
15	chr15_69078049	0	69078049	C	A
15	chr15_69099340	0	69099340	G	C
15	chr15_69140562	0	69140562	G	T
15	chr15_69145445	0	69145445	C	G
15	chr15_69202854	0	69202854	C	G
15	chr15_69203888	0	69203888	G	T
15	chr15_69206547	0	69206547	G	C
15	chr15_69230808	0	69230808	G	C
15	chr15_69233690	0	69233690	G	T
15	chr15_69236978	0	69236978	G	T
15	chr15_69240685	0	69240685	T	A
15	chr15_69247263	0	69247263	T	A
15	chr15_69256515	0	69256515	G	T
15	chr15_69260058	0	69260058	T	G
15	chr15_69274839	0	69274839	G	T
15	chr15_69274856	0	69274856	C	A
15	chr15_69277728	0	69277728	C	G
15	chr15_69303217	0	69303217	A	C
15	chr15_69329224	0	69329224	C	A
15	chr15_69336310	0	69336310	T	A
15	chr15_69340338	0	69340338	A	T
15	chr15_69351641	0	69351641	C	G
15	chr15_69353583	0	69353583	G	C
15	chr15_69361330	0	69361330	A	C
15	chr15_69367240	0	69367240	A	C
15	chr15_69394901	0	69394901	C	G
15	chr15_69410716	0	69410716	A	C
15	chr15_69414353	0	69414353	C	A
15	chr15_69438007	0	69438007	A	C
15	chr15_69446935	0	69446935	A	C
15	chr15_69449720	0	69449720	C	G
15	chr15_69450579	0	69450579	G	C
15	chr15_69454267	0	69454267	A	T
15	chr15_69463607	0	69463607	C	G
15	chr15_69465051	0	69465051	C	A
15	chr15_69469905	0	69469905	C	A
15	chr15_69480406	0	69480406	G	C
15	chr15_69485537	0	69485537	C	A
15	chr15_69492661	0	69492661	T	G
15	chr15_69509610	0	69509610	T	G
15	chr15_69555806	0	69555806	G	C
15	chr15_69561627	0	69561627	T	A
15	chr15_69585033	0	69585033	T	G
15	chr15_69604105	0	69604105	G	T
15	chr15_69617215	0	69617215	T	G
15	chr15_69653404	0	69653404	C	A
15	chr15_69695782	0	69695782	C	G
15	chr15_69714034	0	69714034	G	C
15	chr15_69721489	0	69721489	C	G
15	chr15_69756645	0	69756645	C	A
15	chr15_69778105	0	69778105	A	C
15	chr15_69782219	0	69782219	T	G
15	chr15_69783752	0	69783752	G	C
15	chr15_69822095	0	69822095	T	A
15	chr15_69850276	0	69850276	G	T
15	chr15_69854643	0	69854643	C	A
15	chr15_69912040	0	69912040	C	G
15	chr15_69920066	0	69920066	T	G
15	chr15_69920072	0	69920072	G	C
15	chr15_69927783	0	69927783	T	A
15	chr15_69928959	0	69928959	C	A
15	chr15_69931155	0	69931155	T	G
15	chr15_69956919	0	69956919	A	C
15	chr15_70022857	0	70022857	G	C
15	chr15_70026070	0	70026070	G	T
15	chr15_70039908	0	70039908	C	A
15	chr15_70056291	0	70056291	T	A
15	chr15_70083800	0	70083800	G	C
15	chr15_70092652	0	70092652	G	C
15	chr15_70109136	0	70109136	C	A
15	chr15_70116482	0	70116482	G	C
15	chr15_70187235	0	70187235	T	G
15	chr15_70191287	0	70191287	A	C
15	chr15_70198334	0	70198334	T	G
15	chr15_70198892	0	70198892	T	G
15	chr15_70203962	0	70203962	T	G
15	chr15_70216078	0	70216078	T	G
15	chr15_70241400	0	70241400	C	G
15	chr15_70264770	0	70264770	T	A
15	chr15_70278495	0	70278495	A	C
15	chr15_70280574	0	70280574	G	C
15	chr15_70309037	0	70309037	G	T
15	chr15_70327461	0	70327461	A	T
15	chr15_70344521	0	70344521	T	A
15	chr15_70359240	0	70359240	G	C
15	chr15_70372026	0	70372026	G	C
15	chr15_70379193	0	70379193	C	A
15	chr15_70380982	0	70380982	G	C
15	chr15_70398266	0	70398266	C	A
15	chr15_70400303	0	70400303	C	G
15	chr15_70417826	0	70417826	C	G
15	chr15_70464342	0	70464342	T	G
15	chr15_70476505	0	70476505	G	T
15	chr15_70493970	0	70493970	C	A
15	chr15_70510242	0	70510242	C	A
15	chr15_70510865	0	70510865	C	G
15	chr15_70525890	0	70525890	G	C
15	chr15_70526575	0	70526575	C	G
15	chr15_70551355	0	70551355	C	A
15	chr15_70563891	0	70563891	C	A
15	chr15_70568203	0	70568203	G	T
15	chr15_70590120	0	70590120	C	A
15	chr15_70592720	0	70592720	G	T
15	chr15_70598992	0	70598992	A	C
15	chr15_70604387	0	70604387	G	T
15	chr15_70607295	0	70607295	A	C
15	chr15_70633901	0	70633901	A	C
15	chr15_70646950	0	70646950	C	G
15	chr15_70651613	0	70651613	T	G
15	chr15_70675438	0	70675438	G	C
15	chr15_70698268	0	70698268	C	G
15	chr15_70699255	0	70699255	G	T
15	chr15_70712378	0	70712378	T	G
15	chr15_70718338	0	70718338	C	A
15	chr15_70732942	0	70732942	G	T
15	chr15_70749193	0	70749193	G	C
15	chr15_70782752	0	70782752	T	G
15	chr15_70788978	0	70788978	T	G
15	chr15_70791391	0	70791391	C	G
15	chr15_70799999	0	70799999	C	G
15	chr15_70824818	0	70824818	G	C
15	chr15_70833865	0	70833865	A	C
15	chr15_70846520	0	70846520	C	G
15	chr15_70860228	0	70860228	G	C
15	chr15_70860644	0	70860644	C	G
15	chr15_70880564	0	70880564	C	G
15	chr15_70883671	0	70883671	T	G
15	chr15_70895443	0	70895443	T	G
15	chr15_70915326	0	70915326	T	G
15	chr15_70916252	0	70916252	C	A
15	chr15_70924154	0	70924154	T	A
15	chr15_70930392	0	70930392	C	G
15	chr15_70934796	0	70934796	T	A
15	chr15_70936918	0	70936918	G	T
15	chr15_70938880	0	70938880	T	A
15	chr15_70943229	0	70943229	G	T
15	chr15_70963936	0	70963936	C	G
15	chr15_70965175	0	70965175	T	G
15	chr15_70966010	0	70966010	G	C
15	chr15_70968560	0	70968560	A	C
15	chr15_70973820	0	70973820	C	G
15	chr15_70985568	0	70985568	C	A
15	chr15_70993506	0	70993506	T	A
15	chr15_71017751	0	71017751	T	G
15	chr15_71018266	0	71018266	C	A
15	chr15_71024584	0	71024584	C	A
15	chr15_71042228	0	71042228	C	G
15	chr15_71046608	0	71046608	A	C
15	chr15_71046670	0	71046670	T	G
15	chr15_71052634	0	71052634	C	G
15	chr15_71065016	0	71065016	C	G
15	chr15_71087556	0	71087556	G	T
15	chr15_71089246	0	71089246	A	C
15	chr15_71093244	0	71093244	C	A
15	chr15_71095807	0	71095807	G	C
15	chr15_71109570	0	71109570	G	C
15	chr15_71122549	0	71122549	G	C
15	chr15_71157936	0	71157936	T	A
15	chr15_71181335	0	71181335	C	A
15	chr15_71296716	0	71296716	C	A
15	chr15_71301086	0	71301086	C	A
15	chr15_71314359	0	71314359	A	C
15	chr15_71320573	0	71320573	A	T
15	chr15_71322236	0	71322236	A	C
15	chr15_71322406	0	71322406	G	C
15	chr15_71345783	0	71345783	A	C
15	chr15_71369663	0	71369663	C	G
15	chr15_71373601	0	71373601	C	G
15	chr15_71390786	0	71390786	C	G
15	chr15_71459535	0	71459535	G	C
15	chr15_71471070	0	71471070	G	T
15	chr15_71476451	0	71476451	G	C
15	chr15_71503675	0	71503675	C	A
15	chr15_71505817	0	71505817	T	A
15	chr15_71586996	0	71586996	A	T
15	chr15_71587534	0	71587534	G	C
15	chr15_71596472	0	71596472	C	A
15	chr15_71597771	0	71597771	A	C
15	chr15_71603028	0	71603028	T	G
15	chr15_71611995	0	71611995	C	A
15	chr15_71636192	0	71636192	C	A
15	chr15_71648360	0	71648360	C	G
15	chr15_71650322	0	71650322	C	G
15	chr15_71676151	0	71676151	G	C
15	chr15_71680233	0	71680233	C	A
15	chr15_71687006	0	71687006	G	T
15	chr15_71710217	0	71710217	G	C
15	chr15_71711685	0	71711685	G	C
15	chr15_71718148	0	71718148	A	T
15	chr15_71739192	0	71739192	A	T
15	chr15_71757729	0	71757729	A	T
15	chr15_71800509	0	71800509	A	T
15	chr15_71812224	0	71812224	G	C
15	chr15_71813777	0	71813777	A	C
15	chr15_71816350	0	71816350	C	A
15	chr15_71821370	0	71821370	T	A
15	chr15_71879226	0	71879226	C	G
15	chr15_71883351	0	71883351	C	G
15	chr15_71913423	0	71913423	G	C
15	chr15_71915855	0	71915855	A	T
15	chr15_71917458	0	71917458	G	T
15	chr15_71968332	0	71968332	C	A
15	chr15_71982124	0	71982124	G	T
15	chr15_71992465	0	71992465	C	A
15	chr15_71995163	0	71995163	C	A
15	chr15_71999167	0	71999167	C	G
15	chr15_72008641	0	72008641	C	G
15	chr15_72009068	0	72009068	T	G
15	chr15_72033074	0	72033074	G	T
15	chr15_72041504	0	72041504	C	G
15	chr15_72042256	0	72042256	A	C
15	chr15_72043372	0	72043372	T	G
15	chr15_72044414	0	72044414	G	C
15	chr15_72069379	0	72069379	G	C
15	chr15_72080145	0	72080145	A	T
15	chr15_72104569	0	72104569	T	G
15	chr15_72118582	0	72118582	T	G
15	chr15_72124878	0	72124878	C	A
15	chr15_72139112	0	72139112	T	A
15	chr15_72153690	0	72153690	A	T
15	chr15_72159141	0	72159141	G	T
15	chr15_72181038	0	72181038	G	T
15	chr15_72186275	0	72186275	A	C
15	chr15_72212628	0	72212628	A	T
15	chr15_72212818	0	72212818	T	G
15	chr15_72254752	0	72254752	A	T
15	chr15_72261083	0	72261083	G	C
15	chr15_72265262	0	72265262	G	T
15	chr15_72293263	0	72293263	T	A
15	chr15_72316077	0	72316077	A	C
15	chr15_72336874	0	72336874	T	A
15	chr15_72367222	0	72367222	A	T
15	chr15_72419268	0	72419268	A	T
15	chr15_72419652	0	72419652	A	T
15	chr15_72419994	0	72419994	A	C
15	chr15_72422891	0	72422891	T	A
15	chr15_72439356	0	72439356	A	C
15	chr15_72444091	0	72444091	C	A
15	chr15_72459462	0	72459462	G	C
15	chr15_72478680	0	72478680	T	G
15	chr15_72500848	0	72500848	C	G
15	chr15_72529010	0	72529010	C	A
15	chr15_72536790	0	72536790	C	G
15	chr15_72547471	0	72547471	G	T
15	chr15_72548078	0	72548078	T	G
15	chr15_72567997	0	72567997	T	A
15	chr15_72568252	0	72568252	A	C
15	chr15_72578725	0	72578725	A	C
15	chr15_72610963	0	72610963	C	A
15	chr15_72617830	0	72617830	G	C
15	chr15_72626261	0	72626261	T	G
15	chr15_72652060	0	72652060	A	T
15	chr15_72659474	0	72659474	T	G
15	chr15_72668875	0	72668875	C	G
15	chr15_72671129	0	72671129	C	G
15	chr15_72679234	0	72679234	C	A
15	chr15_72684255	0	72684255	C	G
15	chr15_72690550	0	72690550	C	A
15	chr15_72697488	0	72697488	G	T
15	chr15_72716881	0	72716881	C	A
15	chr15_72728618	0	72728618	C	A
15	chr15_72738906	0	72738906	A	C
15	chr15_72743813	0	72743813	C	G
15	chr15_72751643	0	72751643	A	C
15	chr15_72753159	0	72753159	A	C
15	chr15_72765695	0	72765695	A	T
15	chr15_72773273	0	72773273	A	C
15	chr15_72780965	0	72780965	T	G
15	chr15_72784965	0	72784965	G	C
15	chr15_72807065	0	72807065	G	C
15	chr15_72808605	0	72808605	A	C
15	chr15_72813155	0	72813155	T	A
15	chr15_72815991	0	72815991	C	G
15	chr15_72831864	0	72831864	C	A
15	chr15_72831867	0	72831867	C	G
15	chr15_72868686	0	72868686	G	T
15	chr15_72919467	0	72919467	A	T
15	chr15_72928490	0	72928490	G	C
15	chr15_72931380	0	72931380	T	G
15	chr15_72933644	0	72933644	T	G
15	chr15_72939703	0	72939703	T	G
15	chr15_72940583	0	72940583	C	G
15	chr15_72951746	0	72951746	G	T
15	chr15_72952893	0	72952893	A	C
15	chr15_72954480	0	72954480	G	T
15	chr15_72972556	0	72972556	G	C
15	chr15_72977037	0	72977037	G	C
15	chr15_72983614	0	72983614	A	C
15	chr15_72984886	0	72984886	A	C
15	chr15_72985968	0	72985968	A	C
15	chr15_73002313	0	73002313	C	G
15	chr15_73002646	0	73002646	G	C
15	chr15_73003781	0	73003781	C	A
15	chr15_73044376	0	73044376	T	G
15	chr15_73049754	0	73049754	G	C
15	chr15_73061698	0	73061698	C	G
15	chr15_73137651	0	73137651	C	G
15	chr15_73181190	0	73181190	C	A
15	chr15_73217278	0	73217278	T	G
15	chr15_73224782	0	73224782	A	T
15	chr15_73228527	0	73228527	T	G
15	chr15_73253987	0	73253987	A	C
15	chr15_73257042	0	73257042	G	C
15	chr15_73261556	0	73261556	G	T
15	chr15_73267213	0	73267213	C	G
15	chr15_73291221	0	73291221	T	G
15	chr15_73310821	0	73310821	T	G
15	chr15_73317507	0	73317507	A	C
15	chr15_73335164	0	73335164	A	T
15	chr15_73342886	0	73342886	A	C
15	chr15_73351327	0	73351327	G	C
15	chr15_73367339	0	73367339	C	A
15	chr15_73402705	0	73402705	G	T
15	chr15_73411432	0	73411432	G	T
15	chr15_73426864	0	73426864	G	C
15	chr15_73428218	0	73428218	A	C
15	chr15_73460818	0	73460818	A	C
15	chr15_73507342	0	73507342	T	A
15	chr15_73511688	0	73511688	A	T
15	chr15_73533822	0	73533822	C	A
15	chr15_73552995	0	73552995	G	C
15	chr15_73564146	0	73564146	T	G
15	chr15_73567982	0	73567982	T	G
15	chr15_73577054	0	73577054	T	A
15	chr15_73581656	0	73581656	A	C
15	chr15_73589264	0	73589264	G	T
15	chr15_73594548	0	73594548	G	C
15	chr15_73635945	0	73635945	T	G
15	chr15_73637595	0	73637595	T	A
15	chr15_73655951	0	73655951	G	C
15	chr15_73670278	0	73670278	G	C
15	chr15_73697958	0	73697958	A	C
15	chr15_73719816	0	73719816	C	G
15	chr15_73735898	0	73735898	A	C
15	chr15_73739113	0	73739113	G	T
15	chr15_73743847	0	73743847	A	C
15	chr15_73755608	0	73755608	A	C
15	chr15_73759099	0	73759099	C	G
15	chr15_73781828	0	73781828	T	G
15	chr15_73824543	0	73824543	C	G
15	chr15_73838191	0	73838191	T	G
15	chr15_73861181	0	73861181	T	G
15	chr15_73875353	0	73875353	A	T
15	chr15_73879110	0	73879110	C	A
15	chr15_73883195	0	73883195	T	A
15	chr15_73897121	0	73897121	C	A
15	chr15_73906223	0	73906223	G	T
15	chr15_73913685	0	73913685	G	T
15	chr15_73916116	0	73916116	G	T
15	chr15_73923796	0	73923796	T	G
15	chr15_73926754	0	73926754	C	G
15	chr15_73933095	0	73933095	T	A
15	chr15_73964422	0	73964422	A	T
15	chr15_73985792	0	73985792	G	T
15	chr15_74008227	0	74008227	G	T
15	chr15_74027553	0	74027553	T	A
15	chr15_74031903	0	74031903	G	T
15	chr15_74033718	0	74033718	A	C
15	chr15_74044006	0	74044006	C	G
15	chr15_74048743	0	74048743	C	A
15	chr15_74061158	0	74061158	A	T
15	chr15_74065053	0	74065053	G	C
15	chr15_74072694	0	74072694	G	T
15	chr15_74090250	0	74090250	G	C
15	chr15_74090370	0	74090370	C	G
15	chr15_74120731	0	74120731	C	A
15	chr15_74135087	0	74135087	C	G
15	chr15_74136654	0	74136654	C	A
15	chr15_74171131	0	74171131	C	A
15	chr15_74211704	0	74211704	T	A
15	chr15_74224760	0	74224760	C	A
15	chr15_74240930	0	74240930	A	T
15	chr15_74271111	0	74271111	A	T
15	chr15_74289182	0	74289182	C	G
15	chr15_74295266	0	74295266	C	G
15	chr15_74304441	0	74304441	G	T
15	chr15_74306582	0	74306582	C	G
15	chr15_74323847	0	74323847	A	T
15	chr15_74330999	0	74330999	G	T
15	chr15_74335814	0	74335814	C	G
15	chr15_74342044	0	74342044	A	C
15	chr15_74342105	0	74342105	G	T
15	chr15_74348930	0	74348930	A	T
15	chr15_74376407	0	74376407	G	T
15	chr15_74388963	0	74388963	G	T
15	chr15_74393414	0	74393414	C	G
15	chr15_74444989	0	74444989	C	G
15	chr15_74452549	0	74452549	C	A
15	chr15_74470705	0	74470705	C	G
15	chr15_74479024	0	74479024	G	T
15	chr15_74482321	0	74482321	G	C
15	chr15_74497989	0	74497989	G	C
15	chr15_74519996	0	74519996	T	A
15	chr15_74524384	0	74524384	G	T
15	chr15_74538571	0	74538571	G	C
15	chr15_74551578	0	74551578	G	C
15	chr15_74555270	0	74555270	A	T
15	chr15_74558314	0	74558314	G	C
15	chr15_74564140	0	74564140	C	G
15	chr15_74576790	0	74576790	G	T
15	chr15_74633952	0	74633952	C	G
15	chr15_74643647	0	74643647	T	G
15	chr15_74647956	0	74647956	C	G
15	chr15_74652139	0	74652139	C	A
15	chr15_74658921	0	74658921	T	G
15	chr15_74660168	0	74660168	T	G
15	chr15_74661657	0	74661657	A	C
15	chr15_74695622	0	74695622	T	G
15	chr15_74717124	0	74717124	A	C
15	chr15_74723779	0	74723779	A	T
15	chr15_74735494	0	74735494	T	G
15	chr15_74762313	0	74762313	G	C
15	chr15_74780772	0	74780772	C	G
15	chr15_74796873	0	74796873	C	A
15	chr15_74802931	0	74802931	G	T
15	chr15_74827576	0	74827576	C	G
15	chr15_74831675	0	74831675	G	T
15	chr15_74913738	0	74913738	G	C
15	chr15_74973186	0	74973186	C	G
15	chr15_74978372	0	74978372	C	A
15	chr15_74979852	0	74979852	G	C
15	chr15_74986509	0	74986509	T	A
15	chr15_74988164	0	74988164	T	G
15	chr15_75005914	0	75005914	T	A
15	chr15_75036640	0	75036640	C	G
15	chr15_75041413	0	75041413	G	C
15	chr15_75073394	0	75073394	G	C
15	chr15_75085975	0	75085975	A	C
15	chr15_75097025	0	75097025	T	G
15	chr15_75102571	0	75102571	G	T
15	chr15_75141857	0	75141857	A	T
15	chr15_75144488	0	75144488	A	C
15	chr15_75158900	0	75158900	A	T
15	chr15_75163037	0	75163037	G	C
15	chr15_75171008	0	75171008	C	A
15	chr15_75190979	0	75190979	C	G
15	chr15_75229120	0	75229120	G	T
15	chr15_75243529	0	75243529	T	G
15	chr15_75271942	0	75271942	C	G
15	chr15_75274540	0	75274540	C	G
15	chr15_75288892	0	75288892	A	C
15	chr15_75289877	0	75289877	G	T
15	chr15_75295375	0	75295375	A	C
15	chr15_75308774	0	75308774	T	A
15	chr15_75309586	0	75309586	A	T
15	chr15_75310358	0	75310358	A	T
15	chr15_75327008	0	75327008	G	C
15	chr15_75337488	0	75337488	G	T
15	chr15_75338985	0	75338985	A	C
15	chr15_75339179	0	75339179	G	C
15	chr15_75355686	0	75355686	A	C
15	chr15_75368399	0	75368399	C	G
15	chr15_75373149	0	75373149	G	T
15	chr15_75380128	0	75380128	C	G
15	chr15_75381854	0	75381854	C	G
15	chr15_75384826	0	75384826	G	C
15	chr15_75391419	0	75391419	C	A
15	chr15_75400198	0	75400198	C	A
15	chr15_75406185	0	75406185	T	A
15	chr15_75408606	0	75408606	A	C
15	chr15_75423564	0	75423564	T	A
15	chr15_75428021	0	75428021	G	C
15	chr15_75436365	0	75436365	G	C
15	chr15_75459635	0	75459635	G	T
15	chr15_75467020	0	75467020	G	C
15	chr15_75478681	0	75478681	C	G
15	chr15_75495515	0	75495515	A	C
15	chr15_75502369	0	75502369	A	C
15	chr15_75517536	0	75517536	A	C
15	chr15_75525342	0	75525342	A	C
15	chr15_75543570	0	75543570	T	A
15	chr15_75567254	0	75567254	T	A
15	chr15_75585709	0	75585709	C	A
15	chr15_75603231	0	75603231	C	A
15	chr15_75607752	0	75607752	G	C
15	chr15_75616163	0	75616163	A	T
15	chr15_75657457	0	75657457	G	C
15	chr15_75675350	0	75675350	G	T
15	chr15_75713518	0	75713518	T	G
15	chr15_75713985	0	75713985	G	C
15	chr15_75734450	0	75734450	A	T
15	chr15_75750198	0	75750198	G	C
15	chr15_75761366	0	75761366	C	G
15	chr15_75763450	0	75763450	A	T
15	chr15_75777450	0	75777450	G	T
15	chr15_75783646	0	75783646	A	C
15	chr15_75783958	0	75783958	G	C
15	chr15_75806189	0	75806189	G	T
15	chr15_75808544	0	75808544	C	A
15	chr15_75808690	0	75808690	A	T
15	chr15_75811356	0	75811356	G	C
15	chr15_75815366	0	75815366	G	T
15	chr15_75818844	0	75818844	A	C
15	chr15_75830075	0	75830075	G	C
15	chr15_75837517	0	75837517	T	G
15	chr15_75876760	0	75876760	T	A
15	chr15_75879927	0	75879927	C	A
15	chr15_75884516	0	75884516	C	A
15	chr15_75896776	0	75896776	T	G
15	chr15_75907904	0	75907904	G	C
15	chr15_75914744	0	75914744	A	C
15	chr15_75917498	0	75917498	G	C
15	chr15_75928751	0	75928751	A	C
15	chr15_75946481	0	75946481	C	A
15	chr15_75961730	0	75961730	G	T
15	chr15_75968644	0	75968644	A	T
15	chr15_75972260	0	75972260	G	T
15	chr15_76007649	0	76007649	C	G
15	chr15_76041470	0	76041470	C	G
15	chr15_76052691	0	76052691	C	G
15	chr15_76072776	0	76072776	C	A
15	chr15_76075874	0	76075874	C	A
15	chr15_76096620	0	76096620	A	T
15	chr15_76112650	0	76112650	A	C
15	chr15_76119045	0	76119045	A	C
15	chr15_76122402	0	76122402	G	C
15	chr15_76126369	0	76126369	A	T
15	chr15_76136212	0	76136212	A	T
15	chr15_76137509	0	76137509	G	T
15	chr15_76138928	0	76138928	A	T
15	chr15_76139299	0	76139299	A	C
15	chr15_76144890	0	76144890	T	G
15	chr15_76208646	0	76208646	C	G
15	chr15_76227703	0	76227703	A	C
15	chr15_76235155	0	76235155	T	A
15	chr15_76242985	0	76242985	C	G
15	chr15_76266444	0	76266444	G	T
15	chr15_76271228	0	76271228	G	C
15	chr15_76295890	0	76295890	A	C
15	chr15_76305350	0	76305350	T	A
15	chr15_76307645	0	76307645	C	G
15	chr15_76327278	0	76327278	A	C
15	chr15_76357144	0	76357144	G	C
15	chr15_76374509	0	76374509	A	C
15	chr15_76395704	0	76395704	A	C
15	chr15_76423030	0	76423030	G	C
15	chr15_76452715	0	76452715	A	T
15	chr15_76462368	0	76462368	T	G
15	chr15_76485559	0	76485559	C	A
15	chr15_76486176	0	76486176	C	G
15	chr15_76492482	0	76492482	T	G
15	chr15_76510265	0	76510265	T	A
15	chr15_76537563	0	76537563	A	T
15	chr15_76558729	0	76558729	G	C
15	chr15_76561958	0	76561958	T	G
15	chr15_76568754	0	76568754	C	G
15	chr15_76576113	0	76576113	G	C
15	chr15_76592885	0	76592885	C	A
15	chr15_76596809	0	76596809	T	A
15	chr15_76602837	0	76602837	T	G
15	chr15_76643146	0	76643146	A	C
15	chr15_76646369	0	76646369	C	A
15	chr15_76674954	0	76674954	G	C
15	chr15_76698093	0	76698093	C	A
15	chr15_76698357	0	76698357	C	A
15	chr15_76703239	0	76703239	G	C
15	chr15_76735640	0	76735640	C	G
15	chr15_76738543	0	76738543	T	G
15	chr15_76755309	0	76755309	A	C
15	chr15_76757569	0	76757569	G	T
15	chr15_76767270	0	76767270	C	A
15	chr15_76771155	0	76771155	T	A
15	chr15_76771263	0	76771263	C	G
15	chr15_76802593	0	76802593	G	C
15	chr15_76810838	0	76810838	C	A
15	chr15_76810887	0	76810887	T	A
15	chr15_76817300	0	76817300	G	C
15	chr15_76822231	0	76822231	C	A
15	chr15_76873700	0	76873700	G	C
15	chr15_76883211	0	76883211	T	A
15	chr15_76928890	0	76928890	G	T
15	chr15_76930882	0	76930882	A	C
15	chr15_76934777	0	76934777	C	A
15	chr15_76939818	0	76939818	T	G
15	chr15_76940948	0	76940948	G	C
15	chr15_76945124	0	76945124	G	T
15	chr15_76951687	0	76951687	T	G
15	chr15_76955953	0	76955953	C	G
15	chr15_76970379	0	76970379	T	G
15	chr15_77079554	0	77079554	C	A
15	chr15_77088035	0	77088035	T	G
15	chr15_77092902	0	77092902	T	G
15	chr15_77161636	0	77161636	T	G
15	chr15_77180490	0	77180490	C	A
15	chr15_77184940	0	77184940	T	G
15	chr15_77189269	0	77189269	G	C
15	chr15_77234121	0	77234121	A	C
15	chr15_77240788	0	77240788	A	T
15	chr15_77249754	0	77249754	T	A
15	chr15_77269408	0	77269408	G	C
15	chr15_77353143	0	77353143	T	G
15	chr15_77369958	0	77369958	C	G
15	chr15_77375419	0	77375419	T	G
15	chr15_77418845	0	77418845	A	C
15	chr15_77426997	0	77426997	A	T
15	chr15_77430774	0	77430774	A	C
15	chr15_77440894	0	77440894	G	C
15	chr15_77440898	0	77440898	A	T
15	chr15_77457841	0	77457841	A	C
15	chr15_77474620	0	77474620	A	C
15	chr15_77503337	0	77503337	G	T
15	chr15_77506964	0	77506964	T	G
15	chr15_77542438	0	77542438	A	T
15	chr15_77553436	0	77553436	T	A
15	chr15_77594967	0	77594967	G	T
15	chr15_77622722	0	77622722	C	A
15	chr15_77627757	0	77627757	G	C
15	chr15_77636400	0	77636400	G	T
15	chr15_77654994	0	77654994	G	T
15	chr15_77656937	0	77656937	G	C
15	chr15_77670074	0	77670074	T	G
15	chr15_77687199	0	77687199	G	C
15	chr15_77716552	0	77716552	T	G
15	chr15_77728949	0	77728949	C	A
15	chr15_77732738	0	77732738	T	G
15	chr15_77741339	0	77741339	T	A
15	chr15_77802433	0	77802433	T	A
15	chr15_77810908	0	77810908	C	G
15	chr15_77827667	0	77827667	T	A
15	chr15_77839419	0	77839419	G	T
15	chr15_77855550	0	77855550	T	G
15	chr15_77863985	0	77863985	C	G
15	chr15_77873641	0	77873641	G	C
15	chr15_77876567	0	77876567	A	C
15	chr15_77882488	0	77882488	T	A
15	chr15_77889261	0	77889261	A	C
15	chr15_77890552	0	77890552	C	G
15	chr15_77903899	0	77903899	T	G
15	chr15_77942385	0	77942385	A	T
15	chr15_77952422	0	77952422	C	A
15	chr15_77958356	0	77958356	G	C
15	chr15_77962533	0	77962533	G	C
15	chr15_77992314	0	77992314	G	C
15	chr15_77998894	0	77998894	G	C
15	chr15_78002793	0	78002793	C	A
15	chr15_78005319	0	78005319	T	G
15	chr15_78010832	0	78010832	C	A
15	chr15_78013394	0	78013394	G	C
15	chr15_78014466	0	78014466	A	C
15	chr15_78026085	0	78026085	A	C
15	chr15_78034057	0	78034057	C	G
15	chr15_78053978	0	78053978	C	G
15	chr15_78109512	0	78109512	C	A
15	chr15_78119305	0	78119305	A	T
15	chr15_78200548	0	78200548	G	C
15	chr15_78207591	0	78207591	G	C
15	chr15_78222621	0	78222621	G	T
15	chr15_78258191	0	78258191	A	T
15	chr15_78267953	0	78267953	G	C
15	chr15_78279756	0	78279756	T	A
15	chr15_78308482	0	78308482	A	C
15	chr15_78317724	0	78317724	G	C
15	chr15_78322715	0	78322715	T	G
15	chr15_78329960	0	78329960	T	G
15	chr15_78342142	0	78342142	C	G
15	chr15_78342420	0	78342420	C	A
15	chr15_78351369	0	78351369	T	G
15	chr15_78354941	0	78354941	C	G
15	chr15_78361548	0	78361548	G	C
15	chr15_78366275	0	78366275	A	C
15	chr15_78377662	0	78377662	A	C
15	chr15_78377944	0	78377944	G	T
15	chr15_78419970	0	78419970	A	C
15	chr15_78421992	0	78421992	G	C
15	chr15_78423357	0	78423357	A	C
15	chr15_78425180	0	78425180	A	C
15	chr15_78426030	0	78426030	C	A
15	chr15_78433744	0	78433744	G	C
15	chr15_78453930	0	78453930	C	A
15	chr15_78486068	0	78486068	T	A
15	chr15_78523916	0	78523916	G	T
15	chr15_78524252	0	78524252	T	G
15	chr15_78536010	0	78536010	A	T
15	chr15_78540676	0	78540676	C	G
15	chr15_78548752	0	78548752	A	C
15	chr15_78564357	0	78564357	T	G
15	chr15_78571931	0	78571931	A	C
15	chr15_78602090	0	78602090	T	G
15	chr15_78636592	0	78636592	G	C
15	chr15_78641857	0	78641857	G	C
15	chr15_78684782	0	78684782	T	G
15	chr15_78685427	0	78685427	C	G
15	chr15_78690600	0	78690600	T	A
15	chr15_78704266	0	78704266	A	C
15	chr15_78750852	0	78750852	A	C
15	chr15_78771335	0	78771335	C	G
15	chr15_78777231	0	78777231	C	A
15	chr15_78783207	0	78783207	T	G
15	chr15_78792077	0	78792077	G	T
15	chr15_78796420	0	78796420	C	G
15	chr15_78797081	0	78797081	G	C
15	chr15_78803210	0	78803210	G	C
15	chr15_78808642	0	78808642	G	T
15	chr15_78822967	0	78822967	C	A
15	chr15_78825598	0	78825598	T	G
15	chr15_78826892	0	78826892	G	C
15	chr15_78834458	0	78834458	G	C
15	chr15_78847099	0	78847099	G	T
15	chr15_78909985	0	78909985	C	G
15	chr15_78911253	0	78911253	A	C
15	chr15_78951596	0	78951596	G	T
15	chr15_78960919	0	78960919	G	T
15	chr15_78964433	0	78964433	G	T
15	chr15_78970521	0	78970521	A	C
15	chr15_78988606	0	78988606	C	A
15	chr15_79031955	0	79031955	G	T
15	chr15_79046650	0	79046650	T	A
15	chr15_79048778	0	79048778	T	G
15	chr15_79078900	0	79078900	G	T
15	chr15_79081879	0	79081879	C	A
15	chr15_79089233	0	79089233	T	G
15	chr15_79128334	0	79128334	A	T
15	chr15_79134718	0	79134718	G	C
15	chr15_79137037	0	79137037	A	T
15	chr15_79172482	0	79172482	G	C
15	chr15_79176743	0	79176743	G	T
15	chr15_79180394	0	79180394	C	A
15	chr15_79202306	0	79202306	C	A
15	chr15_79227823	0	79227823	T	G
15	chr15_79235712	0	79235712	G	C
15	chr15_79252197	0	79252197	G	C
15	chr15_79318004	0	79318004	C	G
15	chr15_79343093	0	79343093	G	C
15	chr15_79345375	0	79345375	A	C
15	chr15_79348274	0	79348274	C	G
15	chr15_79356223	0	79356223	A	T
15	chr15_79381778	0	79381778	G	T
15	chr15_79383898	0	79383898	A	T
15	chr15_79384952	0	79384952	C	G
15	chr15_79391241	0	79391241	C	A
15	chr15_79406628	0	79406628	T	G
15	chr15_79408470	0	79408470	T	A
15	chr15_79424464	0	79424464	G	C
15	chr15_79441644	0	79441644	C	A
15	chr15_79467999	0	79467999	A	C
15	chr15_79471070	0	79471070	G	C
15	chr15_79488323	0	79488323	C	A
15	chr15_79512334	0	79512334	G	T
15	chr15_79541861	0	79541861	G	T
15	chr15_79545261	0	79545261	G	T
15	chr15_79561278	0	79561278	A	T
15	chr15_79570608	0	79570608	A	C
15	chr15_79580687	0	79580687	C	G
15	chr15_79596231	0	79596231	A	C
15	chr15_79670576	0	79670576	A	C
15	chr15_79679087	0	79679087	C	A
15	chr15_79680857	0	79680857	A	T
15	chr15_79687976	0	79687976	G	C
15	chr15_79707223	0	79707223	T	G
15	chr15_79711403	0	79711403	C	G
15	chr15_79732086	0	79732086	G	C
15	chr15_79735805	0	79735805	C	A
15	chr15_79738340	0	79738340	A	T
15	chr15_79744136	0	79744136	C	G
15	chr15_79744552	0	79744552	G	T
15	chr15_79765858	0	79765858	G	T
15	chr15_79772571	0	79772571	C	G
15	chr15_79789206	0	79789206	C	A
15	chr15_79820897	0	79820897	T	G
15	chr15_79828384	0	79828384	A	C
15	chr15_79845551	0	79845551	A	T
15	chr15_79848230	0	79848230	G	T
15	chr15_79870565	0	79870565	A	C
15	chr15_79870858	0	79870858	A	C
15	chr15_79872163	0	79872163	A	C
15	chr15_79902463	0	79902463	G	C
15	chr15_79906852	0	79906852	G	C
15	chr15_79913270	0	79913270	C	A
15	chr15_79913728	0	79913728	C	G
15	chr15_79926551	0	79926551	G	T
15	chr15_79967118	0	79967118	G	C
15	chr15_80010487	0	80010487	C	A
15	chr15_80018877	0	80018877	A	C
15	chr15_80034007	0	80034007	G	T
15	chr15_80065320	0	80065320	T	G
15	chr15_80069877	0	80069877	A	C
15	chr15_80088571	0	80088571	C	G
15	chr15_80096225	0	80096225	G	T
15	chr15_80121248	0	80121248	G	C
15	chr15_80124557	0	80124557	A	C
15	chr15_80125018	0	80125018	T	G
15	chr15_80143637	0	80143637	C	A
15	chr15_80170079	0	80170079	C	A
15	chr15_80181033	0	80181033	G	T
15	chr15_80192297	0	80192297	A	T
15	chr15_80237169	0	80237169	C	G
15	chr15_80244671	0	80244671	C	A
15	chr15_80245395	0	80245395	T	A
15	chr15_80248246	0	80248246	T	A
15	chr15_80279135	0	80279135	C	G
15	chr15_80287621	0	80287621	T	A
15	chr15_80299030	0	80299030	G	C
15	chr15_80385103	0	80385103	A	C
15	chr15_80427633	0	80427633	T	G
15	chr15_80464750	0	80464750	A	C
15	chr15_80492869	0	80492869	G	C
15	chr15_80504254	0	80504254	C	G
15	chr15_80533615	0	80533615	T	A
15	chr15_80603004	0	80603004	C	A
15	chr15_80635319	0	80635319	G	C
15	chr15_80640920	0	80640920	T	G
15	chr15_80650827	0	80650827	G	T
15	chr15_80655797	0	80655797	G	C
15	chr15_80668716	0	80668716	C	G
15	chr15_80678721	0	80678721	G	T
15	chr15_80696071	0	80696071	T	G
15	chr15_80697222	0	80697222	C	A
15	chr15_80733728	0	80733728	A	C
15	chr15_80825867	0	80825867	C	A
15	chr15_80860629	0	80860629	T	A
15	chr15_80865340	0	80865340	A	C
15	chr15_80876205	0	80876205	G	C
15	chr15_80880183	0	80880183	A	C
15	chr15_80884417	0	80884417	C	G
15	chr15_80888937	0	80888937	A	T
15	chr15_80892844	0	80892844	A	C
15	chr15_80951673	0	80951673	C	G
15	chr15_81024468	0	81024468	C	A
15	chr15_81045662	0	81045662	C	G
15	chr15_81069377	0	81069377	T	G
15	chr15_81070399	0	81070399	G	T
15	chr15_81079649	0	81079649	G	C
15	chr15_81088066	0	81088066	T	A
15	chr15_81107089	0	81107089	A	C
15	chr15_81108389	0	81108389	C	A
15	chr15_81111258	0	81111258	A	T
15	chr15_81111491	0	81111491	G	C
15	chr15_81116051	0	81116051	T	G
15	chr15_81117814	0	81117814	G	C
15	chr15_81138778	0	81138778	T	A
15	chr15_81143116	0	81143116	A	T
15	chr15_81144722	0	81144722	C	G
15	chr15_81159156	0	81159156	C	G
15	chr15_81162688	0	81162688	C	A
15	chr15_81202065	0	81202065	C	A
15	chr15_81229397	0	81229397	T	G
15	chr15_81242618	0	81242618	G	T
15	chr15_81243847	0	81243847	A	C
15	chr15_81250766	0	81250766	G	C
15	chr15_81268465	0	81268465	A	C
15	chr15_81272442	0	81272442	A	C
15	chr15_81277162	0	81277162	A	C
15	chr15_81283525	0	81283525	G	C
15	chr15_81292190	0	81292190	A	C
15	chr15_81308361	0	81308361	A	T
15	chr15_81328166	0	81328166	G	T
15	chr15_81328262	0	81328262	T	G
15	chr15_81328784	0	81328784	G	C
15	chr15_81329660	0	81329660	G	C
15	chr15_81340566	0	81340566	A	C
15	chr15_81348465	0	81348465	A	T
15	chr15_81354264	0	81354264	A	T
15	chr15_81357936	0	81357936	C	A
15	chr15_81380855	0	81380855	T	A
15	chr15_81381934	0	81381934	T	G
15	chr15_81391224	0	81391224	G	C
15	chr15_81394905	0	81394905	G	C
15	chr15_81395176	0	81395176	G	C
15	chr15_81399475	0	81399475	G	C
15	chr15_81413764	0	81413764	A	C
15	chr15_81425281	0	81425281	G	C
15	chr15_81438005	0	81438005	T	G
15	chr15_81439358	0	81439358	C	G
15	chr15_81443632	0	81443632	C	G
15	chr15_81453424	0	81453424	T	G
15	chr15_81462483	0	81462483	T	A
15	chr15_81464678	0	81464678	A	C
15	chr15_81465997	0	81465997	G	T
15	chr15_81472954	0	81472954	C	G
15	chr15_81474336	0	81474336	A	T
15	chr15_81478202	0	81478202	T	A
15	chr15_81483707	0	81483707	C	A
15	chr15_81484925	0	81484925	T	G
15	chr15_81486519	0	81486519	A	T
15	chr15_81503642	0	81503642	T	A
15	chr15_81505656	0	81505656	T	A
15	chr15_81516765	0	81516765	G	T
15	chr15_81516884	0	81516884	T	G
15	chr15_81535415	0	81535415	C	G
15	chr15_81540065	0	81540065	C	A
15	chr15_81541581	0	81541581	A	T
15	chr15_81562899	0	81562899	A	C
15	chr15_81602367	0	81602367	T	A
15	chr15_81605571	0	81605571	A	C
15	chr15_81653478	0	81653478	G	T
15	chr15_81656650	0	81656650	G	T
15	chr15_81668272	0	81668272	C	A
15	chr15_81679825	0	81679825	A	T
15	chr15_81686644	0	81686644	G	T
15	chr15_81693777	0	81693777	A	T
15	chr15_81695367	0	81695367	T	A
15	chr15_81699508	0	81699508	T	G
15	chr15_81700059	0	81700059	A	T
15	chr15_81719939	0	81719939	G	C
15	chr15_81730611	0	81730611	G	T
15	chr15_81748632	0	81748632	T	G
15	chr15_81777159	0	81777159	G	T
15	chr15_81781704	0	81781704	C	A
15	chr15_81789339	0	81789339	A	T
15	chr15_81789450	0	81789450	C	G
15	chr15_81796192	0	81796192	G	C
15	chr15_81799447	0	81799447	A	T
15	chr15_81858978	0	81858978	C	A
15	chr15_81861106	0	81861106	G	T
15	chr15_81864623	0	81864623	C	A
15	chr15_81895438	0	81895438	A	T
15	chr15_81914580	0	81914580	A	T
15	chr15_81929073	0	81929073	G	C
15	chr15_81933307	0	81933307	C	G
15	chr15_81941273	0	81941273	C	G
15	chr15_81958821	0	81958821	T	G
15	chr15_81962187	0	81962187	G	T
15	chr15_81967883	0	81967883	G	C
15	chr15_81984081	0	81984081	T	G
15	chr15_81989051	0	81989051	A	T
15	chr15_81991078	0	81991078	A	C
15	chr15_81998103	0	81998103	G	T
15	chr15_82046246	0	82046246	T	A
15	chr15_82051939	0	82051939	C	A
15	chr15_82058957	0	82058957	G	C
15	chr15_82062485	0	82062485	G	C
15	chr15_82067767	0	82067767	C	A
15	chr15_82083251	0	82083251	C	G
15	chr15_82089110	0	82089110	C	G
15	chr15_82096349	0	82096349	C	G
15	chr15_82097100	0	82097100	C	G
15	chr15_82111534	0	82111534	C	G
15	chr15_82115425	0	82115425	T	G
15	chr15_82123813	0	82123813	C	A
15	chr15_82124898	0	82124898	C	A
15	chr15_82141242	0	82141242	G	C
15	chr15_82146951	0	82146951	A	C
15	chr15_82149195	0	82149195	A	T
15	chr15_82167277	0	82167277	C	G
15	chr15_82174844	0	82174844	G	T
15	chr15_82178805	0	82178805	T	G
15	chr15_82184679	0	82184679	G	C
15	chr15_82186486	0	82186486	C	G
15	chr15_82208790	0	82208790	C	A
15	chr15_82223546	0	82223546	T	A
15	chr15_82236201	0	82236201	C	G
15	chr15_82270949	0	82270949	A	T
15	chr15_82273592	0	82273592	G	C
15	chr15_82280279	0	82280279	C	G
15	chr15_82282763	0	82282763	A	T
15	chr15_82299026	0	82299026	C	G
15	chr15_82332410	0	82332410	G	C
15	chr15_82366483	0	82366483	C	A
15	chr15_82377178	0	82377178	G	C
15	chr15_82440196	0	82440196	C	G
15	chr15_82444490	0	82444490	T	G
15	chr15_82459586	0	82459586	C	A
15	chr15_82466571	0	82466571	C	A
15	chr15_82477832	0	82477832	A	C
15	chr15_82478460	0	82478460	C	G
15	chr15_82517814	0	82517814	C	A
15	chr15_82533946	0	82533946	A	C
15	chr15_82535722	0	82535722	A	C
15	chr15_82564147	0	82564147	A	T
15	chr15_82583099	0	82583099	T	A
15	chr15_82589427	0	82589427	T	G
15	chr15_82592481	0	82592481	T	G
15	chr15_82596663	0	82596663	C	G
15	chr15_82606164	0	82606164	T	G
15	chr15_82610663	0	82610663	T	G
15	chr15_82625907	0	82625907	C	G
15	chr15_82627263	0	82627263	T	A
15	chr15_82635482	0	82635482	C	G
15	chr15_82663566	0	82663566	G	C
15	chr15_82666116	0	82666116	C	A
15	chr15_82668114	0	82668114	T	G
15	chr15_82674660	0	82674660	A	T
15	chr15_82676011	0	82676011	G	T
15	chr15_82685279	0	82685279	C	A
15	chr15_82691818	0	82691818	C	A
15	chr15_82692816	0	82692816	T	A
15	chr15_82697731	0	82697731	C	A
15	chr15_82700513	0	82700513	A	C
15	chr15_82712472	0	82712472	G	C
15	chr15_82721684	0	82721684	G	C
15	chr15_82723311	0	82723311	G	C
15	chr15_82751583	0	82751583	C	G
15	chr15_82766285	0	82766285	G	T
15	chr15_82792806	0	82792806	A	C
15	chr15_82800547	0	82800547	C	A
15	chr15_82804319	0	82804319	C	A
15	chr15_82839336	0	82839336	A	T
15	chr15_82847278	0	82847278	C	A
15	chr15_82905261	0	82905261	A	T
15	chr15_82928911	0	82928911	A	C
15	chr15_82934081	0	82934081	A	T
15	chr15_82954196	0	82954196	G	T
15	chr15_82957432	0	82957432	A	T
15	chr15_82958430	0	82958430	C	G
15	chr15_82963946	0	82963946	T	G
15	chr15_82966440	0	82966440	G	T
15	chr15_82969218	0	82969218	C	A
15	chr15_83001893	0	83001893	T	G
15	chr15_83005579	0	83005579	C	G
15	chr15_83028577	0	83028577	C	G
15	chr15_83052358	0	83052358	C	G
15	chr15_83059463	0	83059463	C	A
15	chr15_83060310	0	83060310	C	A
15	chr15_83219147	0	83219147	G	C
15	chr15_83230702	0	83230702	T	G
15	chr15_83235496	0	83235496	G	C
15	chr15_83242853	0	83242853	T	G
15	chr15_83252971	0	83252971	A	T
15	chr15_83264696	0	83264696	T	G
15	chr15_83275148	0	83275148	G	T
15	chr15_83280403	0	83280403	C	A
15	chr15_83294097	0	83294097	C	A
15	chr15_83296596	0	83296596	G	T
15	chr15_83322875	0	83322875	A	C
15	chr15_83325418	0	83325418	A	T
15	chr15_83327522	0	83327522	A	T
15	chr15_83328883	0	83328883	G	C
15	chr15_83358330	0	83358330	C	G
15	chr15_83406282	0	83406282	C	A
15	chr15_83413286	0	83413286	G	C
15	chr15_83420603	0	83420603	C	A
15	chr15_83423121	0	83423121	C	A
15	chr15_83452032	0	83452032	G	T
15	chr15_83463295	0	83463295	A	C
15	chr15_83482467	0	83482467	C	A
15	chr15_83511332	0	83511332	T	G
15	chr15_83563816	0	83563816	C	A
15	chr15_83587753	0	83587753	C	A
15	chr15_83617879	0	83617879	T	G
15	chr15_83621169	0	83621169	A	C
15	chr15_83626648	0	83626648	T	G
15	chr15_83662071	0	83662071	T	A
15	chr15_83666954	0	83666954	C	G
15	chr15_83674471	0	83674471	T	G
15	chr15_83693891	0	83693891	T	G
15	chr15_83709298	0	83709298	T	A
15	chr15_83724428	0	83724428	C	G
15	chr15_83742944	0	83742944	G	T
15	chr15_83760029	0	83760029	C	A
15	chr15_83767801	0	83767801	T	G
15	chr15_83776020	0	83776020	G	C
15	chr15_83776485	0	83776485	A	T
15	chr15_83824171	0	83824171	A	C
15	chr15_83832920	0	83832920	A	T
15	chr15_83834960	0	83834960	G	C
15	chr15_83843863	0	83843863	C	G
15	chr15_83899705	0	83899705	C	G
15	chr15_83900347	0	83900347	G	T
15	chr15_83901297	0	83901297	A	C
15	chr15_83924745	0	83924745	G	T
15	chr15_83937178	0	83937178	T	G
15	chr15_83939309	0	83939309	G	C
15	chr15_83951302	0	83951302	G	T
15	chr15_83958671	0	83958671	C	A
15	chr15_83960191	0	83960191	G	T
15	chr15_83976789	0	83976789	T	A
15	chr15_83983047	0	83983047	A	C
15	chr15_84000689	0	84000689	A	T
15	chr15_84005798	0	84005798	C	G
15	chr15_84012895	0	84012895	A	C
15	chr15_84018178	0	84018178	T	A
15	chr15_84026779	0	84026779	A	T
15	chr15_84041457	0	84041457	G	T
15	chr15_84064628	0	84064628	C	A
15	chr15_84065664	0	84065664	T	G
15	chr15_84083061	0	84083061	C	G
15	chr15_84096306	0	84096306	C	G
15	chr15_84104922	0	84104922	A	T
15	chr15_84123670	0	84123670	G	T
15	chr15_84123838	0	84123838	T	G
15	chr15_84142918	0	84142918	C	A
15	chr15_84146623	0	84146623	T	G
15	chr15_84164119	0	84164119	G	T
15	chr15_84165837	0	84165837	T	G
15	chr15_84167248	0	84167248	C	A
15	chr15_84187140	0	84187140	T	A
15	chr15_84193563	0	84193563	T	G
15	chr15_84217366	0	84217366	C	A
15	chr15_84245342	0	84245342	C	A
15	chr15_84248577	0	84248577	T	G
15	chr15_84281559	0	84281559	A	C
15	chr15_84287187	0	84287187	C	A
15	chr15_84319044	0	84319044	A	T
15	chr15_84336278	0	84336278	G	C
15	chr15_84344853	0	84344853	T	A
15	chr15_84347592	0	84347592	G	T
15	chr15_84396094	0	84396094	T	A
15	chr15_84415293	0	84415293	G	C
15	chr15_84436779	0	84436779	G	C
15	chr15_84446959	0	84446959	G	T
15	chr15_84452364	0	84452364	G	C
15	chr15_84464780	0	84464780	C	A
15	chr15_84487115	0	84487115	G	T
15	chr15_84517747	0	84517747	T	G
15	chr15_84526590	0	84526590	C	G
15	chr15_84571001	0	84571001	G	T
15	chr15_84577338	0	84577338	G	T
15	chr15_84577858	0	84577858	A	C
15	chr15_84579670	0	84579670	C	G
15	chr15_84589002	0	84589002	A	C
15	chr15_84598601	0	84598601	G	T
15	chr15_84618153	0	84618153	T	G
15	chr15_84622120	0	84622120	G	C
15	chr15_84631130	0	84631130	G	T
15	chr15_84635953	0	84635953	T	G
15	chr15_84649218	0	84649218	G	T
15	chr15_84671720	0	84671720	G	T
15	chr15_84767539	0	84767539	A	C
15	chr15_84780186	0	84780186	G	C
15	chr15_84792707	0	84792707	C	G
15	chr15_84814830	0	84814830	A	C
15	chr15_84823049	0	84823049	G	C
15	chr15_84824563	0	84824563	G	T
15	chr15_84844183	0	84844183	G	T
15	chr15_84853841	0	84853841	G	T
15	chr15_84862838	0	84862838	C	G
15	chr15_84884247	0	84884247	G	C
15	chr15_84902670	0	84902670	C	A
15	chr15_84912333	0	84912333	T	A
15	chr15_84918210	0	84918210	C	A
15	chr15_84922200	0	84922200	A	T
15	chr15_84929216	0	84929216	A	T
15	chr15_84929702	0	84929702	C	G
15	chr15_84939337	0	84939337	A	C
15	chr15_84944682	0	84944682	G	C
15	chr15_84964372	0	84964372	T	A
15	chr15_84985092	0	84985092	T	A
15	chr15_84992775	0	84992775	C	A
15	chr15_85013497	0	85013497	C	G
15	chr15_85013946	0	85013946	C	A
15	chr15_85034952	0	85034952	T	G
15	chr15_85082402	0	85082402	G	C
15	chr15_85089702	0	85089702	T	A
15	chr15_85103800	0	85103800	A	T
15	chr15_85135173	0	85135173	G	C
15	chr15_85138329	0	85138329	A	C
15	chr15_85164416	0	85164416	T	G
15	chr15_85164946	0	85164946	C	G
15	chr15_85179535	0	85179535	C	G
15	chr15_85180357	0	85180357	G	C
15	chr15_85206147	0	85206147	G	C
15	chr15_85209105	0	85209105	A	T
15	chr15_85209805	0	85209805	A	C
15	chr15_85246093	0	85246093	A	T
15	chr15_85248106	0	85248106	T	G
15	chr15_85277216	0	85277216	C	A
15	chr15_85300130	0	85300130	T	A
15	chr15_85309332	0	85309332	C	G
15	chr15_85329625	0	85329625	A	C
15	chr15_85337431	0	85337431	G	C
15	chr15_85345789	0	85345789	T	A
15	chr15_85349699	0	85349699	C	A
15	chr15_85349845	0	85349845	A	C
15	chr15_85364143	0	85364143	G	C
15	chr15_85392080	0	85392080	C	A
15	chr15_85416107	0	85416107	G	C
15	chr15_85447797	0	85447797	G	T
15	chr15_85471421	0	85471421	G	T
15	chr15_85479281	0	85479281	T	G
15	chr15_85481003	0	85481003	C	G
15	chr15_85488473	0	85488473	G	C
15	chr15_85492568	0	85492568	A	T
15	chr15_85513171	0	85513171	C	A
15	chr15_85529711	0	85529711	G	C
15	chr15_85532537	0	85532537	G	T
15	chr15_85553342	0	85553342	G	T
15	chr15_85566629	0	85566629	A	C
15	chr15_85588063	0	85588063	A	C
15	chr15_85589983	0	85589983	A	C
15	chr15_85622271	0	85622271	G	T
15	chr15_85623273	0	85623273	A	C
15	chr15_85629634	0	85629634	G	C
15	chr15_85638360	0	85638360	G	T
15	chr15_85684168	0	85684168	A	C
15	chr15_85700642	0	85700642	C	G
15	chr15_85706549	0	85706549	C	A
15	chr15_85722064	0	85722064	T	G
15	chr15_85752527	0	85752527	A	T
15	chr15_85783220	0	85783220	C	A
15	chr15_85787395	0	85787395	G	C
15	chr15_85788267	0	85788267	G	T
15	chr15_85805353	0	85805353	C	G
15	chr15_85807867	0	85807867	T	G
15	chr15_85810965	0	85810965	C	A
15	chr15_85828148	0	85828148	A	C
15	chr15_85856554	0	85856554	G	C
15	chr15_85857718	0	85857718	C	A
15	chr15_85857881	0	85857881	C	A
15	chr15_85873209	0	85873209	G	C
15	chr15_85911148	0	85911148	C	G
15	chr15_85956875	0	85956875	C	A
15	chr15_85977302	0	85977302	C	A
15	chr15_85997171	0	85997171	G	T
15	chr15_86008860	0	86008860	A	C
15	chr15_86036148	0	86036148	T	G
15	chr15_86050181	0	86050181	C	G
15	chr15_86075523	0	86075523	G	C
15	chr15_86081199	0	86081199	T	G
15	chr15_86143371	0	86143371	T	G
15	chr15_86150986	0	86150986	C	G
15	chr15_86161429	0	86161429	A	C
15	chr15_86166225	0	86166225	T	G
15	chr15_86167339	0	86167339	T	G
15	chr15_86168956	0	86168956	C	G
15	chr15_86177960	0	86177960	T	G
15	chr15_86198070	0	86198070	T	G
15	chr15_86202609	0	86202609	T	G
15	chr15_86207355	0	86207355	G	C
15	chr15_86219183	0	86219183	G	T
15	chr15_86219814	0	86219814	A	T
15	chr15_86245270	0	86245270	C	A
15	chr15_86249026	0	86249026	T	A
15	chr15_86252069	0	86252069	C	G
15	chr15_86267364	0	86267364	A	C
15	chr15_86272277	0	86272277	G	T
15	chr15_86296722	0	86296722	T	G
15	chr15_86304017	0	86304017	G	C
15	chr15_86325713	0	86325713	T	G
15	chr15_86440599	0	86440599	C	A
15	chr15_86443533	0	86443533	A	T
15	chr15_86451100	0	86451100	G	T
15	chr15_86451704	0	86451704	T	G
15	chr15_86458973	0	86458973	G	C
15	chr15_86487004	0	86487004	G	C
15	chr15_86489103	0	86489103	A	C
15	chr15_86492478	0	86492478	T	A
15	chr15_86502295	0	86502295	G	C
15	chr15_86505210	0	86505210	T	G
15	chr15_86506479	0	86506479	C	G
15	chr15_86541859	0	86541859	A	T
15	chr15_86547258	0	86547258	T	G
15	chr15_86552283	0	86552283	A	C
15	chr15_86605428	0	86605428	C	G
15	chr15_86610348	0	86610348	T	G
15	chr15_86615832	0	86615832	A	T
15	chr15_86624120	0	86624120	G	C
15	chr15_86626155	0	86626155	A	C
15	chr15_86644582	0	86644582	T	G
15	chr15_86646547	0	86646547	T	A
15	chr15_86663452	0	86663452	G	T
15	chr15_86674395	0	86674395	A	T
15	chr15_86688480	0	86688480	G	T
15	chr15_86704643	0	86704643	G	C
15	chr15_86709523	0	86709523	C	G
15	chr15_86718206	0	86718206	C	A
15	chr15_86761371	0	86761371	C	G
15	chr15_86784070	0	86784070	C	G
15	chr15_86801214	0	86801214	G	C
15	chr15_86803949	0	86803949	T	G
15	chr15_86814512	0	86814512	C	G
15	chr15_86822453	0	86822453	A	T
15	chr15_86855739	0	86855739	A	C
15	chr15_86878862	0	86878862	A	C
15	chr15_86881912	0	86881912	C	A
15	chr15_86890901	0	86890901	C	A
15	chr15_86894388	0	86894388	A	T
15	chr15_86895563	0	86895563	A	T
15	chr15_86901729	0	86901729	T	A
15	chr15_86910682	0	86910682	A	C
15	chr15_86940129	0	86940129	T	A
15	chr15_86941577	0	86941577	C	G
15	chr15_86947640	0	86947640	G	C
15	chr15_86955744	0	86955744	T	G
15	chr15_86967831	0	86967831	A	C
15	chr15_86972219	0	86972219	G	C
15	chr15_87009895	0	87009895	C	A
15	chr15_87025198	0	87025198	G	C
15	chr15_87090590	0	87090590	T	G
15	chr15_87115757	0	87115757	T	G
15	chr15_87122579	0	87122579	G	C
15	chr15_87141652	0	87141652	G	T
15	chr15_87181345	0	87181345	A	T
15	chr15_87183225	0	87183225	C	G
15	chr15_87187596	0	87187596	G	C
15	chr15_87187665	0	87187665	G	T
15	chr15_87222837	0	87222837	C	A
15	chr15_87227951	0	87227951	G	C
15	chr15_87238034	0	87238034	G	T
15	chr15_87241329	0	87241329	C	A
15	chr15_87245136	0	87245136	A	C
15	chr15_87251225	0	87251225	A	T
15	chr15_87254469	0	87254469	G	T
15	chr15_87282071	0	87282071	G	C
15	chr15_87286435	0	87286435	G	C
15	chr15_87319350	0	87319350	A	C
15	chr15_87328755	0	87328755	G	C
15	chr15_87330174	0	87330174	G	T
15	chr15_87342173	0	87342173	C	A
15	chr15_87347480	0	87347480	G	C
15	chr15_87365315	0	87365315	C	G
15	chr15_87381975	0	87381975	G	T
15	chr15_87386274	0	87386274	T	A
15	chr15_87406286	0	87406286	G	T
15	chr15_87410450	0	87410450	T	G
15	chr15_87414620	0	87414620	G	T
15	chr15_87453926	0	87453926	C	G
15	chr15_87502847	0	87502847	A	C
15	chr15_87518990	0	87518990	A	T
15	chr15_87519696	0	87519696	G	T
15	chr15_87530550	0	87530550	C	A
15	chr15_87534280	0	87534280	A	C
15	chr15_87542722	0	87542722	G	T
15	chr15_87578544	0	87578544	T	G
15	chr15_87580086	0	87580086	A	C
15	chr15_87588636	0	87588636	A	C
15	chr15_87611437	0	87611437	C	G
15	chr15_87618724	0	87618724	T	A
15	chr15_87631883	0	87631883	C	A
15	chr15_87633851	0	87633851	G	T
15	chr15_87642736	0	87642736	C	G
15	chr15_87654698	0	87654698	G	C
15	chr15_87698131	0	87698131	G	C
15	chr15_87720435	0	87720435	C	A
15	chr15_87745731	0	87745731	C	G
15	chr15_87745964	0	87745964	A	C
15	chr15_87746142	0	87746142	A	T
15	chr15_87765719	0	87765719	C	G
15	chr15_87787229	0	87787229	T	A
15	chr15_87788022	0	87788022	T	A
15	chr15_87791837	0	87791837	G	C
15	chr15_87800341	0	87800341	G	T
15	chr15_87818951	0	87818951	A	C
15	chr15_87855553	0	87855553	G	T
15	chr15_87868753	0	87868753	G	T
15	chr15_87868860	0	87868860	T	G
15	chr15_87901270	0	87901270	T	A
15	chr15_87916654	0	87916654	T	A
15	chr15_87969216	0	87969216	T	A
15	chr15_87978788	0	87978788	G	T
15	chr15_87983222	0	87983222	A	T
15	chr15_88006100	0	88006100	G	T
15	chr15_88026363	0	88026363	G	C
15	chr15_88035993	0	88035993	T	A
15	chr15_88036108	0	88036108	T	G
15	chr15_88038238	0	88038238	T	G
15	chr15_88054815	0	88054815	G	T
15	chr15_88063665	0	88063665	G	C
15	chr15_88065176	0	88065176	T	A
15	chr15_88099978	0	88099978	C	A
15	chr15_88119994	0	88119994	T	A
15	chr15_88121878	0	88121878	C	A
15	chr15_88124918	0	88124918	G	C
15	chr15_88125636	0	88125636	G	C
15	chr15_88138520	0	88138520	G	C
15	chr15_88183910	0	88183910	G	C
15	chr15_88185343	0	88185343	G	C
15	chr15_88186943	0	88186943	C	A
15	chr15_88193546	0	88193546	C	G
15	chr15_88199945	0	88199945	A	T
15	chr15_88200333	0	88200333	A	C
15	chr15_88217665	0	88217665	G	T
15	chr15_88221706	0	88221706	A	C
15	chr15_88273202	0	88273202	T	G
15	chr15_88301850	0	88301850	T	G
15	chr15_88302237	0	88302237	C	A
15	chr15_88326629	0	88326629	C	G
15	chr15_88347698	0	88347698	G	T
15	chr15_88356720	0	88356720	T	A
15	chr15_88382686	0	88382686	T	A
15	chr15_88389445	0	88389445	G	T
15	chr15_88406193	0	88406193	C	G
15	chr15_88426913	0	88426913	A	C
15	chr15_88438838	0	88438838	A	T
15	chr15_88455801	0	88455801	G	T
15	chr15_88471242	0	88471242	A	C
15	chr15_88472608	0	88472608	G	T
15	chr15_88478609	0	88478609	A	C
15	chr15_88481266	0	88481266	C	G
15	chr15_88483086	0	88483086	C	A
15	chr15_88531861	0	88531861	G	C
15	chr15_88565078	0	88565078	T	A
15	chr15_88571614	0	88571614	T	G
15	chr15_88580272	0	88580272	C	G
15	chr15_88584294	0	88584294	G	T
15	chr15_88621673	0	88621673	C	A
15	chr15_88640284	0	88640284	C	G
15	chr15_88648166	0	88648166	G	T
15	chr15_88668632	0	88668632	G	C
15	chr15_88669466	0	88669466	C	G
15	chr15_88676897	0	88676897	C	A
15	chr15_88678811	0	88678811	A	C
15	chr15_88698693	0	88698693	G	C
15	chr15_88704675	0	88704675	A	C
15	chr15_88705335	0	88705335	C	G
15	chr15_88708743	0	88708743	A	C
15	chr15_88715608	0	88715608	C	A
15	chr15_88719180	0	88719180	G	T
15	chr15_88729499	0	88729499	G	C
15	chr15_88740696	0	88740696	T	A
15	chr15_88748425	0	88748425	T	G
15	chr15_88749261	0	88749261	C	G
15	chr15_88760593	0	88760593	C	G
15	chr15_88765330	0	88765330	T	A
15	chr15_88765596	0	88765596	A	T
15	chr15_88766544	0	88766544	A	C
15	chr15_88770106	0	88770106	G	C
15	chr15_88783878	0	88783878	T	A
15	chr15_88786089	0	88786089	G	C
15	chr15_88801855	0	88801855	C	G
15	chr15_88814122	0	88814122	T	G
15	chr15_88830549	0	88830549	C	G
15	chr15_88830770	0	88830770	T	G
15	chr15_88847596	0	88847596	C	A
15	chr15_88861397	0	88861397	T	A
15	chr15_88936375	0	88936375	G	T
15	chr15_88953086	0	88953086	A	C
15	chr15_88979506	0	88979506	G	T
15	chr15_88982068	0	88982068	G	T
15	chr15_88989755	0	88989755	C	G
15	chr15_88994304	0	88994304	T	G
15	chr15_88997647	0	88997647	T	A
15	chr15_89004306	0	89004306	G	T
15	chr15_89017864	0	89017864	C	G
15	chr15_89056754	0	89056754	C	A
15	chr15_89085278	0	89085278	G	T
15	chr15_89087951	0	89087951	C	A
15	chr15_89107798	0	89107798	C	G
15	chr15_89131745	0	89131745	T	G
15	chr15_89143658	0	89143658	T	G
15	chr15_89144069	0	89144069	G	T
15	chr15_89144733	0	89144733	T	G
15	chr15_89201633	0	89201633	T	G
15	chr15_89229634	0	89229634	A	C
15	chr15_89236064	0	89236064	T	G
15	chr15_89240996	0	89240996	C	G
15	chr15_89246622	0	89246622	T	G
15	chr15_89256171	0	89256171	G	T
15	chr15_89270325	0	89270325	A	T
15	chr15_89298685	0	89298685	C	A
15	chr15_89339969	0	89339969	C	A
15	chr15_89347567	0	89347567	C	G
15	chr15_89352051	0	89352051	A	C
15	chr15_89389114	0	89389114	G	C
15	chr15_89391185	0	89391185	G	T
15	chr15_89394424	0	89394424	A	C
15	chr15_89419135	0	89419135	A	C
15	chr15_89458765	0	89458765	G	T
15	chr15_89468188	0	89468188	C	G
15	chr15_89491031	0	89491031	C	G
15	chr15_89565149	0	89565149	G	C
15	chr15_89582794	0	89582794	C	A
15	chr15_89587697	0	89587697	G	T
15	chr15_89590083	0	89590083	A	C
15	chr15_89591137	0	89591137	T	A
15	chr15_89606258	0	89606258	T	A
15	chr15_89625934	0	89625934	T	A
15	chr15_89654331	0	89654331	A	C
15	chr15_89680036	0	89680036	C	G
15	chr15_89693026	0	89693026	A	T
15	chr15_89703404	0	89703404	C	G
15	chr15_89731977	0	89731977	T	A
15	chr15_89733931	0	89733931	A	C
15	chr15_89736564	0	89736564	T	A
15	chr15_89740629	0	89740629	C	A
15	chr15_89753694	0	89753694	A	C
15	chr15_89779145	0	89779145	A	C
15	chr15_89788920	0	89788920	C	G
15	chr15_89824318	0	89824318	C	G
15	chr15_89866181	0	89866181	C	A
15	chr15_89877817	0	89877817	A	C
15	chr15_89922605	0	89922605	G	T
15	chr15_89924491	0	89924491	C	A
15	chr15_89967674	0	89967674	G	T
15	chr15_90000801	0	90000801	A	T
15	chr15_90054070	0	90054070	T	G
15	chr15_90054966	0	90054966	C	A
15	chr15_90072648	0	90072648	C	G
15	chr15_90076744	0	90076744	T	G
15	chr15_90087178	0	90087178	C	G
15	chr15_90105538	0	90105538	T	A
15	chr15_90159612	0	90159612	C	G
15	chr15_90159942	0	90159942	A	C
15	chr15_90177873	0	90177873	G	T
15	chr15_90185892	0	90185892	A	C
15	chr15_90191900	0	90191900	A	T
15	chr15_90210601	0	90210601	T	G
15	chr15_90235049	0	90235049	A	T
15	chr15_90260005	0	90260005	A	C
15	chr15_90288703	0	90288703	A	C
15	chr15_90292112	0	90292112	A	C
15	chr15_90325921	0	90325921	T	G
15	chr15_90327109	0	90327109	A	T
15	chr15_90331590	0	90331590	C	G
15	chr15_90368287	0	90368287	C	A
15	chr15_90391860	0	90391860	T	G
15	chr15_90393043	0	90393043	G	C
15	chr15_90405676	0	90405676	T	A
15	chr15_90424256	0	90424256	T	G
15	chr15_90441926	0	90441926	A	C
15	chr15_90446943	0	90446943	G	C
15	chr15_90451396	0	90451396	C	G
15	chr15_90463788	0	90463788	T	A
15	chr15_90466621	0	90466621	C	A
15	chr15_90468390	0	90468390	G	C
15	chr15_90495768	0	90495768	A	C
15	chr15_90500989	0	90500989	C	G
15	chr15_90512366	0	90512366	A	C
15	chr15_90526808	0	90526808	G	T
15	chr15_90545054	0	90545054	T	A
15	chr15_90548377	0	90548377	C	A
15	chr15_90608829	0	90608829	T	G
15	chr15_90612749	0	90612749	G	T
15	chr15_90615972	0	90615972	C	G
15	chr15_90628959	0	90628959	C	A
15	chr15_90645762	0	90645762	A	C
15	chr15_90668440	0	90668440	A	T
15	chr15_90703566	0	90703566	T	A
15	chr15_90732719	0	90732719	C	G
15	chr15_90760810	0	90760810	C	G
15	chr15_90769001	0	90769001	A	T
15	chr15_90854905	0	90854905	G	C
15	chr15_90896451	0	90896451	C	G
15	chr15_90897420	0	90897420	A	T
15	chr15_90902047	0	90902047	T	G
15	chr15_90918467	0	90918467	G	C
15	chr15_90920333	0	90920333	C	G
15	chr15_90940756	0	90940756	G	C
15	chr15_90967106	0	90967106	T	G
15	chr15_90968693	0	90968693	A	C
15	chr15_90970786	0	90970786	T	A
15	chr15_90978937	0	90978937	G	T
15	chr15_90984073	0	90984073	C	A
15	chr15_91000491	0	91000491	G	T
15	chr15_91003847	0	91003847	A	C
15	chr15_91040277	0	91040277	C	G
15	chr15_91043068	0	91043068	T	G
15	chr15_91065000	0	91065000	G	T
15	chr15_91068501	0	91068501	G	T
15	chr15_91071307	0	91071307	A	C
15	chr15_91071470	0	91071470	C	A
15	chr15_91098426	0	91098426	G	T
15	chr15_91098537	0	91098537	T	G
15	chr15_91131639	0	91131639	A	C
15	chr15_91151278	0	91151278	T	G
15	chr15_91177621	0	91177621	C	G
15	chr15_91183966	0	91183966	G	T
15	chr15_91187054	0	91187054	T	G
15	chr15_91203874	0	91203874	C	G
15	chr15_91259435	0	91259435	G	C
15	chr15_91268642	0	91268642	T	G
15	chr15_91288041	0	91288041	A	C
15	chr15_91299171	0	91299171	A	C
15	chr15_91326444	0	91326444	G	C
15	chr15_91378545	0	91378545	A	C
15	chr15_91394165	0	91394165	C	A
15	chr15_91399834	0	91399834	G	C
15	chr15_91407479	0	91407479	A	C
15	chr15_91417080	0	91417080	A	C
15	chr15_91429225	0	91429225	G	C
15	chr15_91431672	0	91431672	A	T
15	chr15_91448369	0	91448369	G	C
15	chr15_91453763	0	91453763	C	A
15	chr15_91471032	0	91471032	G	C
15	chr15_91478690	0	91478690	A	T
15	chr15_91500043	0	91500043	A	T
15	chr15_91508828	0	91508828	A	C
15	chr15_91514571	0	91514571	T	G
15	chr15_91517740	0	91517740	A	C
15	chr15_91551116	0	91551116	A	T
15	chr15_91561441	0	91561441	C	G
16	chr16_3459	0	3459	A	T
16	chr16_17302	0	17302	A	C
16	chr16_17847	0	17847	T	G
16	chr16_28003	0	28003	A	C
16	chr16_56461	0	56461	A	T
16	chr16_74755	0	74755	C	A
16	chr16_95104	0	95104	G	C
16	chr16_105537	0	105537	T	A
16	chr16_107830	0	107830	C	A
16	chr16_119482	0	119482	G	T
16	chr16_127325	0	127325	A	T
16	chr16_158842	0	158842	A	C
16	chr16_159326	0	159326	A	C
16	chr16_173632	0	173632	C	G
16	chr16_192579	0	192579	T	G
16	chr16_230367	0	230367	C	G
16	chr16_236508	0	236508	C	G
16	chr16_241365	0	241365	T	G
16	chr16_243445	0	243445	G	C
16	chr16_245538	0	245538	G	T
16	chr16_255554	0	255554	G	C
16	chr16_269380	0	269380	C	A
16	chr16_272507	0	272507	A	C
16	chr16_274956	0	274956	T	G
16	chr16_316545	0	316545	G	T
16	chr16_324491	0	324491	G	C
16	chr16_333214	0	333214	A	T
16	chr16_334129	0	334129	C	G
16	chr16_335860	0	335860	G	C
16	chr16_420558	0	420558	G	C
16	chr16_445363	0	445363	T	G
16	chr16_450098	0	450098	G	T
16	chr16_487318	0	487318	T	A
16	chr16_490709	0	490709	T	A
16	chr16_496876	0	496876	C	A
16	chr16_505649	0	505649	G	T
16	chr16_516032	0	516032	T	A
16	chr16_519090	0	519090	C	G
16	chr16_521194	0	521194	C	G
16	chr16_522154	0	522154	A	C
16	chr16_534382	0	534382	C	A
16	chr16_535640	0	535640	C	G
16	chr16_558830	0	558830	G	T
16	chr16_561971	0	561971	T	G
16	chr16_568904	0	568904	C	G
16	chr16_570657	0	570657	C	G
16	chr16_572601	0	572601	T	A
16	chr16_582635	0	582635	G	T
16	chr16_597581	0	597581	C	A
16	chr16_624871	0	624871	G	T
16	chr16_677541	0	677541	G	C
16	chr16_679132	0	679132	T	G
16	chr16_679510	0	679510	C	G
16	chr16_714606	0	714606	C	G
16	chr16_733207	0	733207	C	G
16	chr16_736779	0	736779	G	C
16	chr16_745609	0	745609	A	C
16	chr16_769500	0	769500	A	C
16	chr16_773234	0	773234	T	A
16	chr16_776015	0	776015	A	C
16	chr16_802005	0	802005	G	C
16	chr16_837447	0	837447	C	A
16	chr16_849674	0	849674	A	T
16	chr16_859485	0	859485	C	G
16	chr16_861765	0	861765	T	G
16	chr16_872589	0	872589	A	T
16	chr16_873192	0	873192	G	T
16	chr16_889808	0	889808	A	T
16	chr16_905014	0	905014	A	T
16	chr16_911599	0	911599	A	T
16	chr16_930304	0	930304	G	T
16	chr16_931184	0	931184	T	G
16	chr16_931635	0	931635	G	C
16	chr16_937004	0	937004	G	T
16	chr16_977427	0	977427	G	T
16	chr16_991085	0	991085	G	C
16	chr16_1019887	0	1019887	C	A
16	chr16_1028959	0	1028959	A	C
16	chr16_1031226	0	1031226	T	G
16	chr16_1119492	0	1119492	T	G
16	chr16_1161253	0	1161253	C	A
16	chr16_1174657	0	1174657	C	G
16	chr16_1185051	0	1185051	T	G
16	chr16_1211637	0	1211637	G	C
16	chr16_1233366	0	1233366	G	C
16	chr16_1237285	0	1237285	A	C
16	chr16_1241617	0	1241617	A	C
16	chr16_1244462	0	1244462	G	C
16	chr16_1253359	0	1253359	G	C
16	chr16_1253917	0	1253917	C	A
16	chr16_1292162	0	1292162	G	C
16	chr16_1295960	0	1295960	G	C
16	chr16_1309046	0	1309046	G	C
16	chr16_1311712	0	1311712	G	C
16	chr16_1331471	0	1331471	C	G
16	chr16_1335652	0	1335652	G	C
16	chr16_1339839	0	1339839	T	G
16	chr16_1347280	0	1347280	C	G
16	chr16_1361528	0	1361528	A	T
16	chr16_1364981	0	1364981	C	A
16	chr16_1366010	0	1366010	G	C
16	chr16_1368171	0	1368171	A	T
16	chr16_1381843	0	1381843	G	T
16	chr16_1384823	0	1384823	T	G
16	chr16_1394565	0	1394565	G	C
16	chr16_1409455	0	1409455	G	T
16	chr16_1437481	0	1437481	G	C
16	chr16_1479197	0	1479197	G	C
16	chr16_1482735	0	1482735	C	G
16	chr16_1493354	0	1493354	C	A
16	chr16_1544594	0	1544594	G	T
16	chr16_1546212	0	1546212	T	G
16	chr16_1560684	0	1560684	T	A
16	chr16_1562399	0	1562399	T	G
16	chr16_1619543	0	1619543	C	G
16	chr16_1621946	0	1621946	C	A
16	chr16_1680026	0	1680026	C	G
16	chr16_1705868	0	1705868	C	A
16	chr16_1715926	0	1715926	A	T
16	chr16_1719174	0	1719174	A	C
16	chr16_1721277	0	1721277	C	G
16	chr16_1724559	0	1724559	A	C
16	chr16_1735407	0	1735407	A	T
16	chr16_1738562	0	1738562	G	C
16	chr16_1738916	0	1738916	C	G
16	chr16_1777717	0	1777717	G	C
16	chr16_1777977	0	1777977	T	G
16	chr16_1801074	0	1801074	C	G
16	chr16_1842171	0	1842171	A	C
16	chr16_1854038	0	1854038	G	T
16	chr16_1865528	0	1865528	C	G
16	chr16_1869524	0	1869524	A	C
16	chr16_1874660	0	1874660	C	G
16	chr16_1878767	0	1878767	C	A
16	chr16_1892759	0	1892759	T	A
16	chr16_1894100	0	1894100	G	C
16	chr16_1912421	0	1912421	G	T
16	chr16_1953111	0	1953111	A	C
16	chr16_1955206	0	1955206	A	C
16	chr16_1991305	0	1991305	G	T
16	chr16_2002275	0	2002275	G	C
16	chr16_2028446	0	2028446	G	T
16	chr16_2043291	0	2043291	G	C
16	chr16_2050329	0	2050329	C	G
16	chr16_2071559	0	2071559	C	G
16	chr16_2074635	0	2074635	T	A
16	chr16_2076949	0	2076949	C	G
16	chr16_2089695	0	2089695	A	T
16	chr16_2112094	0	2112094	C	A
16	chr16_2125121	0	2125121	G	T
16	chr16_2127177	0	2127177	G	C
16	chr16_2192571	0	2192571	G	C
16	chr16_2250587	0	2250587	G	T
16	chr16_2252389	0	2252389	G	C
16	chr16_2252456	0	2252456	C	A
16	chr16_2280048	0	2280048	C	G
16	chr16_2280844	0	2280844	C	A
16	chr16_2289047	0	2289047	C	G
16	chr16_2301792	0	2301792	A	C
16	chr16_2302275	0	2302275	C	A
16	chr16_2306489	0	2306489	G	C
16	chr16_2307569	0	2307569	T	G
16	chr16_2310783	0	2310783	G	T
16	chr16_2317179	0	2317179	C	G
16	chr16_2323170	0	2323170	A	C
16	chr16_2332115	0	2332115	C	G
16	chr16_2392542	0	2392542	A	C
16	chr16_2396401	0	2396401	G	T
16	chr16_2414419	0	2414419	A	C
16	chr16_2433949	0	2433949	A	C
16	chr16_2433956	0	2433956	G	T
16	chr16_2445668	0	2445668	T	G
16	chr16_2449085	0	2449085	G	C
16	chr16_2456004	0	2456004	C	A
16	chr16_2458065	0	2458065	G	T
16	chr16_2491486	0	2491486	C	A
16	chr16_2501711	0	2501711	G	T
16	chr16_2506013	0	2506013	T	G
16	chr16_2570707	0	2570707	G	C
16	chr16_2570739	0	2570739	A	C
16	chr16_2582700	0	2582700	A	C
16	chr16_2584024	0	2584024	G	C
16	chr16_2589851	0	2589851	C	A
16	chr16_2592374	0	2592374	T	G
16	chr16_2592631	0	2592631	G	C
16	chr16_2596172	0	2596172	T	G
16	chr16_2607643	0	2607643	T	G
16	chr16_2635850	0	2635850	G	C
16	chr16_2691549	0	2691549	G	C
16	chr16_2707843	0	2707843	G	T
16	chr16_2729769	0	2729769	A	C
16	chr16_2732758	0	2732758	G	C
16	chr16_2747626	0	2747626	G	C
16	chr16_2749096	0	2749096	C	A
16	chr16_2775197	0	2775197	G	C
16	chr16_2785066	0	2785066	G	T
16	chr16_2790851	0	2790851	C	G
16	chr16_2843838	0	2843838	G	C
16	chr16_2848922	0	2848922	A	T
16	chr16_2974658	0	2974658	G	C
16	chr16_2977283	0	2977283	G	C
16	chr16_2998529	0	2998529	G	T
16	chr16_3006635	0	3006635	A	C
16	chr16_3014843	0	3014843	G	C
16	chr16_3015958	0	3015958	C	G
16	chr16_3038632	0	3038632	C	G
16	chr16_3070662	0	3070662	G	T
16	chr16_3085254	0	3085254	C	A
16	chr16_3101995	0	3101995	C	G
16	chr16_3120897	0	3120897	A	C
16	chr16_3131726	0	3131726	T	A
16	chr16_3137340	0	3137340	G	C
16	chr16_3184764	0	3184764	A	T
16	chr16_3195282	0	3195282	C	G
16	chr16_3204892	0	3204892	G	C
16	chr16_3210426	0	3210426	G	C
16	chr16_3212967	0	3212967	G	C
16	chr16_3219318	0	3219318	C	G
16	chr16_3241832	0	3241832	G	T
16	chr16_3274240	0	3274240	T	G
16	chr16_3282974	0	3282974	A	T
16	chr16_3285720	0	3285720	G	C
16	chr16_3294170	0	3294170	C	G
16	chr16_3294449	0	3294449	A	T
16	chr16_3304972	0	3304972	C	G
16	chr16_3305823	0	3305823	A	C
16	chr16_3311149	0	3311149	T	G
16	chr16_3335654	0	3335654	A	C
16	chr16_3344602	0	3344602	A	T
16	chr16_3363046	0	3363046	C	G
16	chr16_3371767	0	3371767	G	T
16	chr16_3409544	0	3409544	A	C
16	chr16_3410908	0	3410908	G	C
16	chr16_3430683	0	3430683	T	G
16	chr16_3488808	0	3488808	T	G
16	chr16_3510154	0	3510154	A	C
16	chr16_3513533	0	3513533	A	T
16	chr16_3517427	0	3517427	A	C
16	chr16_3517657	0	3517657	T	G
16	chr16_3526545	0	3526545	C	A
16	chr16_3555114	0	3555114	G	T
16	chr16_3558641	0	3558641	A	C
16	chr16_3592886	0	3592886	G	C
16	chr16_3604508	0	3604508	G	C
16	chr16_3611867	0	3611867	T	A
16	chr16_3628176	0	3628176	G	T
16	chr16_3644388	0	3644388	C	G
16	chr16_3695608	0	3695608	G	C
16	chr16_3721407	0	3721407	T	G
16	chr16_3731790	0	3731790	G	T
16	chr16_3738131	0	3738131	G	T
16	chr16_3745916	0	3745916	C	G
16	chr16_3756110	0	3756110	T	G
16	chr16_3759612	0	3759612	T	G
16	chr16_3773597	0	3773597	A	C
16	chr16_3775858	0	3775858	C	G
16	chr16_3800742	0	3800742	C	G
16	chr16_3845399	0	3845399	A	T
16	chr16_3845565	0	3845565	T	A
16	chr16_3846554	0	3846554	G	C
16	chr16_3848549	0	3848549	A	C
16	chr16_3858508	0	3858508	G	C
16	chr16_3865662	0	3865662	T	G
16	chr16_3871888	0	3871888	C	G
16	chr16_3894744	0	3894744	T	G
16	chr16_3912840	0	3912840	T	G
16	chr16_3914046	0	3914046	T	G
16	chr16_3915705	0	3915705	C	G
16	chr16_3916035	0	3916035	G	C
16	chr16_3948139	0	3948139	C	G
16	chr16_3961148	0	3961148	C	G
16	chr16_3962555	0	3962555	G	C
16	chr16_3983634	0	3983634	A	C
16	chr16_3983990	0	3983990	A	T
16	chr16_3984729	0	3984729	C	G
16	chr16_3984733	0	3984733	T	G
16	chr16_3992397	0	3992397	T	G
16	chr16_4002510	0	4002510	G	T
16	chr16_4039788	0	4039788	G	T
16	chr16_4044026	0	4044026	A	C
16	chr16_4068022	0	4068022	T	A
16	chr16_4105246	0	4105246	G	C
16	chr16_4107771	0	4107771	T	A
16	chr16_4109413	0	4109413	G	T
16	chr16_4135430	0	4135430	G	C
16	chr16_4145728	0	4145728	G	T
16	chr16_4153188	0	4153188	C	A
16	chr16_4183465	0	4183465	A	C
16	chr16_4250617	0	4250617	T	A
16	chr16_4274232	0	4274232	G	T
16	chr16_4288153	0	4288153	A	T
16	chr16_4315588	0	4315588	G	C
16	chr16_4326146	0	4326146	A	T
16	chr16_4366868	0	4366868	T	G
16	chr16_4368054	0	4368054	A	C
16	chr16_4398725	0	4398725	A	C
16	chr16_4400065	0	4400065	C	A
16	chr16_4404379	0	4404379	G	C
16	chr16_4412078	0	4412078	A	T
16	chr16_4417470	0	4417470	G	C
16	chr16_4447838	0	4447838	A	C
16	chr16_4458353	0	4458353	T	G
16	chr16_4473269	0	4473269	C	G
16	chr16_4486602	0	4486602	A	C
16	chr16_4494261	0	4494261	G	C
16	chr16_4496147	0	4496147	T	G
16	chr16_4515125	0	4515125	A	T
16	chr16_4518913	0	4518913	G	T
16	chr16_4540425	0	4540425	G	C
16	chr16_4561417	0	4561417	C	G
16	chr16_4577183	0	4577183	T	G
16	chr16_4590915	0	4590915	C	G
16	chr16_4592631	0	4592631	G	C
16	chr16_4606567	0	4606567	G	T
16	chr16_4616944	0	4616944	G	T
16	chr16_4617575	0	4617575	C	A
16	chr16_4618457	0	4618457	A	T
16	chr16_4645344	0	4645344	T	G
16	chr16_4661076	0	4661076	A	C
16	chr16_4664012	0	4664012	C	G
16	chr16_4664395	0	4664395	A	T
16	chr16_4671090	0	4671090	C	G
16	chr16_4678077	0	4678077	T	A
16	chr16_4682384	0	4682384	C	G
16	chr16_4754816	0	4754816	A	C
16	chr16_4755503	0	4755503	G	T
16	chr16_4762605	0	4762605	G	C
16	chr16_4767169	0	4767169	C	A
16	chr16_4771060	0	4771060	A	C
16	chr16_4795706	0	4795706	T	A
16	chr16_4818632	0	4818632	C	G
16	chr16_4826602	0	4826602	T	A
16	chr16_4826749	0	4826749	T	G
16	chr16_4832854	0	4832854	G	T
16	chr16_4865777	0	4865777	G	C
16	chr16_4881053	0	4881053	T	A
16	chr16_4885558	0	4885558	A	C
16	chr16_4888826	0	4888826	G	C
16	chr16_4919828	0	4919828	A	C
16	chr16_4921941	0	4921941	C	G
16	chr16_4959951	0	4959951	G	T
16	chr16_4961695	0	4961695	C	G
16	chr16_4972378	0	4972378	G	T
16	chr16_5010578	0	5010578	C	G
16	chr16_5022073	0	5022073	G	T
16	chr16_5025409	0	5025409	T	G
16	chr16_5027504	0	5027504	C	A
16	chr16_5079647	0	5079647	G	C
16	chr16_5086075	0	5086075	G	C
16	chr16_5091792	0	5091792	C	G
16	chr16_5093169	0	5093169	T	G
16	chr16_5098566	0	5098566	T	G
16	chr16_5100173	0	5100173	G	T
16	chr16_5105778	0	5105778	G	C
16	chr16_5145989	0	5145989	A	C
16	chr16_5152147	0	5152147	A	T
16	chr16_5160957	0	5160957	G	T
16	chr16_5188674	0	5188674	G	C
16	chr16_5232701	0	5232701	C	A
16	chr16_5239370	0	5239370	T	G
16	chr16_5239910	0	5239910	T	G
16	chr16_5247375	0	5247375	T	A
16	chr16_5263093	0	5263093	T	G
16	chr16_5264352	0	5264352	C	G
16	chr16_5285117	0	5285117	G	C
16	chr16_5287244	0	5287244	T	A
16	chr16_5314794	0	5314794	G	C
16	chr16_5328391	0	5328391	T	A
16	chr16_5328535	0	5328535	G	T
16	chr16_5337490	0	5337490	C	G
16	chr16_5344976	0	5344976	C	G
16	chr16_5346513	0	5346513	G	T
16	chr16_5376484	0	5376484	C	A
16	chr16_5381451	0	5381451	T	G
16	chr16_5407004	0	5407004	A	T
16	chr16_5419271	0	5419271	G	C
16	chr16_5460004	0	5460004	G	T
16	chr16_5478336	0	5478336	T	G
16	chr16_5501289	0	5501289	G	C
16	chr16_5536318	0	5536318	C	G
16	chr16_5643719	0	5643719	T	A
16	chr16_5660652	0	5660652	G	T
16	chr16_5663371	0	5663371	C	G
16	chr16_5665474	0	5665474	T	A
16	chr16_5668556	0	5668556	C	G
16	chr16_5677170	0	5677170	C	G
16	chr16_5681064	0	5681064	G	C
16	chr16_5683095	0	5683095	G	C
16	chr16_5687327	0	5687327	C	A
16	chr16_5711182	0	5711182	T	A
16	chr16_5712877	0	5712877	G	T
16	chr16_5753362	0	5753362	T	A
16	chr16_5761202	0	5761202	G	T
16	chr16_5765271	0	5765271	G	T
16	chr16_5778170	0	5778170	C	G
16	chr16_5786314	0	5786314	G	C
16	chr16_5800570	0	5800570	T	A
16	chr16_5806395	0	5806395	A	T
16	chr16_5842800	0	5842800	A	C
16	chr16_5851449	0	5851449	C	A
16	chr16_5854885	0	5854885	A	C
16	chr16_5877839	0	5877839	T	A
16	chr16_5896980	0	5896980	T	G
16	chr16_5902794	0	5902794	T	G
16	chr16_5909299	0	5909299	T	G
16	chr16_5930301	0	5930301	T	G
16	chr16_5954658	0	5954658	C	A
16	chr16_5963600	0	5963600	G	T
16	chr16_5972511	0	5972511	G	T
16	chr16_6016298	0	6016298	G	C
16	chr16_6025351	0	6025351	T	A
16	chr16_6044692	0	6044692	C	A
16	chr16_6050428	0	6050428	C	A
16	chr16_6057209	0	6057209	A	C
16	chr16_6105188	0	6105188	A	C
16	chr16_6111744	0	6111744	G	C
16	chr16_6113645	0	6113645	C	G
16	chr16_6116729	0	6116729	T	A
16	chr16_6119621	0	6119621	A	T
16	chr16_6122847	0	6122847	A	C
16	chr16_6136339	0	6136339	C	G
16	chr16_6137213	0	6137213	T	G
16	chr16_6141774	0	6141774	G	C
16	chr16_6163446	0	6163446	G	T
16	chr16_6164467	0	6164467	G	C
16	chr16_6178271	0	6178271	G	C
16	chr16_6181630	0	6181630	T	G
16	chr16_6190368	0	6190368	G	T
16	chr16_6197199	0	6197199	C	A
16	chr16_6217822	0	6217822	C	A
16	chr16_6256478	0	6256478	G	T
16	chr16_6279044	0	6279044	G	C
16	chr16_6296775	0	6296775	G	T
16	chr16_6299290	0	6299290	C	G
16	chr16_6299910	0	6299910	A	T
16	chr16_6316413	0	6316413	G	T
16	chr16_6345882	0	6345882	A	C
16	chr16_6354993	0	6354993	C	G
16	chr16_6425584	0	6425584	T	G
16	chr16_6439687	0	6439687	C	G
16	chr16_6441390	0	6441390	C	G
16	chr16_6445309	0	6445309	T	A
16	chr16_6449112	0	6449112	G	C
16	chr16_6473346	0	6473346	A	T
16	chr16_6479854	0	6479854	A	C
16	chr16_6488132	0	6488132	G	C
16	chr16_6497006	0	6497006	T	G
16	chr16_6500993	0	6500993	C	A
16	chr16_6514795	0	6514795	T	G
16	chr16_6529296	0	6529296	A	C
16	chr16_6536453	0	6536453	G	T
16	chr16_6551883	0	6551883	A	C
16	chr16_6558509	0	6558509	G	C
16	chr16_6559017	0	6559017	C	G
16	chr16_6565356	0	6565356	C	G
16	chr16_6572308	0	6572308	G	C
16	chr16_6590029	0	6590029	A	C
16	chr16_6594610	0	6594610	T	G
16	chr16_6607961	0	6607961	A	C
16	chr16_6613824	0	6613824	C	G
16	chr16_6639640	0	6639640	C	A
16	chr16_6645835	0	6645835	G	C
16	chr16_6654034	0	6654034	A	T
16	chr16_6660822	0	6660822	G	T
16	chr16_6695636	0	6695636	C	A
16	chr16_6744317	0	6744317	T	G
16	chr16_6772812	0	6772812	C	G
16	chr16_6806871	0	6806871	C	G
16	chr16_6819419	0	6819419	A	C
16	chr16_6825538	0	6825538	G	T
16	chr16_6829665	0	6829665	A	T
16	chr16_6833244	0	6833244	T	A
16	chr16_6842749	0	6842749	G	C
16	chr16_6852746	0	6852746	C	G
16	chr16_6860309	0	6860309	A	T
16	chr16_6862666	0	6862666	T	A
16	chr16_6864809	0	6864809	A	C
16	chr16_6870947	0	6870947	C	G
16	chr16_6874299	0	6874299	T	A
16	chr16_6931698	0	6931698	G	C
16	chr16_6947242	0	6947242	A	T
16	chr16_6947535	0	6947535	C	A
16	chr16_6970041	0	6970041	A	T
16	chr16_6983023	0	6983023	T	A
16	chr16_7007413	0	7007413	G	C
16	chr16_7013168	0	7013168	C	A
16	chr16_7016899	0	7016899	G	T
16	chr16_7034694	0	7034694	T	A
16	chr16_7039663	0	7039663	G	C
16	chr16_7041263	0	7041263	A	C
16	chr16_7043501	0	7043501	T	G
16	chr16_7050293	0	7050293	C	G
16	chr16_7113892	0	7113892	C	A
16	chr16_7124223	0	7124223	T	G
16	chr16_7125874	0	7125874	G	T
16	chr16_7130170	0	7130170	C	A
16	chr16_7135207	0	7135207	G	C
16	chr16_7177730	0	7177730	A	T
16	chr16_7187031	0	7187031	T	A
16	chr16_7207397	0	7207397	C	A
16	chr16_7223924	0	7223924	A	C
16	chr16_7320023	0	7320023	G	T
16	chr16_7355119	0	7355119	G	C
16	chr16_7358417	0	7358417	G	C
16	chr16_7383671	0	7383671	G	C
16	chr16_7386462	0	7386462	G	C
16	chr16_7390467	0	7390467	G	C
16	chr16_7396546	0	7396546	C	A
16	chr16_7449408	0	7449408	G	C
16	chr16_7497838	0	7497838	A	C
16	chr16_7498968	0	7498968	C	A
16	chr16_7503920	0	7503920	C	G
16	chr16_7525709	0	7525709	T	G
16	chr16_7538635	0	7538635	G	T
16	chr16_7561322	0	7561322	C	G
16	chr16_7564813	0	7564813	T	A
16	chr16_7571162	0	7571162	C	A
16	chr16_7577379	0	7577379	C	G
16	chr16_7585086	0	7585086	A	C
16	chr16_7590807	0	7590807	T	G
16	chr16_7595258	0	7595258	G	C
16	chr16_7599748	0	7599748	C	A
16	chr16_7605589	0	7605589	T	A
16	chr16_7607934	0	7607934	C	A
16	chr16_7613268	0	7613268	C	G
16	chr16_7630690	0	7630690	C	A
16	chr16_7655984	0	7655984	T	G
16	chr16_7663863	0	7663863	C	A
16	chr16_7672802	0	7672802	A	T
16	chr16_7711373	0	7711373	G	T
16	chr16_7725350	0	7725350	T	A
16	chr16_7735601	0	7735601	C	G
16	chr16_7761096	0	7761096	A	C
16	chr16_7767145	0	7767145	A	T
16	chr16_7769740	0	7769740	T	G
16	chr16_7770695	0	7770695	A	C
16	chr16_7775064	0	7775064	C	G
16	chr16_7821714	0	7821714	C	G
16	chr16_7823591	0	7823591	G	C
16	chr16_7864476	0	7864476	C	G
16	chr16_7877456	0	7877456	G	T
16	chr16_7903873	0	7903873	A	C
16	chr16_7912492	0	7912492	C	G
16	chr16_7915499	0	7915499	T	G
16	chr16_7944669	0	7944669	T	A
16	chr16_7952731	0	7952731	C	G
16	chr16_7963846	0	7963846	A	T
16	chr16_7986230	0	7986230	A	T
16	chr16_8031624	0	8031624	C	A
16	chr16_8033075	0	8033075	T	A
16	chr16_8038637	0	8038637	A	C
16	chr16_8049499	0	8049499	A	C
16	chr16_8052159	0	8052159	C	A
16	chr16_8062821	0	8062821	C	A
16	chr16_8063125	0	8063125	G	C
16	chr16_8068548	0	8068548	A	T
16	chr16_8077668	0	8077668	A	C
16	chr16_8082802	0	8082802	A	C
16	chr16_8107204	0	8107204	G	C
16	chr16_8117383	0	8117383	A	C
16	chr16_8165557	0	8165557	C	G
16	chr16_8178226	0	8178226	C	G
16	chr16_8184189	0	8184189	A	C
16	chr16_8195998	0	8195998	C	A
16	chr16_8201571	0	8201571	C	G
16	chr16_8210207	0	8210207	A	C
16	chr16_8211680	0	8211680	A	C
16	chr16_8215472	0	8215472	T	G
16	chr16_8242377	0	8242377	G	T
16	chr16_8247367	0	8247367	G	T
16	chr16_8249180	0	8249180	T	A
16	chr16_8256654	0	8256654	G	C
16	chr16_8262233	0	8262233	C	G
16	chr16_8288454	0	8288454	T	G
16	chr16_8304286	0	8304286	C	G
16	chr16_8308282	0	8308282	C	G
16	chr16_8337663	0	8337663	C	G
16	chr16_8342640	0	8342640	C	G
16	chr16_8355508	0	8355508	C	G
16	chr16_8385637	0	8385637	C	A
16	chr16_8413008	0	8413008	T	G
16	chr16_8433204	0	8433204	G	T
16	chr16_8440824	0	8440824	A	C
16	chr16_8445702	0	8445702	G	C
16	chr16_8467318	0	8467318	A	T
16	chr16_8516549	0	8516549	T	G
16	chr16_8520745	0	8520745	C	G
16	chr16_8521049	0	8521049	T	G
16	chr16_8521778	0	8521778	A	C
16	chr16_8531126	0	8531126	C	A
16	chr16_8551176	0	8551176	C	A
16	chr16_8552883	0	8552883	T	G
16	chr16_8576997	0	8576997	A	C
16	chr16_8580670	0	8580670	G	T
16	chr16_8615082	0	8615082	A	C
16	chr16_8616471	0	8616471	G	C
16	chr16_8642552	0	8642552	G	C
16	chr16_8644740	0	8644740	G	C
16	chr16_8661001	0	8661001	C	G
16	chr16_8666866	0	8666866	C	A
16	chr16_8687478	0	8687478	C	G
16	chr16_8725777	0	8725777	A	T
16	chr16_8726270	0	8726270	C	A
16	chr16_8742193	0	8742193	A	T
16	chr16_8748765	0	8748765	C	G
16	chr16_8759096	0	8759096	C	G
16	chr16_8760077	0	8760077	T	A
16	chr16_8778718	0	8778718	T	G
16	chr16_8782138	0	8782138	A	C
16	chr16_8806282	0	8806282	C	G
16	chr16_8814749	0	8814749	T	A
16	chr16_8832336	0	8832336	C	G
16	chr16_8835274	0	8835274	C	A
16	chr16_8837041	0	8837041	G	C
16	chr16_8842523	0	8842523	G	T
16	chr16_8844941	0	8844941	G	T
16	chr16_8853248	0	8853248	A	C
16	chr16_8878070	0	8878070	C	A
16	chr16_8879204	0	8879204	C	A
16	chr16_8883030	0	8883030	A	T
16	chr16_8887450	0	8887450	G	C
16	chr16_8888495	0	8888495	C	A
16	chr16_8936858	0	8936858	C	G
16	chr16_8942680	0	8942680	T	G
16	chr16_8967809	0	8967809	A	C
16	chr16_8968934	0	8968934	A	C
16	chr16_8971670	0	8971670	T	G
16	chr16_8981433	0	8981433	A	T
16	chr16_8983876	0	8983876	T	G
16	chr16_8985889	0	8985889	C	G
16	chr16_9035614	0	9035614	C	A
16	chr16_9040323	0	9040323	G	T
16	chr16_9064166	0	9064166	T	G
16	chr16_9186575	0	9186575	G	C
16	chr16_9197763	0	9197763	A	C
16	chr16_9207861	0	9207861	A	C
16	chr16_9217501	0	9217501	G	C
16	chr16_9263155	0	9263155	A	T
16	chr16_9267876	0	9267876	G	C
16	chr16_9286692	0	9286692	C	G
16	chr16_9312871	0	9312871	G	C
16	chr16_9319908	0	9319908	G	T
16	chr16_9324224	0	9324224	C	G
16	chr16_9359824	0	9359824	T	A
16	chr16_9359870	0	9359870	A	C
16	chr16_9379909	0	9379909	A	C
16	chr16_9397043	0	9397043	A	T
16	chr16_9438949	0	9438949	C	G
16	chr16_9470553	0	9470553	G	C
16	chr16_9525586	0	9525586	A	T
16	chr16_9532203	0	9532203	G	C
16	chr16_9538250	0	9538250	C	G
16	chr16_9541960	0	9541960	T	A
16	chr16_9543707	0	9543707	G	C
16	chr16_9563437	0	9563437	G	C
16	chr16_9587072	0	9587072	G	C
16	chr16_9612276	0	9612276	G	T
16	chr16_9616835	0	9616835	C	A
16	chr16_9645376	0	9645376	A	C
16	chr16_9657472	0	9657472	G	T
16	chr16_9662345	0	9662345	G	T
16	chr16_9725254	0	9725254	T	A
16	chr16_9730808	0	9730808	G	T
16	chr16_9731797	0	9731797	A	T
16	chr16_9756261	0	9756261	T	G
16	chr16_9769909	0	9769909	G	C
16	chr16_9786742	0	9786742	A	T
16	chr16_9808170	0	9808170	A	C
16	chr16_9821656	0	9821656	T	A
16	chr16_9822129	0	9822129	C	A
16	chr16_9841789	0	9841789	T	A
16	chr16_9855970	0	9855970	T	A
16	chr16_9945847	0	9945847	G	C
16	chr16_9972390	0	9972390	C	A
16	chr16_9972494	0	9972494	A	T
16	chr16_9978512	0	9978512	C	A
16	chr16_9999888	0	9999888	C	G
16	chr16_10019266	0	10019266	C	G
16	chr16_10025865	0	10025865	T	G
16	chr16_10025869	0	10025869	T	G
16	chr16_10032648	0	10032648	C	A
16	chr16_10036151	0	10036151	G	T
16	chr16_10043491	0	10043491	A	C
16	chr16_10051159	0	10051159	C	G
16	chr16_10062934	0	10062934	C	A
16	chr16_10072358	0	10072358	G	C
16	chr16_10074837	0	10074837	T	A
16	chr16_10075560	0	10075560	A	T
16	chr16_10083054	0	10083054	A	C
16	chr16_10124859	0	10124859	T	A
16	chr16_10151411	0	10151411	A	C
16	chr16_10168729	0	10168729	A	C
16	chr16_10206378	0	10206378	G	C
16	chr16_10207122	0	10207122	A	C
16	chr16_10215728	0	10215728	G	T
16	chr16_10221084	0	10221084	G	C
16	chr16_10224661	0	10224661	G	T
16	chr16_10231845	0	10231845	G	C
16	chr16_10232658	0	10232658	T	G
16	chr16_10232822	0	10232822	C	A
16	chr16_10234741	0	10234741	A	C
16	chr16_10249159	0	10249159	G	T
16	chr16_10269744	0	10269744	T	G
16	chr16_10273071	0	10273071	G	T
16	chr16_10274947	0	10274947	G	C
16	chr16_10286975	0	10286975	A	C
16	chr16_10297087	0	10297087	C	G
16	chr16_10370293	0	10370293	T	A
16	chr16_10387297	0	10387297	G	C
16	chr16_10388172	0	10388172	G	C
16	chr16_10417581	0	10417581	A	T
16	chr16_10419132	0	10419132	C	A
16	chr16_10426454	0	10426454	A	C
16	chr16_10433126	0	10433126	A	C
16	chr16_10438228	0	10438228	C	A
16	chr16_10440748	0	10440748	A	C
16	chr16_10443091	0	10443091	T	G
16	chr16_10447172	0	10447172	A	C
16	chr16_10490173	0	10490173	C	A
16	chr16_10510680	0	10510680	T	A
16	chr16_10558852	0	10558852	G	C
16	chr16_10585904	0	10585904	C	A
16	chr16_10596023	0	10596023	T	A
16	chr16_10621090	0	10621090	G	T
16	chr16_10637130	0	10637130	T	G
16	chr16_10686040	0	10686040	C	G
16	chr16_10689906	0	10689906	A	C
16	chr16_10694232	0	10694232	G	C
16	chr16_10706094	0	10706094	T	G
16	chr16_10717043	0	10717043	A	C
16	chr16_10739198	0	10739198	C	G
16	chr16_10755622	0	10755622	A	T
16	chr16_10757655	0	10757655	G	C
16	chr16_10783149	0	10783149	C	G
16	chr16_10802301	0	10802301	T	G
16	chr16_10816847	0	10816847	C	A
16	chr16_10831585	0	10831585	C	G
16	chr16_10842792	0	10842792	G	T
16	chr16_10853173	0	10853173	C	G
16	chr16_10874494	0	10874494	G	C
16	chr16_10912726	0	10912726	G	T
16	chr16_10932331	0	10932331	T	G
16	chr16_10951438	0	10951438	C	A
16	chr16_10962765	0	10962765	A	T
16	chr16_11010162	0	11010162	G	T
16	chr16_11031127	0	11031127	G	T
16	chr16_11031845	0	11031845	C	G
16	chr16_11037907	0	11037907	C	G
16	chr16_11091883	0	11091883	C	G
16	chr16_11103507	0	11103507	A	C
16	chr16_11104334	0	11104334	A	C
16	chr16_11111747	0	11111747	C	G
16	chr16_11124965	0	11124965	A	T
16	chr16_11159168	0	11159168	T	A
16	chr16_11159460	0	11159460	G	C
16	chr16_11164103	0	11164103	T	G
16	chr16_11170093	0	11170093	G	C
16	chr16_11171518	0	11171518	C	A
16	chr16_11178312	0	11178312	A	C
16	chr16_11254231	0	11254231	G	T
16	chr16_11279350	0	11279350	G	T
16	chr16_11279778	0	11279778	G	T
16	chr16_11307720	0	11307720	G	T
16	chr16_11325403	0	11325403	T	A
16	chr16_11329973	0	11329973	T	G
16	chr16_11331038	0	11331038	C	G
16	chr16_11333925	0	11333925	G	T
16	chr16_11335863	0	11335863	A	T
16	chr16_11356350	0	11356350	T	A
16	chr16_11360468	0	11360468	A	T
16	chr16_11366457	0	11366457	C	A
16	chr16_11475426	0	11475426	C	A
16	chr16_11487041	0	11487041	T	G
16	chr16_11488815	0	11488815	C	G
16	chr16_11497344	0	11497344	G	T
16	chr16_11512009	0	11512009	A	C
16	chr16_11529426	0	11529426	T	G
16	chr16_11540672	0	11540672	C	G
16	chr16_11548867	0	11548867	C	A
16	chr16_11549678	0	11549678	T	A
16	chr16_11550643	0	11550643	A	C
16	chr16_11568148	0	11568148	T	G
16	chr16_11573894	0	11573894	G	T
16	chr16_11590904	0	11590904	G	C
16	chr16_11608962	0	11608962	G	T
16	chr16_11634295	0	11634295	C	A
16	chr16_11684457	0	11684457	G	C
16	chr16_11685735	0	11685735	T	G
16	chr16_11704259	0	11704259	C	G
16	chr16_11723572	0	11723572	T	A
16	chr16_11731658	0	11731658	T	G
16	chr16_11731818	0	11731818	C	A
16	chr16_11761642	0	11761642	A	C
16	chr16_11765170	0	11765170	A	C
16	chr16_11782901	0	11782901	A	T
16	chr16_11809420	0	11809420	T	G
16	chr16_11823451	0	11823451	G	T
16	chr16_11824639	0	11824639	C	A
16	chr16_11832410	0	11832410	G	T
16	chr16_11858958	0	11858958	G	C
16	chr16_11894866	0	11894866	A	C
16	chr16_11902999	0	11902999	A	C
16	chr16_11931220	0	11931220	C	A
16	chr16_11952215	0	11952215	G	T
16	chr16_11952699	0	11952699	T	A
16	chr16_11969911	0	11969911	T	G
16	chr16_11971438	0	11971438	C	G
16	chr16_11985100	0	11985100	A	C
16	chr16_11997189	0	11997189	G	T
16	chr16_12018384	0	12018384	C	G
16	chr16_12025751	0	12025751	T	A
16	chr16_12049839	0	12049839	A	C
16	chr16_12052796	0	12052796	G	T
16	chr16_12088227	0	12088227	T	A
16	chr16_12166632	0	12166632	A	T
16	chr16_12231088	0	12231088	G	T
16	chr16_12250612	0	12250612	A	T
16	chr16_12368333	0	12368333	G	C
16	chr16_12373341	0	12373341	C	A
16	chr16_12379831	0	12379831	C	G
16	chr16_12379889	0	12379889	A	T
16	chr16_12388392	0	12388392	T	G
16	chr16_12421037	0	12421037	C	A
16	chr16_12441718	0	12441718	G	T
16	chr16_12442263	0	12442263	C	G
16	chr16_12448132	0	12448132	C	G
16	chr16_12455665	0	12455665	A	T
16	chr16_12482342	0	12482342	T	G
16	chr16_12492332	0	12492332	A	T
16	chr16_12506525	0	12506525	T	G
16	chr16_12517167	0	12517167	G	T
16	chr16_12545694	0	12545694	G	C
16	chr16_12573402	0	12573402	A	C
16	chr16_12596321	0	12596321	T	A
16	chr16_12602376	0	12602376	C	A
16	chr16_12680903	0	12680903	C	G
16	chr16_12685342	0	12685342	T	G
16	chr16_12705533	0	12705533	A	C
16	chr16_12726612	0	12726612	C	G
16	chr16_12727212	0	12727212	G	C
16	chr16_12743061	0	12743061	T	A
16	chr16_12770522	0	12770522	T	A
16	chr16_12781878	0	12781878	G	C
16	chr16_12787586	0	12787586	G	C
16	chr16_12801076	0	12801076	T	G
16	chr16_12817422	0	12817422	G	T
16	chr16_12854435	0	12854435	A	C
16	chr16_12875251	0	12875251	A	C
16	chr16_12881955	0	12881955	A	C
16	chr16_12882337	0	12882337	A	C
16	chr16_12889811	0	12889811	G	T
16	chr16_12898783	0	12898783	G	C
16	chr16_12929999	0	12929999	C	A
16	chr16_12947601	0	12947601	C	A
16	chr16_12950586	0	12950586	T	G
16	chr16_12951857	0	12951857	T	A
16	chr16_13000974	0	13000974	G	C
16	chr16_13020773	0	13020773	T	A
16	chr16_13058751	0	13058751	A	C
16	chr16_13068591	0	13068591	C	A
16	chr16_13069154	0	13069154	C	A
16	chr16_13083444	0	13083444	G	T
16	chr16_13096330	0	13096330	A	T
16	chr16_13132196	0	13132196	G	C
16	chr16_13138215	0	13138215	T	A
16	chr16_13190145	0	13190145	A	T
16	chr16_13195605	0	13195605	G	T
16	chr16_13205930	0	13205930	G	T
16	chr16_13211141	0	13211141	G	T
16	chr16_13222154	0	13222154	C	G
16	chr16_13232623	0	13232623	T	A
16	chr16_13251015	0	13251015	C	G
16	chr16_13269397	0	13269397	C	G
16	chr16_13286378	0	13286378	A	T
16	chr16_13307972	0	13307972	A	C
16	chr16_13308775	0	13308775	A	T
16	chr16_13349559	0	13349559	A	T
16	chr16_13354843	0	13354843	T	G
16	chr16_13368562	0	13368562	G	C
16	chr16_13371157	0	13371157	A	T
16	chr16_13371352	0	13371352	C	A
16	chr16_13376789	0	13376789	T	A
16	chr16_13446523	0	13446523	C	G
16	chr16_13452040	0	13452040	T	G
16	chr16_13503528	0	13503528	C	G
16	chr16_13544693	0	13544693	C	A
16	chr16_13550033	0	13550033	C	G
16	chr16_13552679	0	13552679	G	C
16	chr16_13618830	0	13618830	C	G
16	chr16_13633977	0	13633977	G	C
16	chr16_13655851	0	13655851	T	G
16	chr16_13668348	0	13668348	A	C
16	chr16_13678941	0	13678941	T	A
16	chr16_13699018	0	13699018	T	G
16	chr16_13700709	0	13700709	G	C
16	chr16_13700816	0	13700816	C	A
16	chr16_13702907	0	13702907	C	A
16	chr16_13710790	0	13710790	C	A
16	chr16_13716817	0	13716817	C	G
16	chr16_13722766	0	13722766	A	T
16	chr16_13730688	0	13730688	C	G
16	chr16_13748897	0	13748897	G	C
16	chr16_13757320	0	13757320	G	C
16	chr16_13762253	0	13762253	C	G
16	chr16_13825604	0	13825604	G	C
16	chr16_13827325	0	13827325	C	A
16	chr16_13858804	0	13858804	A	T
16	chr16_13881518	0	13881518	T	G
16	chr16_13909131	0	13909131	A	C
16	chr16_13923258	0	13923258	A	T
16	chr16_13959379	0	13959379	T	G
16	chr16_13968174	0	13968174	G	T
16	chr16_14012835	0	14012835	A	T
16	chr16_14014451	0	14014451	G	T
16	chr16_14018194	0	14018194	A	C
16	chr16_14033189	0	14033189	C	G
16	chr16_14048401	0	14048401	G	C
16	chr16_14085896	0	14085896	C	G
16	chr16_14100234	0	14100234	G	C
16	chr16_14102909	0	14102909	T	G
16	chr16_14122625	0	14122625	G	C
16	chr16_14124714	0	14124714	C	A
16	chr16_14132619	0	14132619	T	A
16	chr16_14164599	0	14164599	T	A
16	chr16_14166138	0	14166138	G	T
16	chr16_14169348	0	14169348	T	A
16	chr16_14186205	0	14186205	T	A
16	chr16_14208085	0	14208085	G	T
16	chr16_14220182	0	14220182	C	A
16	chr16_14231460	0	14231460	T	G
16	chr16_14235625	0	14235625	C	A
16	chr16_14236959	0	14236959	G	C
16	chr16_14237071	0	14237071	A	C
16	chr16_14251482	0	14251482	T	G
16	chr16_14257242	0	14257242	C	G
16	chr16_14262658	0	14262658	C	G
16	chr16_14271096	0	14271096	C	G
16	chr16_14277243	0	14277243	T	A
16	chr16_14285192	0	14285192	G	T
16	chr16_14300831	0	14300831	A	C
16	chr16_14313132	0	14313132	T	A
16	chr16_14332847	0	14332847	C	A
16	chr16_14337051	0	14337051	A	C
16	chr16_14355943	0	14355943	A	C
16	chr16_14375358	0	14375358	T	G
16	chr16_14377331	0	14377331	A	C
16	chr16_14378259	0	14378259	C	A
16	chr16_14399921	0	14399921	A	C
16	chr16_14413913	0	14413913	G	T
16	chr16_14417010	0	14417010	G	T
16	chr16_14426305	0	14426305	G	T
16	chr16_14456408	0	14456408	A	C
16	chr16_14459704	0	14459704	T	A
16	chr16_14464627	0	14464627	A	C
16	chr16_14491476	0	14491476	A	C
16	chr16_14538057	0	14538057	A	T
16	chr16_14564771	0	14564771	G	C
16	chr16_14567506	0	14567506	G	T
16	chr16_14574862	0	14574862	G	C
16	chr16_14608216	0	14608216	C	G
16	chr16_14609820	0	14609820	T	G
16	chr16_14620067	0	14620067	G	T
16	chr16_14621053	0	14621053	G	T
16	chr16_14630610	0	14630610	A	C
16	chr16_14644951	0	14644951	A	C
16	chr16_14683046	0	14683046	T	G
16	chr16_14710295	0	14710295	C	A
16	chr16_14710669	0	14710669	G	T
16	chr16_14714318	0	14714318	T	A
16	chr16_14729177	0	14729177	A	C
16	chr16_14732301	0	14732301	G	T
16	chr16_14733955	0	14733955	G	C
16	chr16_14771741	0	14771741	T	G
16	chr16_14781695	0	14781695	T	G
16	chr16_14786203	0	14786203	G	T
16	chr16_14801192	0	14801192	G	C
16	chr16_14802518	0	14802518	T	A
16	chr16_14819930	0	14819930	C	A
16	chr16_14828947	0	14828947	G	C
16	chr16_14839680	0	14839680	C	G
16	chr16_14841789	0	14841789	A	T
16	chr16_14846162	0	14846162	C	A
16	chr16_14847000	0	14847000	G	T
16	chr16_14869393	0	14869393	A	C
16	chr16_14872177	0	14872177	G	T
16	chr16_14877414	0	14877414	T	A
16	chr16_14885260	0	14885260	A	C
16	chr16_14889277	0	14889277	G	C
16	chr16_14893328	0	14893328	C	A
16	chr16_14913367	0	14913367	C	A
16	chr16_14921048	0	14921048	T	G
16	chr16_14935697	0	14935697	C	A
16	chr16_14968851	0	14968851	G	T
16	chr16_14981645	0	14981645	G	T
16	chr16_14989809	0	14989809	T	G
16	chr16_14998886	0	14998886	G	C
16	chr16_15028120	0	15028120	A	T
16	chr16_15031465	0	15031465	C	G
16	chr16_15056608	0	15056608	T	A
16	chr16_15074592	0	15074592	T	G
16	chr16_15102970	0	15102970	T	A
16	chr16_15137374	0	15137374	A	T
16	chr16_15145983	0	15145983	G	C
16	chr16_15154533	0	15154533	C	G
16	chr16_15160851	0	15160851	G	C
16	chr16_15175991	0	15175991	G	C
16	chr16_15199079	0	15199079	C	G
16	chr16_15208451	0	15208451	G	T
16	chr16_15212950	0	15212950	A	C
16	chr16_15214610	0	15214610	G	C
16	chr16_15224659	0	15224659	T	G
16	chr16_15253890	0	15253890	C	A
16	chr16_15255633	0	15255633	A	C
16	chr16_15265889	0	15265889	A	T
16	chr16_15276233	0	15276233	A	C
16	chr16_15283172	0	15283172	T	A
16	chr16_15327146	0	15327146	C	G
16	chr16_15327802	0	15327802	A	C
16	chr16_15339277	0	15339277	G	T
16	chr16_15381886	0	15381886	A	C
16	chr16_15388170	0	15388170	G	C
16	chr16_15394505	0	15394505	G	C
16	chr16_15409563	0	15409563	C	A
16	chr16_15413066	0	15413066	G	C
16	chr16_15414961	0	15414961	A	C
16	chr16_15416929	0	15416929	C	A
16	chr16_15418318	0	15418318	T	G
16	chr16_15461685	0	15461685	C	A
16	chr16_15476286	0	15476286	A	C
16	chr16_15494152	0	15494152	A	T
16	chr16_15499676	0	15499676	T	G
16	chr16_15505114	0	15505114	G	T
16	chr16_15508682	0	15508682	C	G
16	chr16_15515138	0	15515138	T	G
16	chr16_15519052	0	15519052	G	C
16	chr16_15590556	0	15590556	T	G
16	chr16_15614631	0	15614631	C	A
16	chr16_15628935	0	15628935	G	T
16	chr16_15657901	0	15657901	G	T
16	chr16_15677676	0	15677676	T	A
16	chr16_15710034	0	15710034	G	T
16	chr16_15725451	0	15725451	C	A
16	chr16_15731627	0	15731627	C	A
16	chr16_15737609	0	15737609	C	A
16	chr16_15752953	0	15752953	T	G
16	chr16_15760490	0	15760490	T	G
16	chr16_15844433	0	15844433	T	G
16	chr16_15874304	0	15874304	C	A
16	chr16_15882785	0	15882785	C	A
16	chr16_15899073	0	15899073	C	A
16	chr16_15918827	0	15918827	A	C
16	chr16_15926263	0	15926263	T	G
16	chr16_15927517	0	15927517	T	G
16	chr16_15956920	0	15956920	A	T
16	chr16_16008956	0	16008956	G	T
16	chr16_16010573	0	16010573	G	T
16	chr16_16012737	0	16012737	G	C
16	chr16_16016643	0	16016643	C	G
16	chr16_16024299	0	16024299	A	C
16	chr16_16058265	0	16058265	T	G
16	chr16_16065841	0	16065841	G	C
16	chr16_16069614	0	16069614	C	A
16	chr16_16072849	0	16072849	A	C
16	chr16_16095507	0	16095507	A	C
16	chr16_16109774	0	16109774	A	C
16	chr16_16123476	0	16123476	C	A
16	chr16_16150306	0	16150306	C	A
16	chr16_16156411	0	16156411	G	C
16	chr16_16163235	0	16163235	T	G
16	chr16_16192045	0	16192045	G	T
16	chr16_16220062	0	16220062	G	T
16	chr16_16226519	0	16226519	G	T
16	chr16_16241449	0	16241449	G	T
16	chr16_16256818	0	16256818	C	G
16	chr16_16257362	0	16257362	C	A
16	chr16_16368821	0	16368821	G	T
16	chr16_16426620	0	16426620	G	T
16	chr16_16447500	0	16447500	A	C
16	chr16_16471497	0	16471497	T	A
16	chr16_16512679	0	16512679	G	T
16	chr16_16574318	0	16574318	G	T
16	chr16_16618172	0	16618172	C	G
16	chr16_16622364	0	16622364	C	A
16	chr16_16622980	0	16622980	T	G
16	chr16_16628796	0	16628796	T	A
16	chr16_16628995	0	16628995	A	C
16	chr16_16630366	0	16630366	C	G
16	chr16_16646545	0	16646545	T	G
16	chr16_16650815	0	16650815	A	C
16	chr16_16650944	0	16650944	G	T
16	chr16_16651095	0	16651095	C	A
16	chr16_16670559	0	16670559	G	T
16	chr16_16690923	0	16690923	C	G
16	chr16_16716670	0	16716670	G	T
16	chr16_16716880	0	16716880	A	C
16	chr16_16729260	0	16729260	C	G
16	chr16_16732775	0	16732775	C	A
16	chr16_16741368	0	16741368	T	G
16	chr16_16752226	0	16752226	C	G
16	chr16_16765851	0	16765851	A	C
16	chr16_16782636	0	16782636	T	A
16	chr16_16803136	0	16803136	C	A
16	chr16_16816478	0	16816478	A	C
16	chr16_16867434	0	16867434	C	G
16	chr16_16896934	0	16896934	C	G
16	chr16_16901871	0	16901871	C	A
16	chr16_16914100	0	16914100	G	C
16	chr16_16914465	0	16914465	A	T
16	chr16_16925852	0	16925852	A	T
16	chr16_16936240	0	16936240	C	A
16	chr16_16954613	0	16954613	G	C
16	chr16_16956496	0	16956496	A	C
16	chr16_16962876	0	16962876	C	A
16	chr16_16963011	0	16963011	C	A
16	chr16_16975311	0	16975311	C	G
16	chr16_16979305	0	16979305	G	T
16	chr16_16980020	0	16980020	C	A
16	chr16_16999240	0	16999240	G	T
16	chr16_17004924	0	17004924	G	C
16	chr16_17016562	0	17016562	T	G
16	chr16_17029923	0	17029923	A	C
16	chr16_17039384	0	17039384	T	G
16	chr16_17045597	0	17045597	G	C
16	chr16_17056066	0	17056066	G	T
16	chr16_17067007	0	17067007	A	C
16	chr16_17089291	0	17089291	T	A
16	chr16_17115000	0	17115000	A	C
16	chr16_17121772	0	17121772	C	A
16	chr16_17131384	0	17131384	C	A
16	chr16_17155684	0	17155684	C	A
16	chr16_17157248	0	17157248	T	A
16	chr16_17159435	0	17159435	A	T
16	chr16_17210810	0	17210810	T	G
16	chr16_17218098	0	17218098	A	C
16	chr16_17222155	0	17222155	C	G
16	chr16_17225204	0	17225204	C	G
16	chr16_17228896	0	17228896	T	A
16	chr16_17239513	0	17239513	G	T
16	chr16_17304450	0	17304450	C	A
16	chr16_17318257	0	17318257	A	C
16	chr16_17387835	0	17387835	G	C
16	chr16_17389686	0	17389686	C	G
16	chr16_17398889	0	17398889	C	A
16	chr16_17408555	0	17408555	C	A
16	chr16_17412245	0	17412245	A	T
16	chr16_17429850	0	17429850	T	A
16	chr16_17440504	0	17440504	G	T
16	chr16_17442934	0	17442934	T	G
16	chr16_17449934	0	17449934	T	A
16	chr16_17491036	0	17491036	T	A
16	chr16_17501784	0	17501784	G	T
16	chr16_17502989	0	17502989	C	G
16	chr16_17507317	0	17507317	T	A
16	chr16_17507398	0	17507398	A	C
16	chr16_17510367	0	17510367	C	G
16	chr16_17510505	0	17510505	G	T
16	chr16_17536819	0	17536819	T	G
16	chr16_17563890	0	17563890	C	G
16	chr16_17571387	0	17571387	T	G
16	chr16_17588568	0	17588568	G	T
16	chr16_17601665	0	17601665	A	T
16	chr16_17604427	0	17604427	G	C
16	chr16_17606029	0	17606029	G	C
16	chr16_17608138	0	17608138	G	T
16	chr16_17625655	0	17625655	A	C
16	chr16_17629605	0	17629605	G	T
16	chr16_17636291	0	17636291	G	C
16	chr16_17647453	0	17647453	A	C
16	chr16_17659217	0	17659217	A	C
16	chr16_17664477	0	17664477	C	A
16	chr16_17665652	0	17665652	G	C
16	chr16_17665959	0	17665959	C	A
16	chr16_17692858	0	17692858	C	A
16	chr16_17734468	0	17734468	G	T
16	chr16_17734796	0	17734796	C	A
16	chr16_17742509	0	17742509	G	C
16	chr16_17751766	0	17751766	A	C
16	chr16_17753012	0	17753012	C	G
16	chr16_17766631	0	17766631	T	G
16	chr16_17792592	0	17792592	C	G
16	chr16_17810104	0	17810104	A	C
16	chr16_17842701	0	17842701	G	T
16	chr16_17846883	0	17846883	G	T
16	chr16_17848818	0	17848818	G	C
16	chr16_17850651	0	17850651	C	G
16	chr16_17861366	0	17861366	A	T
16	chr16_17868562	0	17868562	A	T
16	chr16_17881282	0	17881282	C	G
16	chr16_17883859	0	17883859	T	G
16	chr16_17886572	0	17886572	G	T
16	chr16_17907643	0	17907643	C	G
16	chr16_17913388	0	17913388	A	C
16	chr16_17921147	0	17921147	A	T
16	chr16_17945614	0	17945614	T	A
16	chr16_17955815	0	17955815	A	T
16	chr16_17957629	0	17957629	T	A
16	chr16_17975565	0	17975565	G	T
16	chr16_17987483	0	17987483	C	G
16	chr16_17994025	0	17994025	G	T
16	chr16_17995655	0	17995655	A	C
16	chr16_18029045	0	18029045	A	C
16	chr16_18039780	0	18039780	T	A
16	chr16_18075512	0	18075512	G	C
16	chr16_18124452	0	18124452	G	C
16	chr16_18128700	0	18128700	C	G
16	chr16_18139380	0	18139380	A	T
16	chr16_18154009	0	18154009	A	T
16	chr16_18178132	0	18178132	G	C
16	chr16_18229899	0	18229899	T	G
16	chr16_18245155	0	18245155	A	C
16	chr16_18293593	0	18293593	G	C
16	chr16_18301874	0	18301874	C	A
16	chr16_18315821	0	18315821	A	C
16	chr16_18317922	0	18317922	G	T
16	chr16_18328160	0	18328160	T	G
16	chr16_18347542	0	18347542	G	T
16	chr16_18350926	0	18350926	T	A
16	chr16_18358213	0	18358213	T	G
16	chr16_18374880	0	18374880	C	A
16	chr16_18380574	0	18380574	T	G
16	chr16_18381212	0	18381212	G	T
16	chr16_18394065	0	18394065	G	C
16	chr16_18402907	0	18402907	G	T
16	chr16_18444543	0	18444543	C	A
16	chr16_18454033	0	18454033	A	T
16	chr16_18455408	0	18455408	G	T
16	chr16_18488054	0	18488054	T	A
16	chr16_18491492	0	18491492	C	A
16	chr16_18510419	0	18510419	G	C
16	chr16_18520642	0	18520642	C	A
16	chr16_18522857	0	18522857	T	G
16	chr16_18525053	0	18525053	C	A
16	chr16_18542373	0	18542373	T	G
16	chr16_18545328	0	18545328	G	T
16	chr16_18558328	0	18558328	G	C
16	chr16_18559541	0	18559541	A	C
16	chr16_18574860	0	18574860	C	A
16	chr16_18581329	0	18581329	G	T
16	chr16_18585813	0	18585813	G	T
16	chr16_18624890	0	18624890	C	A
16	chr16_18625835	0	18625835	C	G
16	chr16_18654898	0	18654898	A	C
16	chr16_18673032	0	18673032	A	T
16	chr16_18674357	0	18674357	T	A
16	chr16_18683575	0	18683575	T	G
16	chr16_18692950	0	18692950	C	A
16	chr16_18718759	0	18718759	G	T
16	chr16_18724960	0	18724960	T	G
16	chr16_18741939	0	18741939	T	A
16	chr16_18759009	0	18759009	A	T
16	chr16_18760184	0	18760184	A	T
16	chr16_18780102	0	18780102	C	A
16	chr16_18792927	0	18792927	G	C
16	chr16_18817315	0	18817315	C	G
16	chr16_18819503	0	18819503	A	T
16	chr16_18821115	0	18821115	G	C
16	chr16_18824334	0	18824334	A	C
16	chr16_18830638	0	18830638	T	A
16	chr16_18836459	0	18836459	G	T
16	chr16_18850630	0	18850630	C	A
16	chr16_18856650	0	18856650	G	C
16	chr16_18877827	0	18877827	A	C
16	chr16_18877914	0	18877914	G	T
16	chr16_18909407	0	18909407	C	A
16	chr16_18914695	0	18914695	A	C
16	chr16_18924400	0	18924400	G	T
16	chr16_18930984	0	18930984	G	C
16	chr16_18966024	0	18966024	A	T
16	chr16_18967962	0	18967962	G	T
16	chr16_18971935	0	18971935	G	T
16	chr16_18983382	0	18983382	T	A
16	chr16_18989445	0	18989445	A	T
16	chr16_19029011	0	19029011	A	C
16	chr16_19029256	0	19029256	C	G
16	chr16_19033319	0	19033319	G	T
16	chr16_19044428	0	19044428	A	T
16	chr16_19048592	0	19048592	G	C
16	chr16_19085444	0	19085444	C	G
16	chr16_19093232	0	19093232	G	C
16	chr16_19128389	0	19128389	C	G
16	chr16_19129571	0	19129571	T	G
16	chr16_19136770	0	19136770	A	C
16	chr16_19140190	0	19140190	C	A
16	chr16_19153461	0	19153461	G	T
16	chr16_19170199	0	19170199	C	A
16	chr16_19173456	0	19173456	T	A
16	chr16_19178116	0	19178116	A	C
16	chr16_19188030	0	19188030	G	C
16	chr16_19217379	0	19217379	T	A
16	chr16_19259758	0	19259758	G	T
16	chr16_19281910	0	19281910	A	C
16	chr16_19328076	0	19328076	A	T
16	chr16_19342736	0	19342736	C	G
16	chr16_19356883	0	19356883	G	C
16	chr16_19359936	0	19359936	A	C
16	chr16_19395459	0	19395459	G	C
16	chr16_19423763	0	19423763	G	C
16	chr16_19444169	0	19444169	C	G
16	chr16_19463572	0	19463572	T	A
16	chr16_19486359	0	19486359	G	C
16	chr16_19502550	0	19502550	G	C
16	chr16_19510261	0	19510261	C	A
16	chr16_19516507	0	19516507	A	C
16	chr16_19517670	0	19517670	C	A
16	chr16_19545164	0	19545164	G	C
16	chr16_19631593	0	19631593	A	T
16	chr16_19688686	0	19688686	C	G
16	chr16_19705675	0	19705675	G	C
16	chr16_19722722	0	19722722	A	C
16	chr16_19728188	0	19728188	C	G
16	chr16_19731419	0	19731419	C	A
16	chr16_19763953	0	19763953	T	G
16	chr16_19768506	0	19768506	C	A
16	chr16_19771636	0	19771636	G	T
16	chr16_19807879	0	19807879	G	T
16	chr16_19820138	0	19820138	G	T
16	chr16_19846197	0	19846197	A	T
16	chr16_19856053	0	19856053	G	T
16	chr16_19864358	0	19864358	G	C
16	chr16_19879352	0	19879352	C	A
16	chr16_19893491	0	19893491	G	C
16	chr16_19916689	0	19916689	C	G
16	chr16_19921253	0	19921253	G	C
16	chr16_19925157	0	19925157	T	A
16	chr16_19932326	0	19932326	T	A
16	chr16_19960079	0	19960079	T	G
16	chr16_19961023	0	19961023	G	C
16	chr16_19996245	0	19996245	T	G
16	chr16_19996871	0	19996871	C	A
16	chr16_19997361	0	19997361	T	G
16	chr16_20011476	0	20011476	A	C
16	chr16_20027866	0	20027866	T	A
16	chr16_20056629	0	20056629	C	A
16	chr16_20084784	0	20084784	C	A
16	chr16_20144853	0	20144853	T	A
16	chr16_20158671	0	20158671	G	T
16	chr16_20162943	0	20162943	C	A
16	chr16_20184390	0	20184390	G	T
16	chr16_20188907	0	20188907	A	C
16	chr16_20191042	0	20191042	A	C
16	chr16_20224848	0	20224848	C	A
16	chr16_20240017	0	20240017	T	A
16	chr16_20253274	0	20253274	G	C
16	chr16_20266208	0	20266208	G	C
16	chr16_20311356	0	20311356	A	T
16	chr16_20313919	0	20313919	C	G
16	chr16_20320903	0	20320903	C	A
16	chr16_20325670	0	20325670	T	G
16	chr16_20337958	0	20337958	G	T
16	chr16_20350525	0	20350525	A	T
16	chr16_20356779	0	20356779	A	C
16	chr16_20368544	0	20368544	G	T
16	chr16_20390051	0	20390051	G	C
16	chr16_20436187	0	20436187	C	A
16	chr16_20451645	0	20451645	T	G
16	chr16_20454075	0	20454075	A	C
16	chr16_20467478	0	20467478	C	G
16	chr16_20492100	0	20492100	C	A
16	chr16_20496313	0	20496313	T	G
16	chr16_20529962	0	20529962	T	G
16	chr16_20559646	0	20559646	G	C
16	chr16_20561414	0	20561414	G	C
16	chr16_20565646	0	20565646	G	T
16	chr16_20566634	0	20566634	G	C
16	chr16_20573477	0	20573477	C	G
16	chr16_20576232	0	20576232	A	T
16	chr16_20591578	0	20591578	A	C
16	chr16_20602111	0	20602111	C	G
16	chr16_20607403	0	20607403	T	G
16	chr16_20611095	0	20611095	T	A
16	chr16_20620839	0	20620839	G	T
16	chr16_20635465	0	20635465	C	G
16	chr16_20646124	0	20646124	G	C
16	chr16_20656430	0	20656430	C	A
16	chr16_20670159	0	20670159	C	A
16	chr16_20690269	0	20690269	A	C
16	chr16_20727446	0	20727446	C	A
16	chr16_20730850	0	20730850	G	T
16	chr16_20763389	0	20763389	G	C
16	chr16_20770979	0	20770979	C	A
16	chr16_20779582	0	20779582	C	A
16	chr16_20826834	0	20826834	A	C
16	chr16_20839050	0	20839050	C	A
16	chr16_20843060	0	20843060	A	T
16	chr16_20849084	0	20849084	A	C
16	chr16_20925789	0	20925789	G	T
16	chr16_20927196	0	20927196	G	T
16	chr16_20936473	0	20936473	G	C
16	chr16_20941462	0	20941462	G	C
16	chr16_20965876	0	20965876	G	T
16	chr16_20976048	0	20976048	A	T
16	chr16_20982005	0	20982005	C	A
16	chr16_20990651	0	20990651	T	A
16	chr16_21026231	0	21026231	C	A
16	chr16_21027168	0	21027168	C	A
16	chr16_21044502	0	21044502	G	C
16	chr16_21047005	0	21047005	C	G
16	chr16_21054178	0	21054178	A	C
16	chr16_21069592	0	21069592	T	G
16	chr16_21075719	0	21075719	T	G
16	chr16_21088211	0	21088211	G	T
16	chr16_21090344	0	21090344	C	A
16	chr16_21107187	0	21107187	C	G
16	chr16_21110769	0	21110769	C	G
16	chr16_21113002	0	21113002	A	T
16	chr16_21129705	0	21129705	T	G
16	chr16_21131664	0	21131664	T	G
16	chr16_21157308	0	21157308	C	G
16	chr16_21186052	0	21186052	G	C
16	chr16_21192524	0	21192524	A	C
16	chr16_21198639	0	21198639	A	T
16	chr16_21215882	0	21215882	A	T
16	chr16_21232596	0	21232596	C	G
16	chr16_21232626	0	21232626	C	G
16	chr16_21237764	0	21237764	A	T
16	chr16_21246350	0	21246350	G	T
16	chr16_21254222	0	21254222	T	A
16	chr16_21254870	0	21254870	C	G
16	chr16_21260668	0	21260668	G	C
16	chr16_21307531	0	21307531	G	C
16	chr16_21318827	0	21318827	T	A
16	chr16_21358647	0	21358647	G	C
16	chr16_21366178	0	21366178	G	T
16	chr16_21375473	0	21375473	T	G
16	chr16_21397770	0	21397770	G	T
16	chr16_21403274	0	21403274	C	A
16	chr16_21422322	0	21422322	T	G
16	chr16_21425291	0	21425291	A	C
16	chr16_21428838	0	21428838	T	G
16	chr16_21436660	0	21436660	G	T
16	chr16_21460290	0	21460290	A	C
16	chr16_21469750	0	21469750	G	C
16	chr16_21540650	0	21540650	C	A
16	chr16_21550920	0	21550920	A	T
16	chr16_21568880	0	21568880	C	A
16	chr16_21580199	0	21580199	T	A
16	chr16_21604514	0	21604514	A	T
16	chr16_21615303	0	21615303	C	A
16	chr16_21616965	0	21616965	C	G
16	chr16_21632450	0	21632450	C	G
16	chr16_21636435	0	21636435	G	C
16	chr16_21758889	0	21758889	G	C
16	chr16_21761215	0	21761215	T	G
16	chr16_21768833	0	21768833	C	A
16	chr16_21804205	0	21804205	C	A
16	chr16_21851515	0	21851515	T	A
16	chr16_21860914	0	21860914	A	T
16	chr16_21861956	0	21861956	C	G
16	chr16_21867078	0	21867078	A	T
16	chr16_21868121	0	21868121	T	G
16	chr16_21883428	0	21883428	C	A
16	chr16_21892198	0	21892198	C	G
16	chr16_21902856	0	21902856	T	G
16	chr16_21937910	0	21937910	C	A
16	chr16_21949189	0	21949189	G	T
16	chr16_21954729	0	21954729	T	A
16	chr16_22001289	0	22001289	C	G
16	chr16_22035932	0	22035932	T	G
16	chr16_22049318	0	22049318	T	G
16	chr16_22062098	0	22062098	G	C
16	chr16_22069304	0	22069304	G	T
16	chr16_22076758	0	22076758	C	A
16	chr16_22107100	0	22107100	G	T
16	chr16_22112834	0	22112834	G	T
16	chr16_22132901	0	22132901	C	A
16	chr16_22145908	0	22145908	A	T
16	chr16_22156678	0	22156678	T	G
16	chr16_22179990	0	22179990	T	A
16	chr16_22197770	0	22197770	G	C
16	chr16_22208187	0	22208187	G	C
16	chr16_22212613	0	22212613	C	G
16	chr16_22215582	0	22215582	A	C
16	chr16_22224445	0	22224445	G	C
16	chr16_22250785	0	22250785	A	C
16	chr16_22300896	0	22300896	C	G
16	chr16_22314925	0	22314925	A	C
16	chr16_22316301	0	22316301	C	G
16	chr16_22364487	0	22364487	T	A
16	chr16_22370422	0	22370422	C	A
16	chr16_22376901	0	22376901	G	T
16	chr16_22390498	0	22390498	G	C
16	chr16_22390779	0	22390779	T	G
16	chr16_22428968	0	22428968	C	G
16	chr16_22434382	0	22434382	G	T
16	chr16_22438949	0	22438949	G	T
16	chr16_22442981	0	22442981	A	C
16	chr16_22447806	0	22447806	T	A
16	chr16_22470803	0	22470803	G	T
16	chr16_22482020	0	22482020	A	T
16	chr16_22489998	0	22489998	T	G
16	chr16_22540517	0	22540517	A	C
16	chr16_22555686	0	22555686	C	G
16	chr16_22561444	0	22561444	A	T
16	chr16_22576330	0	22576330	A	C
16	chr16_22595215	0	22595215	C	G
16	chr16_22621887	0	22621887	A	T
16	chr16_22628188	0	22628188	C	G
16	chr16_22638874	0	22638874	C	A
16	chr16_22642040	0	22642040	C	A
16	chr16_22661815	0	22661815	G	T
16	chr16_22671718	0	22671718	C	G
16	chr16_22712356	0	22712356	A	C
16	chr16_22745115	0	22745115	T	G
16	chr16_22746871	0	22746871	A	C
16	chr16_22771949	0	22771949	G	C
16	chr16_22799184	0	22799184	C	A
16	chr16_22804184	0	22804184	G	C
16	chr16_22805182	0	22805182	G	C
16	chr16_22814776	0	22814776	A	T
16	chr16_22835863	0	22835863	A	C
16	chr16_22870634	0	22870634	A	C
16	chr16_22881750	0	22881750	C	G
16	chr16_22883420	0	22883420	G	C
16	chr16_22897477	0	22897477	T	G
16	chr16_22898181	0	22898181	T	G
16	chr16_22940519	0	22940519	C	G
16	chr16_22952233	0	22952233	C	A
16	chr16_22970714	0	22970714	C	G
16	chr16_22976637	0	22976637	C	A
16	chr16_22988127	0	22988127	T	A
16	chr16_23027453	0	23027453	G	T
16	chr16_23036002	0	23036002	C	A
16	chr16_23037850	0	23037850	G	T
16	chr16_23038651	0	23038651	C	G
16	chr16_23058227	0	23058227	C	G
16	chr16_23066582	0	23066582	A	C
16	chr16_23070342	0	23070342	C	A
16	chr16_23105652	0	23105652	T	A
16	chr16_23106584	0	23106584	G	T
16	chr16_23122150	0	23122150	G	T
16	chr16_23126177	0	23126177	C	G
16	chr16_23130665	0	23130665	C	G
16	chr16_23131533	0	23131533	A	C
16	chr16_23168127	0	23168127	T	G
16	chr16_23189476	0	23189476	C	A
16	chr16_23200863	0	23200863	G	T
16	chr16_23233517	0	23233517	C	A
16	chr16_23281328	0	23281328	T	G
16	chr16_23321283	0	23321283	G	C
16	chr16_23331059	0	23331059	G	T
16	chr16_23343245	0	23343245	G	T
16	chr16_23356299	0	23356299	A	C
16	chr16_23378658	0	23378658	C	A
16	chr16_23385291	0	23385291	T	G
16	chr16_23387867	0	23387867	T	A
16	chr16_23434768	0	23434768	A	T
16	chr16_23446832	0	23446832	G	T
16	chr16_23462941	0	23462941	G	C
16	chr16_23507123	0	23507123	G	T
16	chr16_23510437	0	23510437	C	A
16	chr16_23555340	0	23555340	C	A
16	chr16_23563402	0	23563402	G	T
16	chr16_23580457	0	23580457	A	C
16	chr16_23583387	0	23583387	T	G
16	chr16_23593555	0	23593555	A	C
16	chr16_23599297	0	23599297	G	C
16	chr16_23603278	0	23603278	C	G
16	chr16_23607762	0	23607762	G	C
16	chr16_23632081	0	23632081	G	T
16	chr16_23633906	0	23633906	A	C
16	chr16_23636907	0	23636907	A	C
16	chr16_23656280	0	23656280	G	C
16	chr16_23699464	0	23699464	C	G
16	chr16_23708615	0	23708615	A	T
16	chr16_23719032	0	23719032	C	G
16	chr16_23720644	0	23720644	T	G
16	chr16_23725272	0	23725272	C	G
16	chr16_23727254	0	23727254	A	T
16	chr16_23731733	0	23731733	A	T
16	chr16_23777767	0	23777767	T	A
16	chr16_23805286	0	23805286	C	G
16	chr16_23808391	0	23808391	G	T
16	chr16_23812901	0	23812901	A	T
16	chr16_23822601	0	23822601	C	A
16	chr16_23825758	0	23825758	T	A
16	chr16_23829494	0	23829494	G	C
16	chr16_23833595	0	23833595	T	A
16	chr16_23882412	0	23882412	G	T
16	chr16_23885544	0	23885544	G	C
16	chr16_23901214	0	23901214	C	G
16	chr16_23911178	0	23911178	A	T
16	chr16_23918630	0	23918630	G	T
16	chr16_23934019	0	23934019	G	C
16	chr16_23941388	0	23941388	G	T
16	chr16_23941522	0	23941522	C	G
16	chr16_23955190	0	23955190	T	A
16	chr16_23967059	0	23967059	G	T
16	chr16_23981542	0	23981542	C	A
16	chr16_23984835	0	23984835	C	G
16	chr16_24001129	0	24001129	C	A
16	chr16_24043317	0	24043317	C	A
16	chr16_24056704	0	24056704	G	C
16	chr16_24058280	0	24058280	G	C
16	chr16_24071444	0	24071444	T	A
16	chr16_24081687	0	24081687	G	T
16	chr16_24084113	0	24084113	G	T
16	chr16_24102725	0	24102725	G	C
16	chr16_24116323	0	24116323	G	T
16	chr16_24116620	0	24116620	A	C
16	chr16_24160500	0	24160500	T	G
16	chr16_24163851	0	24163851	T	A
16	chr16_24166034	0	24166034	T	A
16	chr16_24174388	0	24174388	T	G
16	chr16_24215712	0	24215712	C	G
16	chr16_24230560	0	24230560	C	A
16	chr16_24241870	0	24241870	C	A
16	chr16_24252464	0	24252464	A	T
16	chr16_24284609	0	24284609	A	T
16	chr16_24285279	0	24285279	A	C
16	chr16_24304326	0	24304326	A	C
16	chr16_24306464	0	24306464	G	C
16	chr16_24321471	0	24321471	G	C
16	chr16_24322745	0	24322745	A	T
16	chr16_24334290	0	24334290	T	G
16	chr16_24345280	0	24345280	T	G
16	chr16_24349644	0	24349644	A	C
16	chr16_24350810	0	24350810	T	G
16	chr16_24357191	0	24357191	T	A
16	chr16_24376471	0	24376471	T	G
16	chr16_24380012	0	24380012	A	C
16	chr16_24387297	0	24387297	C	A
16	chr16_24387824	0	24387824	G	C
16	chr16_24438056	0	24438056	A	C
16	chr16_24442891	0	24442891	G	T
16	chr16_24447355	0	24447355	C	G
16	chr16_24451726	0	24451726	A	T
16	chr16_24468078	0	24468078	T	G
16	chr16_24471521	0	24471521	G	T
16	chr16_24478345	0	24478345	G	C
16	chr16_24525671	0	24525671	C	G
16	chr16_24589173	0	24589173	A	T
16	chr16_24592010	0	24592010	G	T
16	chr16_24595454	0	24595454	A	T
16	chr16_24646462	0	24646462	C	G
16	chr16_24678877	0	24678877	T	A
16	chr16_24695223	0	24695223	A	C
16	chr16_24700287	0	24700287	T	G
16	chr16_24719675	0	24719675	A	C
16	chr16_24739460	0	24739460	C	G
16	chr16_24758538	0	24758538	T	G
16	chr16_24761238	0	24761238	T	A
16	chr16_24770059	0	24770059	C	A
16	chr16_24776552	0	24776552	C	G
16	chr16_24777401	0	24777401	C	G
16	chr16_24792846	0	24792846	G	T
16	chr16_24795421	0	24795421	A	C
16	chr16_24827530	0	24827530	A	C
16	chr16_24852245	0	24852245	A	C
16	chr16_24873674	0	24873674	G	C
16	chr16_24876940	0	24876940	A	T
16	chr16_24888209	0	24888209	T	G
16	chr16_24911498	0	24911498	T	A
16	chr16_24927575	0	24927575	G	T
16	chr16_24934684	0	24934684	G	C
16	chr16_24942639	0	24942639	C	G
16	chr16_24957634	0	24957634	G	C
16	chr16_24986141	0	24986141	G	T
16	chr16_25000041	0	25000041	C	A
16	chr16_25019066	0	25019066	A	C
16	chr16_25032809	0	25032809	G	T
16	chr16_25037963	0	25037963	A	C
16	chr16_25039328	0	25039328	G	T
16	chr16_25046182	0	25046182	A	T
16	chr16_25052339	0	25052339	T	A
16	chr16_25058068	0	25058068	T	G
16	chr16_25058738	0	25058738	T	G
16	chr16_25073376	0	25073376	T	G
16	chr16_25073531	0	25073531	G	T
16	chr16_25105413	0	25105413	C	G
16	chr16_25112853	0	25112853	G	C
16	chr16_25121754	0	25121754	T	A
16	chr16_25130739	0	25130739	C	G
16	chr16_25132354	0	25132354	G	T
16	chr16_25138023	0	25138023	G	T
16	chr16_25144445	0	25144445	C	G
16	chr16_25145783	0	25145783	T	G
16	chr16_25147530	0	25147530	C	G
16	chr16_25168029	0	25168029	G	C
16	chr16_25179081	0	25179081	T	G
16	chr16_25192516	0	25192516	T	G
16	chr16_25196271	0	25196271	G	C
16	chr16_25212891	0	25212891	A	T
16	chr16_25223948	0	25223948	A	T
16	chr16_25224051	0	25224051	C	G
16	chr16_25271522	0	25271522	G	C
16	chr16_25297912	0	25297912	G	T
16	chr16_25316917	0	25316917	C	G
16	chr16_25341424	0	25341424	C	A
16	chr16_25341742	0	25341742	C	A
16	chr16_25352264	0	25352264	A	C
16	chr16_25425455	0	25425455	A	C
16	chr16_25440128	0	25440128	T	A
16	chr16_25451970	0	25451970	T	A
16	chr16_25453899	0	25453899	T	A
16	chr16_25466695	0	25466695	T	G
16	chr16_25473581	0	25473581	T	A
16	chr16_25508376	0	25508376	C	A
16	chr16_25569158	0	25569158	A	C
16	chr16_25599426	0	25599426	A	T
16	chr16_25646862	0	25646862	T	G
16	chr16_25655404	0	25655404	A	T
16	chr16_25658246	0	25658246	G	T
16	chr16_25666197	0	25666197	T	A
16	chr16_25712960	0	25712960	T	G
16	chr16_25734252	0	25734252	T	G
16	chr16_25742484	0	25742484	T	A
16	chr16_25755862	0	25755862	A	C
16	chr16_25757942	0	25757942	T	A
16	chr16_25758289	0	25758289	T	A
16	chr16_25765780	0	25765780	G	T
16	chr16_25788028	0	25788028	G	C
16	chr16_25803710	0	25803710	G	T
16	chr16_25839767	0	25839767	A	T
16	chr16_25860372	0	25860372	G	T
16	chr16_25861871	0	25861871	C	G
16	chr16_25884277	0	25884277	T	A
16	chr16_25892458	0	25892458	G	C
16	chr16_25897690	0	25897690	G	C
16	chr16_25910774	0	25910774	C	G
16	chr16_25979394	0	25979394	A	T
16	chr16_26008285	0	26008285	C	A
16	chr16_26043570	0	26043570	C	A
16	chr16_26052395	0	26052395	T	G
16	chr16_26055352	0	26055352	T	G
16	chr16_26058885	0	26058885	T	G
16	chr16_26062064	0	26062064	A	C
16	chr16_26089365	0	26089365	G	T
16	chr16_26094566	0	26094566	C	A
16	chr16_26094877	0	26094877	C	G
16	chr16_26128959	0	26128959	C	G
16	chr16_26134938	0	26134938	C	A
16	chr16_26138756	0	26138756	C	A
16	chr16_26141485	0	26141485	G	T
16	chr16_26144913	0	26144913	G	T
16	chr16_26157653	0	26157653	A	T
16	chr16_26159144	0	26159144	G	T
16	chr16_26177243	0	26177243	T	G
16	chr16_26181362	0	26181362	T	A
16	chr16_26224030	0	26224030	C	A
16	chr16_26269427	0	26269427	T	A
16	chr16_26286675	0	26286675	T	A
16	chr16_26314293	0	26314293	C	G
16	chr16_26314370	0	26314370	A	T
16	chr16_26315841	0	26315841	C	A
16	chr16_26348167	0	26348167	G	T
16	chr16_26368460	0	26368460	T	A
16	chr16_26383394	0	26383394	G	C
16	chr16_26384176	0	26384176	A	C
16	chr16_26389210	0	26389210	G	T
16	chr16_26418452	0	26418452	G	T
16	chr16_26432929	0	26432929	A	C
16	chr16_26462941	0	26462941	A	C
16	chr16_26516968	0	26516968	C	G
16	chr16_26537312	0	26537312	C	A
16	chr16_26543714	0	26543714	G	C
16	chr16_26547449	0	26547449	G	C
16	chr16_26568826	0	26568826	C	G
16	chr16_26576846	0	26576846	G	C
16	chr16_26614485	0	26614485	G	C
16	chr16_26625062	0	26625062	G	T
16	chr16_26632141	0	26632141	C	A
16	chr16_26643993	0	26643993	G	T
16	chr16_26645067	0	26645067	C	A
16	chr16_26653146	0	26653146	T	G
16	chr16_26668984	0	26668984	G	T
16	chr16_26681718	0	26681718	G	C
16	chr16_26683852	0	26683852	T	G
16	chr16_26698228	0	26698228	T	G
16	chr16_26708113	0	26708113	C	A
16	chr16_26712482	0	26712482	A	C
16	chr16_26738069	0	26738069	G	T
16	chr16_26738585	0	26738585	G	C
16	chr16_26826089	0	26826089	C	A
16	chr16_26832724	0	26832724	A	T
16	chr16_26833826	0	26833826	C	G
16	chr16_26837530	0	26837530	G	T
16	chr16_26844583	0	26844583	T	A
16	chr16_26929350	0	26929350	A	C
16	chr16_26934133	0	26934133	T	G
16	chr16_26937344	0	26937344	C	G
16	chr16_26981255	0	26981255	G	T
16	chr16_26985185	0	26985185	T	G
16	chr16_27006643	0	27006643	A	C
16	chr16_27035558	0	27035558	G	C
16	chr16_27043176	0	27043176	T	A
16	chr16_27054688	0	27054688	T	A
16	chr16_27110025	0	27110025	A	C
16	chr16_27115234	0	27115234	G	C
16	chr16_27116166	0	27116166	T	A
16	chr16_27143195	0	27143195	G	T
16	chr16_27165185	0	27165185	T	G
16	chr16_27176365	0	27176365	T	A
16	chr16_27181894	0	27181894	T	G
16	chr16_27183002	0	27183002	A	C
16	chr16_27188095	0	27188095	G	C
16	chr16_27189394	0	27189394	C	A
16	chr16_27195426	0	27195426	G	C
16	chr16_27198821	0	27198821	G	C
16	chr16_27223688	0	27223688	A	C
16	chr16_27253385	0	27253385	G	C
16	chr16_27288010	0	27288010	A	C
16	chr16_27295541	0	27295541	C	A
16	chr16_27313335	0	27313335	A	T
16	chr16_27326238	0	27326238	A	T
16	chr16_27341315	0	27341315	C	A
16	chr16_27358519	0	27358519	C	A
16	chr16_27374549	0	27374549	T	G
16	chr16_27393196	0	27393196	A	C
16	chr16_27397341	0	27397341	C	A
16	chr16_27406216	0	27406216	C	G
16	chr16_27412051	0	27412051	G	C
16	chr16_27487209	0	27487209	C	G
16	chr16_27511655	0	27511655	G	C
16	chr16_27516520	0	27516520	A	T
16	chr16_27529053	0	27529053	A	T
16	chr16_27529166	0	27529166	T	A
16	chr16_27529662	0	27529662	A	T
16	chr16_27549167	0	27549167	G	T
16	chr16_27551838	0	27551838	A	C
16	chr16_27554645	0	27554645	G	C
16	chr16_27568302	0	27568302	G	C
16	chr16_27578208	0	27578208	T	A
16	chr16_27596903	0	27596903	T	G
16	chr16_27617483	0	27617483	T	A
16	chr16_27618523	0	27618523	G	T
16	chr16_27621409	0	27621409	G	C
16	chr16_27623930	0	27623930	G	C
16	chr16_27626228	0	27626228	C	G
16	chr16_27707729	0	27707729	T	A
16	chr16_27720708	0	27720708	G	T
16	chr16_27722675	0	27722675	T	G
16	chr16_27724475	0	27724475	T	A
16	chr16_27724864	0	27724864	A	C
16	chr16_27736833	0	27736833	T	G
16	chr16_27737641	0	27737641	T	G
16	chr16_27738011	0	27738011	G	C
16	chr16_27749906	0	27749906	G	C
16	chr16_27765563	0	27765563	T	G
16	chr16_27767968	0	27767968	C	G
16	chr16_27772499	0	27772499	G	C
16	chr16_27806997	0	27806997	T	G
16	chr16_27819913	0	27819913	T	G
16	chr16_27907575	0	27907575	C	G
16	chr16_27908786	0	27908786	T	A
16	chr16_27913644	0	27913644	G	C
16	chr16_27914882	0	27914882	G	T
16	chr16_27926303	0	27926303	C	A
16	chr16_27940401	0	27940401	G	T
16	chr16_27954911	0	27954911	G	T
16	chr16_27964831	0	27964831	T	A
16	chr16_27990210	0	27990210	A	C
16	chr16_27990540	0	27990540	A	C
16	chr16_28002180	0	28002180	T	A
16	chr16_28007809	0	28007809	A	C
16	chr16_28088240	0	28088240	C	A
16	chr16_28097133	0	28097133	T	G
16	chr16_28097352	0	28097352	T	G
16	chr16_28100523	0	28100523	A	T
16	chr16_28114336	0	28114336	G	T
16	chr16_28116414	0	28116414	C	G
16	chr16_28121290	0	28121290	G	C
16	chr16_28132351	0	28132351	G	C
16	chr16_28145770	0	28145770	C	A
16	chr16_28156934	0	28156934	T	A
16	chr16_28160477	0	28160477	G	C
16	chr16_28175253	0	28175253	G	T
16	chr16_28190412	0	28190412	C	A
16	chr16_28211069	0	28211069	C	G
16	chr16_28224429	0	28224429	A	C
16	chr16_28236046	0	28236046	C	A
16	chr16_28282911	0	28282911	G	C
16	chr16_28292046	0	28292046	C	G
16	chr16_28293854	0	28293854	G	C
16	chr16_28297959	0	28297959	C	A
16	chr16_28318960	0	28318960	C	G
16	chr16_28324647	0	28324647	T	G
16	chr16_28349604	0	28349604	C	G
16	chr16_28388942	0	28388942	C	G
16	chr16_28397828	0	28397828	C	A
16	chr16_28412285	0	28412285	A	C
16	chr16_28419567	0	28419567	T	A
16	chr16_28466732	0	28466732	A	C
16	chr16_28475858	0	28475858	A	C
16	chr16_28502754	0	28502754	C	G
16	chr16_28504939	0	28504939	G	T
16	chr16_28533254	0	28533254	A	T
16	chr16_28553284	0	28553284	T	G
16	chr16_28585233	0	28585233	C	G
16	chr16_28587894	0	28587894	C	A
16	chr16_28647330	0	28647330	G	T
16	chr16_28654718	0	28654718	T	G
16	chr16_28678500	0	28678500	T	A
16	chr16_28679536	0	28679536	C	G
16	chr16_28683377	0	28683377	G	C
16	chr16_28694634	0	28694634	T	G
16	chr16_28758700	0	28758700	T	A
16	chr16_28766638	0	28766638	T	G
16	chr16_28797346	0	28797346	A	C
16	chr16_28810038	0	28810038	T	G
16	chr16_28835096	0	28835096	C	A
16	chr16_28843424	0	28843424	C	A
16	chr16_28857995	0	28857995	G	T
16	chr16_28874036	0	28874036	C	A
16	chr16_28876444	0	28876444	T	A
16	chr16_28885281	0	28885281	C	G
16	chr16_28892131	0	28892131	C	G
16	chr16_28895265	0	28895265	G	C
16	chr16_28904405	0	28904405	T	A
16	chr16_28938907	0	28938907	A	C
16	chr16_28973179	0	28973179	A	C
16	chr16_28976281	0	28976281	G	T
16	chr16_28983943	0	28983943	C	A
16	chr16_29008201	0	29008201	T	G
16	chr16_29059210	0	29059210	A	T
16	chr16_29065036	0	29065036	T	G
16	chr16_29088094	0	29088094	C	A
16	chr16_29098831	0	29098831	C	G
16	chr16_29102791	0	29102791	A	C
16	chr16_29106827	0	29106827	A	C
16	chr16_29107336	0	29107336	G	T
16	chr16_29116914	0	29116914	G	T
16	chr16_29116933	0	29116933	C	G
16	chr16_29133489	0	29133489	C	A
16	chr16_29148172	0	29148172	T	G
16	chr16_29156302	0	29156302	C	G
16	chr16_29158564	0	29158564	C	A
16	chr16_29160736	0	29160736	C	G
16	chr16_29179220	0	29179220	C	A
16	chr16_29182118	0	29182118	C	A
16	chr16_29194954	0	29194954	A	C
16	chr16_29220815	0	29220815	C	G
16	chr16_29222649	0	29222649	C	G
16	chr16_29241779	0	29241779	C	A
16	chr16_29247328	0	29247328	G	C
16	chr16_29284619	0	29284619	T	G
16	chr16_29294127	0	29294127	A	C
16	chr16_29296277	0	29296277	G	T
16	chr16_29303375	0	29303375	T	G
16	chr16_29312234	0	29312234	C	G
16	chr16_29334003	0	29334003	G	C
16	chr16_29370479	0	29370479	G	T
16	chr16_29374076	0	29374076	T	G
16	chr16_29385079	0	29385079	T	A
16	chr16_29415804	0	29415804	G	C
16	chr16_29487773	0	29487773	A	C
16	chr16_29508067	0	29508067	G	T
16	chr16_29515245	0	29515245	C	G
16	chr16_29558953	0	29558953	A	T
16	chr16_29574029	0	29574029	T	G
16	chr16_29578325	0	29578325	C	A
16	chr16_29603000	0	29603000	A	C
16	chr16_29622410	0	29622410	C	A
16	chr16_29628480	0	29628480	C	A
16	chr16_29630681	0	29630681	C	G
16	chr16_29656886	0	29656886	A	T
16	chr16_29662549	0	29662549	G	T
16	chr16_29686321	0	29686321	C	G
16	chr16_29699986	0	29699986	T	A
16	chr16_29762938	0	29762938	G	T
16	chr16_29768387	0	29768387	T	G
16	chr16_29769164	0	29769164	T	G
16	chr16_29777838	0	29777838	G	C
16	chr16_29796907	0	29796907	A	T
16	chr16_29809492	0	29809492	T	G
16	chr16_29816323	0	29816323	T	G
16	chr16_29818134	0	29818134	C	G
16	chr16_29822766	0	29822766	A	C
16	chr16_29842257	0	29842257	T	G
16	chr16_29853344	0	29853344	A	C
16	chr16_29918012	0	29918012	C	G
16	chr16_29938755	0	29938755	G	C
16	chr16_29947154	0	29947154	C	A
16	chr16_30014716	0	30014716	C	G
16	chr16_30027620	0	30027620	G	T
16	chr16_30029545	0	30029545	C	A
16	chr16_30039081	0	30039081	C	A
16	chr16_30039818	0	30039818	A	T
16	chr16_30076732	0	30076732	A	T
16	chr16_30078264	0	30078264	C	G
16	chr16_30098086	0	30098086	C	G
16	chr16_30101442	0	30101442	G	C
16	chr16_30170960	0	30170960	G	C
16	chr16_30183581	0	30183581	C	A
16	chr16_30192031	0	30192031	C	G
16	chr16_30205483	0	30205483	A	C
16	chr16_30210379	0	30210379	G	C
16	chr16_30266469	0	30266469	C	G
16	chr16_30267055	0	30267055	G	T
16	chr16_30289332	0	30289332	G	T
16	chr16_30303129	0	30303129	G	C
16	chr16_30316446	0	30316446	G	C
16	chr16_30329005	0	30329005	C	G
16	chr16_30337177	0	30337177	G	C
16	chr16_30343333	0	30343333	A	C
16	chr16_30350446	0	30350446	G	C
16	chr16_30372201	0	30372201	C	A
16	chr16_30379982	0	30379982	C	G
16	chr16_30381070	0	30381070	G	T
16	chr16_30415196	0	30415196	A	C
16	chr16_30419608	0	30419608	T	A
16	chr16_30424952	0	30424952	G	C
16	chr16_30426646	0	30426646	A	T
16	chr16_30428919	0	30428919	A	C
16	chr16_30437274	0	30437274	T	G
16	chr16_30467550	0	30467550	G	C
16	chr16_30479490	0	30479490	T	A
16	chr16_30484778	0	30484778	A	C
16	chr16_30509819	0	30509819	C	G
16	chr16_30522492	0	30522492	G	T
16	chr16_30567894	0	30567894	C	G
16	chr16_30618647	0	30618647	C	G
16	chr16_30647019	0	30647019	C	A
16	chr16_30653514	0	30653514	A	C
16	chr16_30713296	0	30713296	T	A
16	chr16_30736251	0	30736251	A	C
16	chr16_30749994	0	30749994	G	T
16	chr16_30760930	0	30760930	G	T
16	chr16_30773698	0	30773698	G	T
16	chr16_30837259	0	30837259	A	T
16	chr16_30875167	0	30875167	C	G
16	chr16_30900808	0	30900808	T	A
16	chr16_30906597	0	30906597	T	G
16	chr16_30907317	0	30907317	T	A
16	chr16_30922467	0	30922467	G	T
16	chr16_30932879	0	30932879	T	G
16	chr16_30935836	0	30935836	C	A
16	chr16_30957060	0	30957060	C	A
16	chr16_30963566	0	30963566	G	C
16	chr16_30970949	0	30970949	T	G
16	chr16_30971189	0	30971189	C	A
16	chr16_30973709	0	30973709	G	T
16	chr16_31062006	0	31062006	A	C
16	chr16_31062148	0	31062148	C	A
16	chr16_31063983	0	31063983	G	T
16	chr16_31096846	0	31096846	A	T
16	chr16_31102716	0	31102716	T	A
16	chr16_31113770	0	31113770	T	G
16	chr16_31115287	0	31115287	G	C
16	chr16_31116852	0	31116852	C	G
16	chr16_31148329	0	31148329	T	A
16	chr16_31165115	0	31165115	G	T
16	chr16_31186293	0	31186293	G	C
16	chr16_31187262	0	31187262	C	G
16	chr16_31191440	0	31191440	T	G
16	chr16_31193996	0	31193996	A	C
16	chr16_31206194	0	31206194	T	G
16	chr16_31211779	0	31211779	G	C
16	chr16_31219008	0	31219008	G	C
16	chr16_31230088	0	31230088	G	T
16	chr16_31248019	0	31248019	T	A
16	chr16_31249504	0	31249504	G	C
16	chr16_31269950	0	31269950	A	T
16	chr16_31293984	0	31293984	G	T
16	chr16_31295408	0	31295408	C	G
16	chr16_31300205	0	31300205	C	G
16	chr16_31305271	0	31305271	T	A
16	chr16_31310581	0	31310581	T	G
16	chr16_31343457	0	31343457	A	T
16	chr16_31346369	0	31346369	G	T
16	chr16_31381969	0	31381969	G	C
16	chr16_31410036	0	31410036	C	G
16	chr16_31431971	0	31431971	T	A
16	chr16_31444742	0	31444742	A	T
16	chr16_31455577	0	31455577	G	T
16	chr16_31458877	0	31458877	C	G
16	chr16_31464603	0	31464603	C	A
16	chr16_31501814	0	31501814	G	T
16	chr16_31505719	0	31505719	G	C
16	chr16_31506414	0	31506414	G	C
16	chr16_31546917	0	31546917	C	G
16	chr16_31575295	0	31575295	C	A
16	chr16_31605276	0	31605276	A	C
16	chr16_31614607	0	31614607	G	C
16	chr16_31622129	0	31622129	G	T
16	chr16_31631494	0	31631494	G	C
16	chr16_31650870	0	31650870	C	G
16	chr16_31682052	0	31682052	C	G
16	chr16_31748292	0	31748292	A	C
16	chr16_31762473	0	31762473	C	G
16	chr16_31778388	0	31778388	G	T
16	chr16_31786223	0	31786223	C	A
16	chr16_31788128	0	31788128	G	T
16	chr16_31789414	0	31789414	C	A
16	chr16_31793982	0	31793982	A	C
16	chr16_31820217	0	31820217	A	C
16	chr16_31853502	0	31853502	G	T
16	chr16_31872857	0	31872857	C	G
16	chr16_31873560	0	31873560	T	A
16	chr16_31888690	0	31888690	C	A
16	chr16_31934650	0	31934650	G	C
16	chr16_31946293	0	31946293	T	G
16	chr16_31959008	0	31959008	A	T
16	chr16_31969853	0	31969853	C	G
16	chr16_31972442	0	31972442	C	G
16	chr16_32006746	0	32006746	A	C
16	chr16_32020570	0	32020570	T	G
16	chr16_32024622	0	32024622	G	C
16	chr16_32045985	0	32045985	A	C
16	chr16_32072802	0	32072802	T	A
16	chr16_32104933	0	32104933	C	G
16	chr16_32105788	0	32105788	A	C
16	chr16_32123864	0	32123864	A	C
16	chr16_32124102	0	32124102	T	A
16	chr16_32124662	0	32124662	T	G
16	chr16_32156503	0	32156503	T	A
16	chr16_32174277	0	32174277	T	A
16	chr16_32185559	0	32185559	A	T
16	chr16_32200487	0	32200487	G	T
16	chr16_32219772	0	32219772	C	A
16	chr16_32225875	0	32225875	A	T
16	chr16_32245739	0	32245739	G	T
16	chr16_32256715	0	32256715	A	T
16	chr16_32256795	0	32256795	C	G
16	chr16_32263649	0	32263649	T	G
16	chr16_32291209	0	32291209	G	T
16	chr16_32324359	0	32324359	G	T
16	chr16_32325775	0	32325775	A	C
16	chr16_32331044	0	32331044	C	G
16	chr16_32332262	0	32332262	T	G
16	chr16_32347037	0	32347037	C	G
16	chr16_32348680	0	32348680	G	T
16	chr16_32352356	0	32352356	C	G
16	chr16_32379329	0	32379329	G	C
16	chr16_32390210	0	32390210	C	A
16	chr16_32392795	0	32392795	T	G
16	chr16_32415642	0	32415642	C	G
16	chr16_32423981	0	32423981	C	G
16	chr16_32431193	0	32431193	C	G
16	chr16_32443511	0	32443511	A	C
16	chr16_32456961	0	32456961	C	A
16	chr16_32458863	0	32458863	A	T
16	chr16_32476172	0	32476172	C	A
16	chr16_32503363	0	32503363	C	A
16	chr16_32516080	0	32516080	A	T
16	chr16_32519393	0	32519393	T	G
16	chr16_32537916	0	32537916	C	G
16	chr16_32554613	0	32554613	C	A
16	chr16_32559545	0	32559545	C	G
16	chr16_32607731	0	32607731	C	A
16	chr16_32710206	0	32710206	C	G
16	chr16_32728532	0	32728532	T	A
16	chr16_32739866	0	32739866	C	G
16	chr16_32741632	0	32741632	G	C
16	chr16_32743701	0	32743701	G	T
16	chr16_32746364	0	32746364	T	G
16	chr16_32749084	0	32749084	C	A
16	chr16_32757543	0	32757543	T	G
16	chr16_32763619	0	32763619	A	C
16	chr16_32766217	0	32766217	C	G
16	chr16_32792292	0	32792292	A	T
16	chr16_32802468	0	32802468	G	T
16	chr16_32809710	0	32809710	A	C
16	chr16_32810538	0	32810538	A	T
16	chr16_32823706	0	32823706	T	G
16	chr16_32840872	0	32840872	T	G
16	chr16_32844011	0	32844011	C	G
16	chr16_32871407	0	32871407	T	A
16	chr16_32879150	0	32879150	G	T
16	chr16_32885340	0	32885340	G	C
16	chr16_32888774	0	32888774	C	A
16	chr16_32891643	0	32891643	G	C
16	chr16_32916701	0	32916701	G	C
16	chr16_32927543	0	32927543	A	T
16	chr16_32954575	0	32954575	A	C
16	chr16_32972337	0	32972337	G	T
16	chr16_33004556	0	33004556	T	G
16	chr16_33058331	0	33058331	A	C
16	chr16_33058462	0	33058462	C	G
16	chr16_33062524	0	33062524	A	C
16	chr16_33075233	0	33075233	A	C
16	chr16_33076370	0	33076370	T	G
16	chr16_33084713	0	33084713	C	G
16	chr16_33090829	0	33090829	A	C
16	chr16_33122016	0	33122016	C	G
16	chr16_33128968	0	33128968	T	G
16	chr16_33155019	0	33155019	G	T
16	chr16_33161783	0	33161783	C	A
16	chr16_33170794	0	33170794	C	A
16	chr16_33188284	0	33188284	C	A
16	chr16_33201171	0	33201171	C	A
16	chr16_33210440	0	33210440	C	A
16	chr16_33215861	0	33215861	G	C
16	chr16_33218630	0	33218630	G	C
16	chr16_33226146	0	33226146	C	G
16	chr16_33241306	0	33241306	C	A
16	chr16_33256643	0	33256643	A	C
16	chr16_33268938	0	33268938	G	T
16	chr16_33273696	0	33273696	C	A
16	chr16_33283457	0	33283457	T	A
16	chr16_33315213	0	33315213	A	T
16	chr16_33318698	0	33318698	G	C
16	chr16_33320664	0	33320664	G	T
16	chr16_33345677	0	33345677	G	C
16	chr16_33357760	0	33357760	A	C
16	chr16_33358622	0	33358622	G	T
16	chr16_33376345	0	33376345	T	G
16	chr16_33378147	0	33378147	C	G
16	chr16_33392483	0	33392483	G	T
16	chr16_33400205	0	33400205	C	A
16	chr16_33420640	0	33420640	C	G
16	chr16_33426507	0	33426507	T	A
16	chr16_33442448	0	33442448	C	A
16	chr16_33460274	0	33460274	C	A
16	chr16_33477336	0	33477336	G	T
16	chr16_33556369	0	33556369	C	G
16	chr16_33557808	0	33557808	G	T
16	chr16_33578321	0	33578321	C	G
16	chr16_33581723	0	33581723	T	G
16	chr16_33591015	0	33591015	T	G
16	chr16_33599460	0	33599460	T	A
16	chr16_33624600	0	33624600	A	C
16	chr16_33632807	0	33632807	A	T
16	chr16_33658643	0	33658643	G	T
16	chr16_33665259	0	33665259	C	G
16	chr16_33690065	0	33690065	G	T
16	chr16_33712135	0	33712135	T	G
16	chr16_33716362	0	33716362	C	G
16	chr16_33726090	0	33726090	T	A
16	chr16_33732348	0	33732348	G	T
16	chr16_33752806	0	33752806	T	G
16	chr16_33753025	0	33753025	A	C
16	chr16_33753628	0	33753628	C	G
16	chr16_33757157	0	33757157	C	G
16	chr16_33766362	0	33766362	G	T
16	chr16_33779912	0	33779912	G	C
16	chr16_33785751	0	33785751	T	A
16	chr16_33787479	0	33787479	C	G
16	chr16_33795106	0	33795106	G	C
16	chr16_33813118	0	33813118	G	T
16	chr16_33817463	0	33817463	A	C
16	chr16_33822022	0	33822022	A	C
16	chr16_33826483	0	33826483	A	C
16	chr16_33857506	0	33857506	T	A
16	chr16_33909203	0	33909203	T	G
16	chr16_33913053	0	33913053	C	A
16	chr16_33921060	0	33921060	G	T
16	chr16_33924349	0	33924349	C	A
16	chr16_33942245	0	33942245	T	G
16	chr16_33967328	0	33967328	T	A
16	chr16_33981544	0	33981544	C	A
16	chr16_33995491	0	33995491	C	G
16	chr16_34020622	0	34020622	C	G
16	chr16_34035810	0	34035810	A	C
16	chr16_34110220	0	34110220	C	G
16	chr16_34116709	0	34116709	G	C
16	chr16_34124297	0	34124297	A	C
16	chr16_34134519	0	34134519	C	A
16	chr16_34143589	0	34143589	C	A
16	chr16_34157400	0	34157400	C	A
16	chr16_34173266	0	34173266	A	C
16	chr16_34178077	0	34178077	G	C
16	chr16_34181901	0	34181901	G	C
16	chr16_34193330	0	34193330	T	G
16	chr16_34201927	0	34201927	C	A
16	chr16_34208597	0	34208597	C	G
16	chr16_34213885	0	34213885	C	G
16	chr16_34215312	0	34215312	C	G
16	chr16_34216048	0	34216048	A	T
16	chr16_34219954	0	34219954	G	C
16	chr16_34239076	0	34239076	A	C
16	chr16_34246482	0	34246482	C	A
16	chr16_34247063	0	34247063	T	G
16	chr16_34253135	0	34253135	C	A
16	chr16_34279776	0	34279776	A	C
16	chr16_34299595	0	34299595	T	A
16	chr16_34318542	0	34318542	G	T
16	chr16_34339651	0	34339651	G	T
16	chr16_34361342	0	34361342	C	A
16	chr16_34368965	0	34368965	G	T
16	chr16_34369296	0	34369296	G	C
16	chr16_34378380	0	34378380	A	C
16	chr16_34394577	0	34394577	G	T
16	chr16_34397420	0	34397420	G	C
16	chr16_34434525	0	34434525	A	C
16	chr16_34438670	0	34438670	C	A
16	chr16_34457129	0	34457129	A	C
16	chr16_34483431	0	34483431	G	T
16	chr16_34530686	0	34530686	C	G
16	chr16_34534880	0	34534880	G	C
16	chr16_34543790	0	34543790	C	A
16	chr16_34553269	0	34553269	T	G
16	chr16_34560754	0	34560754	C	G
16	chr16_34574831	0	34574831	C	G
16	chr16_34595943	0	34595943	G	C
16	chr16_34603117	0	34603117	A	C
16	chr16_34624208	0	34624208	G	T
16	chr16_34629051	0	34629051	A	C
16	chr16_34671651	0	34671651	A	C
16	chr16_34682963	0	34682963	A	C
16	chr16_34709880	0	34709880	G	C
16	chr16_34716942	0	34716942	C	G
16	chr16_34719755	0	34719755	C	A
16	chr16_34737640	0	34737640	T	G
16	chr16_34773334	0	34773334	G	C
16	chr16_34818948	0	34818948	G	C
16	chr16_34820700	0	34820700	G	C
16	chr16_34829655	0	34829655	G	T
16	chr16_34851310	0	34851310	C	G
16	chr16_34854750	0	34854750	A	T
16	chr16_34856886	0	34856886	C	A
16	chr16_34861309	0	34861309	G	C
16	chr16_34886623	0	34886623	T	G
16	chr16_34905053	0	34905053	T	G
16	chr16_34937928	0	34937928	G	C
16	chr16_34949689	0	34949689	G	T
16	chr16_34957254	0	34957254	C	A
16	chr16_35027822	0	35027822	G	C
16	chr16_35048351	0	35048351	T	A
16	chr16_35086696	0	35086696	C	G
16	chr16_35105123	0	35105123	A	C
16	chr16_35108442	0	35108442	C	G
16	chr16_35113093	0	35113093	A	T
16	chr16_35143234	0	35143234	C	A
16	chr16_35192762	0	35192762	C	G
16	chr16_35211349	0	35211349	T	G
16	chr16_35230586	0	35230586	G	C
16	chr16_35287519	0	35287519	T	A
16	chr16_35292164	0	35292164	C	A
16	chr16_35339907	0	35339907	T	G
16	chr16_35343668	0	35343668	T	G
16	chr16_35344608	0	35344608	A	C
16	chr16_35346911	0	35346911	T	G
16	chr16_35350363	0	35350363	A	C
16	chr16_35353935	0	35353935	C	G
16	chr16_35370759	0	35370759	T	A
16	chr16_35390396	0	35390396	T	G
16	chr16_35397949	0	35397949	C	G
16	chr16_35404128	0	35404128	A	T
16	chr16_35405136	0	35405136	C	G
16	chr16_35432332	0	35432332	C	G
16	chr16_35452978	0	35452978	C	A
16	chr16_35463794	0	35463794	C	G
16	chr16_35469682	0	35469682	A	C
16	chr16_35487814	0	35487814	A	C
16	chr16_35509925	0	35509925	G	C
16	chr16_35510279	0	35510279	C	A
16	chr16_35513950	0	35513950	C	A
16	chr16_35518463	0	35518463	T	G
16	chr16_35533319	0	35533319	G	T
16	chr16_35540351	0	35540351	A	T
16	chr16_35579495	0	35579495	C	G
16	chr16_35587207	0	35587207	A	T
16	chr16_35651834	0	35651834	T	G
16	chr16_35658203	0	35658203	T	A
16	chr16_35662034	0	35662034	A	C
16	chr16_35662996	0	35662996	A	C
16	chr16_35674532	0	35674532	C	G
16	chr16_35681447	0	35681447	C	A
16	chr16_35727347	0	35727347	A	C
16	chr16_35752630	0	35752630	A	C
16	chr16_35768121	0	35768121	T	G
16	chr16_35773810	0	35773810	G	T
16	chr16_35787020	0	35787020	C	A
16	chr16_35794680	0	35794680	T	G
16	chr16_35811982	0	35811982	T	A
16	chr16_35814140	0	35814140	G	C
16	chr16_35817439	0	35817439	T	G
16	chr16_35818020	0	35818020	T	A
16	chr16_35839039	0	35839039	C	A
16	chr16_35847315	0	35847315	A	C
16	chr16_35857430	0	35857430	T	A
16	chr16_35874932	0	35874932	C	G
16	chr16_35884806	0	35884806	T	A
16	chr16_35898084	0	35898084	T	A
16	chr16_35903447	0	35903447	T	G
16	chr16_35976583	0	35976583	A	C
16	chr16_36075783	0	36075783	G	C
16	chr16_36102462	0	36102462	T	A
16	chr16_36119272	0	36119272	A	C
16	chr16_36173489	0	36173489	G	T
16	chr16_36191979	0	36191979	G	T
16	chr16_36199219	0	36199219	C	A
16	chr16_36201382	0	36201382	G	T
16	chr16_36204932	0	36204932	A	C
16	chr16_36248215	0	36248215	A	C
16	chr16_36249064	0	36249064	T	G
16	chr16_36253345	0	36253345	C	A
16	chr16_36258104	0	36258104	G	T
16	chr16_36261350	0	36261350	T	A
16	chr16_36286999	0	36286999	C	G
16	chr16_36287776	0	36287776	G	T
16	chr16_36311006	0	36311006	A	T
16	chr16_36318497	0	36318497	T	A
16	chr16_36325224	0	36325224	G	T
16	chr16_36330810	0	36330810	G	C
16	chr16_36365844	0	36365844	G	C
16	chr16_36415130	0	36415130	C	G
16	chr16_36453987	0	36453987	A	C
16	chr16_36485052	0	36485052	G	T
16	chr16_36490408	0	36490408	T	G
16	chr16_36493325	0	36493325	T	A
16	chr16_36502194	0	36502194	C	G
16	chr16_36507095	0	36507095	T	A
16	chr16_36578001	0	36578001	A	C
16	chr16_36603088	0	36603088	G	C
16	chr16_36615340	0	36615340	A	T
16	chr16_36622214	0	36622214	A	C
16	chr16_36641244	0	36641244	A	C
16	chr16_36651602	0	36651602	T	G
16	chr16_36681742	0	36681742	A	C
16	chr16_36684834	0	36684834	T	G
16	chr16_36702791	0	36702791	C	G
16	chr16_36719643	0	36719643	G	C
16	chr16_36721992	0	36721992	T	A
16	chr16_36766506	0	36766506	A	C
16	chr16_36771807	0	36771807	C	A
16	chr16_36773762	0	36773762	C	A
16	chr16_36773790	0	36773790	T	G
16	chr16_36775643	0	36775643	C	G
16	chr16_36777021	0	36777021	G	T
16	chr16_36781497	0	36781497	C	A
16	chr16_36783255	0	36783255	G	C
16	chr16_36787019	0	36787019	A	T
16	chr16_36787368	0	36787368	T	G
16	chr16_36814665	0	36814665	G	C
16	chr16_36822162	0	36822162	C	G
16	chr16_36834776	0	36834776	G	C
16	chr16_36835920	0	36835920	C	A
16	chr16_36857165	0	36857165	A	C
16	chr16_36857769	0	36857769	G	T
16	chr16_36877916	0	36877916	G	C
16	chr16_36899689	0	36899689	C	G
16	chr16_36903281	0	36903281	A	T
16	chr16_36908677	0	36908677	C	G
16	chr16_36910303	0	36910303	A	T
16	chr16_36986263	0	36986263	A	C
16	chr16_37044964	0	37044964	A	T
16	chr16_37051229	0	37051229	C	G
16	chr16_37068142	0	37068142	G	C
16	chr16_37072659	0	37072659	G	T
16	chr16_37122810	0	37122810	G	C
16	chr16_37154843	0	37154843	T	G
16	chr16_37157132	0	37157132	C	A
16	chr16_37169397	0	37169397	A	T
16	chr16_37186277	0	37186277	A	C
16	chr16_37213145	0	37213145	A	C
16	chr16_37238279	0	37238279	A	C
16	chr16_37243805	0	37243805	G	C
16	chr16_37248074	0	37248074	G	C
16	chr16_37250054	0	37250054	T	A
16	chr16_37277123	0	37277123	T	G
16	chr16_37279057	0	37279057	T	G
16	chr16_37290171	0	37290171	C	A
16	chr16_37311985	0	37311985	C	G
16	chr16_37325239	0	37325239	C	G
16	chr16_37349659	0	37349659	G	T
16	chr16_37382514	0	37382514	A	T
16	chr16_37383877	0	37383877	G	C
16	chr16_37389078	0	37389078	G	C
16	chr16_37421648	0	37421648	G	C
16	chr16_37443695	0	37443695	C	G
16	chr16_37447024	0	37447024	G	T
16	chr16_37466586	0	37466586	A	C
16	chr16_37508044	0	37508044	G	C
16	chr16_37521334	0	37521334	T	G
16	chr16_37540348	0	37540348	C	A
16	chr16_37542967	0	37542967	T	A
16	chr16_37554132	0	37554132	C	G
16	chr16_37558161	0	37558161	C	A
16	chr16_37599906	0	37599906	C	A
16	chr16_37603713	0	37603713	T	G
16	chr16_37609486	0	37609486	T	G
16	chr16_37663329	0	37663329	T	A
16	chr16_37674891	0	37674891	A	C
16	chr16_37679935	0	37679935	G	C
16	chr16_37689813	0	37689813	C	A
16	chr16_37690376	0	37690376	T	G
16	chr16_37712307	0	37712307	C	G
16	chr16_37788048	0	37788048	T	A
16	chr16_37788324	0	37788324	C	G
16	chr16_37797226	0	37797226	A	T
16	chr16_37809333	0	37809333	C	A
16	chr16_37824182	0	37824182	C	G
16	chr16_37826953	0	37826953	G	T
16	chr16_37851605	0	37851605	A	C
16	chr16_37926499	0	37926499	G	C
16	chr16_37933979	0	37933979	C	G
16	chr16_37939718	0	37939718	T	G
16	chr16_37957834	0	37957834	G	C
16	chr16_38004982	0	38004982	G	C
16	chr16_38026285	0	38026285	C	G
16	chr16_38032979	0	38032979	G	C
16	chr16_38047198	0	38047198	T	G
16	chr16_38049308	0	38049308	C	G
16	chr16_38067286	0	38067286	C	G
16	chr16_38083504	0	38083504	A	C
16	chr16_38130458	0	38130458	C	G
16	chr16_38156962	0	38156962	G	C
16	chr16_38176930	0	38176930	C	G
16	chr16_38215287	0	38215287	T	G
16	chr16_38242334	0	38242334	T	G
16	chr16_38246546	0	38246546	G	C
16	chr16_38277710	0	38277710	G	C
16	chr16_38339569	0	38339569	G	T
16	chr16_38359322	0	38359322	A	C
16	chr16_38402860	0	38402860	G	T
16	chr16_38406000	0	38406000	G	C
16	chr16_38433413	0	38433413	T	G
16	chr16_38468566	0	38468566	C	G
16	chr16_38474664	0	38474664	G	C
16	chr16_38492149	0	38492149	G	C
16	chr16_38495172	0	38495172	G	T
16	chr16_38497708	0	38497708	C	G
16	chr16_38503489	0	38503489	G	T
16	chr16_38505780	0	38505780	G	C
16	chr16_38513279	0	38513279	A	T
16	chr16_38545528	0	38545528	G	T
16	chr16_38575839	0	38575839	T	G
16	chr16_38592157	0	38592157	T	G
16	chr16_38592993	0	38592993	C	A
16	chr16_38610100	0	38610100	T	G
16	chr16_38611275	0	38611275	C	A
16	chr16_38618729	0	38618729	T	G
16	chr16_38647598	0	38647598	A	C
16	chr16_38649320	0	38649320	C	G
16	chr16_38679690	0	38679690	C	A
16	chr16_38688399	0	38688399	G	C
16	chr16_38757397	0	38757397	T	G
16	chr16_38757619	0	38757619	C	G
16	chr16_38770682	0	38770682	C	A
16	chr16_38775271	0	38775271	C	G
16	chr16_38777339	0	38777339	G	C
16	chr16_38790410	0	38790410	T	G
16	chr16_38796302	0	38796302	A	T
16	chr16_38821415	0	38821415	T	G
16	chr16_38840105	0	38840105	G	C
16	chr16_38847436	0	38847436	T	G
16	chr16_38854219	0	38854219	G	C
16	chr16_38856135	0	38856135	G	C
16	chr16_38905639	0	38905639	C	G
16	chr16_38909309	0	38909309	C	G
16	chr16_38912685	0	38912685	T	G
16	chr16_38932906	0	38932906	G	C
16	chr16_39013072	0	39013072	T	A
16	chr16_39020802	0	39020802	T	A
16	chr16_39046257	0	39046257	A	C
16	chr16_39047165	0	39047165	A	C
16	chr16_39053771	0	39053771	C	A
16	chr16_39062262	0	39062262	C	G
16	chr16_39071382	0	39071382	G	C
16	chr16_39085365	0	39085365	G	T
16	chr16_39096656	0	39096656	T	G
16	chr16_39106301	0	39106301	T	A
16	chr16_39113114	0	39113114	A	C
16	chr16_39124077	0	39124077	C	G
16	chr16_39141736	0	39141736	T	A
16	chr16_39153730	0	39153730	G	C
16	chr16_39222301	0	39222301	C	G
16	chr16_39280624	0	39280624	G	T
16	chr16_39291210	0	39291210	C	A
16	chr16_39292582	0	39292582	C	A
16	chr16_39312541	0	39312541	G	T
16	chr16_39350508	0	39350508	C	A
16	chr16_39379585	0	39379585	C	G
16	chr16_39385963	0	39385963	C	A
16	chr16_39410087	0	39410087	C	A
16	chr16_39415872	0	39415872	G	C
16	chr16_39418207	0	39418207	T	G
16	chr16_39433450	0	39433450	C	G
16	chr16_39459792	0	39459792	G	T
16	chr16_39465655	0	39465655	G	T
16	chr16_39469339	0	39469339	T	G
16	chr16_39475799	0	39475799	G	C
16	chr16_39488017	0	39488017	A	T
16	chr16_39503446	0	39503446	A	T
16	chr16_39535677	0	39535677	C	G
16	chr16_39564125	0	39564125	T	G
16	chr16_39570698	0	39570698	T	A
16	chr16_39610469	0	39610469	C	A
16	chr16_39612619	0	39612619	T	G
16	chr16_39614881	0	39614881	G	C
16	chr16_39634494	0	39634494	A	C
16	chr16_39637993	0	39637993	A	T
16	chr16_39700255	0	39700255	A	T
16	chr16_39726073	0	39726073	G	C
16	chr16_39754829	0	39754829	G	T
16	chr16_39757482	0	39757482	A	C
16	chr16_39767583	0	39767583	A	T
16	chr16_39784465	0	39784465	G	C
16	chr16_39798862	0	39798862	T	G
16	chr16_39799138	0	39799138	A	C
16	chr16_39826455	0	39826455	T	G
16	chr16_39855834	0	39855834	A	T
16	chr16_39877820	0	39877820	A	T
16	chr16_39892873	0	39892873	T	G
16	chr16_39894001	0	39894001	C	A
16	chr16_39897252	0	39897252	C	G
16	chr16_39911864	0	39911864	A	C
16	chr16_39925895	0	39925895	A	C
16	chr16_39953219	0	39953219	G	C
16	chr16_40017542	0	40017542	T	G
16	chr16_40065067	0	40065067	A	C
16	chr16_40101794	0	40101794	G	C
16	chr16_40123157	0	40123157	T	A
16	chr16_40130480	0	40130480	C	A
16	chr16_40133745	0	40133745	G	T
16	chr16_40134934	0	40134934	C	A
16	chr16_40157648	0	40157648	C	G
16	chr16_40182304	0	40182304	A	C
16	chr16_40189311	0	40189311	C	A
16	chr16_40234284	0	40234284	C	A
16	chr16_40244951	0	40244951	G	T
16	chr16_40261568	0	40261568	C	A
16	chr16_40267647	0	40267647	T	G
16	chr16_40275231	0	40275231	C	G
16	chr16_40299045	0	40299045	A	C
16	chr16_40311537	0	40311537	G	C
16	chr16_40326149	0	40326149	A	T
16	chr16_40336216	0	40336216	T	G
16	chr16_40350297	0	40350297	G	T
16	chr16_40418327	0	40418327	T	A
16	chr16_40428787	0	40428787	C	G
16	chr16_40438314	0	40438314	C	G
16	chr16_40465070	0	40465070	A	C
16	chr16_40471878	0	40471878	T	A
16	chr16_40488131	0	40488131	G	C
16	chr16_40523293	0	40523293	C	G
16	chr16_40528901	0	40528901	A	T
16	chr16_40536017	0	40536017	G	C
16	chr16_40538032	0	40538032	G	T
16	chr16_40551276	0	40551276	C	A
16	chr16_40567389	0	40567389	T	G
16	chr16_40573713	0	40573713	G	T
16	chr16_40594695	0	40594695	G	C
16	chr16_40653737	0	40653737	A	C
16	chr16_40663394	0	40663394	C	G
16	chr16_40668632	0	40668632	T	A
16	chr16_40685104	0	40685104	C	G
16	chr16_40708841	0	40708841	C	G
16	chr16_40724669	0	40724669	C	A
16	chr16_40728157	0	40728157	G	T
16	chr16_40730083	0	40730083	T	G
16	chr16_40738689	0	40738689	G	C
16	chr16_40753026	0	40753026	C	A
16	chr16_40758505	0	40758505	C	G
16	chr16_40768231	0	40768231	A	T
16	chr16_40772650	0	40772650	C	A
16	chr16_40790135	0	40790135	C	A
16	chr16_40805717	0	40805717	G	C
16	chr16_40824085	0	40824085	G	C
16	chr16_40839125	0	40839125	A	C
16	chr16_40840755	0	40840755	G	C
16	chr16_40855459	0	40855459	T	G
16	chr16_40859600	0	40859600	T	G
16	chr16_40913063	0	40913063	G	T
16	chr16_40922020	0	40922020	A	C
16	chr16_40940184	0	40940184	A	T
16	chr16_40942738	0	40942738	C	G
16	chr16_40955146	0	40955146	T	G
16	chr16_40964212	0	40964212	T	G
16	chr16_40978017	0	40978017	G	C
16	chr16_40978375	0	40978375	A	C
16	chr16_41001403	0	41001403	T	G
16	chr16_41003163	0	41003163	C	G
16	chr16_41076887	0	41076887	C	A
16	chr16_41089936	0	41089936	C	G
16	chr16_41112305	0	41112305	G	C
16	chr16_41143685	0	41143685	C	A
16	chr16_41153013	0	41153013	A	C
16	chr16_41156511	0	41156511	C	G
16	chr16_41162413	0	41162413	T	A
16	chr16_41210074	0	41210074	G	C
16	chr16_41214587	0	41214587	T	A
16	chr16_41229774	0	41229774	T	G
16	chr16_41233963	0	41233963	G	C
16	chr16_41236101	0	41236101	G	C
16	chr16_41247552	0	41247552	T	A
16	chr16_41261633	0	41261633	C	A
16	chr16_41263584	0	41263584	T	G
16	chr16_41273473	0	41273473	A	C
16	chr16_41286148	0	41286148	G	C
16	chr16_41287619	0	41287619	C	G
16	chr16_41289679	0	41289679	A	T
16	chr16_41302153	0	41302153	A	C
16	chr16_41335743	0	41335743	C	G
16	chr16_41338355	0	41338355	C	A
16	chr16_41356685	0	41356685	A	C
16	chr16_41361006	0	41361006	T	G
16	chr16_41373801	0	41373801	A	C
16	chr16_41382657	0	41382657	G	T
16	chr16_41410646	0	41410646	G	C
16	chr16_41413140	0	41413140	T	G
16	chr16_41415321	0	41415321	A	C
16	chr16_41415625	0	41415625	G	T
16	chr16_41415890	0	41415890	T	G
16	chr16_41424041	0	41424041	C	A
16	chr16_41427862	0	41427862	A	C
16	chr16_41433240	0	41433240	C	G
16	chr16_41463130	0	41463130	A	T
16	chr16_41481368	0	41481368	A	T
16	chr16_41533199	0	41533199	G	T
16	chr16_41546797	0	41546797	T	G
16	chr16_41556021	0	41556021	G	T
16	chr16_41594387	0	41594387	C	G
16	chr16_41606757	0	41606757	A	T
16	chr16_41610966	0	41610966	T	G
16	chr16_41613588	0	41613588	A	T
16	chr16_41616947	0	41616947	A	C
16	chr16_41620935	0	41620935	G	C
16	chr16_41642810	0	41642810	A	C
16	chr16_41644503	0	41644503	T	A
16	chr16_41656483	0	41656483	G	C
16	chr16_41683217	0	41683217	C	G
16	chr16_41683297	0	41683297	A	C
16	chr16_41699777	0	41699777	G	C
16	chr16_41733166	0	41733166	C	G
16	chr16_41745258	0	41745258	T	A
16	chr16_41764813	0	41764813	G	C
16	chr16_41773402	0	41773402	G	C
16	chr16_41783856	0	41783856	A	C
16	chr16_41810467	0	41810467	G	C
16	chr16_41811891	0	41811891	C	G
16	chr16_41837526	0	41837526	A	C
16	chr16_41842497	0	41842497	T	G
16	chr16_41871641	0	41871641	A	C
16	chr16_41907912	0	41907912	G	T
16	chr16_41919879	0	41919879	A	C
16	chr16_41935365	0	41935365	T	G
16	chr16_41936179	0	41936179	C	A
16	chr16_41940546	0	41940546	A	C
16	chr16_41961039	0	41961039	C	A
16	chr16_41969446	0	41969446	C	G
16	chr16_41969710	0	41969710	G	C
16	chr16_41993740	0	41993740	A	C
16	chr16_42018660	0	42018660	G	C
16	chr16_42034490	0	42034490	G	T
16	chr16_42078016	0	42078016	A	C
16	chr16_42085346	0	42085346	C	G
16	chr16_42118747	0	42118747	A	T
16	chr16_42135238	0	42135238	A	C
16	chr16_42163360	0	42163360	T	G
16	chr16_42164961	0	42164961	G	C
16	chr16_42197077	0	42197077	C	A
16	chr16_42197216	0	42197216	T	G
16	chr16_42218556	0	42218556	A	T
16	chr16_42223090	0	42223090	A	C
16	chr16_42248619	0	42248619	C	G
16	chr16_42266864	0	42266864	G	C
16	chr16_42271836	0	42271836	G	C
16	chr16_42274322	0	42274322	A	T
16	chr16_42322022	0	42322022	A	T
16	chr16_42357899	0	42357899	G	C
16	chr16_42362448	0	42362448	G	T
16	chr16_42402352	0	42402352	C	G
16	chr16_42418505	0	42418505	T	G
16	chr16_42441598	0	42441598	A	C
16	chr16_42474551	0	42474551	T	A
16	chr16_42475313	0	42475313	T	G
16	chr16_42476154	0	42476154	G	T
16	chr16_42477952	0	42477952	A	C
16	chr16_42507873	0	42507873	A	C
16	chr16_42548166	0	42548166	T	G
16	chr16_42550536	0	42550536	C	A
16	chr16_42553214	0	42553214	C	A
16	chr16_42563850	0	42563850	T	A
16	chr16_42570527	0	42570527	A	C
16	chr16_42572859	0	42572859	G	T
16	chr16_42575413	0	42575413	C	G
16	chr16_42617218	0	42617218	C	A
16	chr16_42621525	0	42621525	A	T
16	chr16_42634013	0	42634013	C	A
16	chr16_42636032	0	42636032	C	G
16	chr16_42662925	0	42662925	T	G
16	chr16_42663640	0	42663640	A	T
16	chr16_42665262	0	42665262	C	G
16	chr16_42738315	0	42738315	G	C
16	chr16_42749615	0	42749615	G	T
16	chr16_42764225	0	42764225	G	C
16	chr16_42796123	0	42796123	T	G
16	chr16_42798634	0	42798634	C	G
16	chr16_42803524	0	42803524	T	A
16	chr16_42816705	0	42816705	C	A
16	chr16_42825048	0	42825048	G	T
16	chr16_42850573	0	42850573	T	G
16	chr16_42864964	0	42864964	T	G
16	chr16_42873367	0	42873367	T	G
16	chr16_42924915	0	42924915	A	C
16	chr16_42928205	0	42928205	T	A
16	chr16_42929637	0	42929637	C	A
16	chr16_42940938	0	42940938	G	T
16	chr16_42949594	0	42949594	G	T
16	chr16_42958914	0	42958914	G	C
16	chr16_42964179	0	42964179	T	A
16	chr16_42984989	0	42984989	C	G
16	chr16_42985182	0	42985182	A	C
16	chr16_43011419	0	43011419	T	A
16	chr16_43012179	0	43012179	G	C
16	chr16_43038196	0	43038196	T	G
16	chr16_43053987	0	43053987	A	C
16	chr16_43060848	0	43060848	C	G
16	chr16_43067731	0	43067731	C	G
16	chr16_43068475	0	43068475	G	C
16	chr16_43075516	0	43075516	G	C
16	chr16_43108403	0	43108403	C	A
16	chr16_43113315	0	43113315	C	G
16	chr16_43123138	0	43123138	A	T
16	chr16_43162941	0	43162941	T	G
16	chr16_43174588	0	43174588	C	G
16	chr16_43176062	0	43176062	C	A
16	chr16_43242486	0	43242486	C	G
16	chr16_43260041	0	43260041	C	A
16	chr16_43271618	0	43271618	A	C
16	chr16_43280630	0	43280630	T	G
16	chr16_43322782	0	43322782	A	C
16	chr16_43324493	0	43324493	A	T
16	chr16_43327602	0	43327602	A	T
16	chr16_43346540	0	43346540	G	C
16	chr16_43376497	0	43376497	A	C
16	chr16_43379133	0	43379133	A	C
16	chr16_43389924	0	43389924	C	A
16	chr16_43394033	0	43394033	A	T
16	chr16_43454673	0	43454673	G	T
16	chr16_43457459	0	43457459	G	T
16	chr16_43476024	0	43476024	C	A
16	chr16_43478466	0	43478466	T	G
16	chr16_43480044	0	43480044	C	G
16	chr16_43496017	0	43496017	C	G
16	chr16_43520895	0	43520895	G	T
16	chr16_43530368	0	43530368	G	T
16	chr16_43539081	0	43539081	C	A
16	chr16_43550212	0	43550212	T	G
16	chr16_43576255	0	43576255	G	T
16	chr16_43611002	0	43611002	C	G
16	chr16_43613778	0	43613778	G	C
16	chr16_43622814	0	43622814	C	G
16	chr16_43674132	0	43674132	T	G
16	chr16_43682622	0	43682622	C	G
16	chr16_43694408	0	43694408	C	A
16	chr16_43695180	0	43695180	T	G
16	chr16_43717636	0	43717636	G	T
16	chr16_43725700	0	43725700	G	T
16	chr16_43762591	0	43762591	C	G
16	chr16_43777604	0	43777604	C	A
16	chr16_43779771	0	43779771	G	T
16	chr16_43784272	0	43784272	A	C
16	chr16_43834823	0	43834823	T	A
16	chr16_43839478	0	43839478	G	C
16	chr16_43843948	0	43843948	A	C
16	chr16_43846038	0	43846038	T	G
16	chr16_43847834	0	43847834	A	T
16	chr16_43865645	0	43865645	C	G
16	chr16_43880170	0	43880170	A	C
16	chr16_43888239	0	43888239	C	A
16	chr16_43894777	0	43894777	T	A
16	chr16_43949455	0	43949455	C	A
16	chr16_43973895	0	43973895	G	C
16	chr16_44008046	0	44008046	T	A
16	chr16_44039320	0	44039320	C	G
16	chr16_44040134	0	44040134	A	C
16	chr16_44052020	0	44052020	A	T
16	chr16_44069160	0	44069160	C	A
16	chr16_44079874	0	44079874	T	A
16	chr16_44085401	0	44085401	G	C
16	chr16_44089395	0	44089395	C	G
16	chr16_44096400	0	44096400	A	T
16	chr16_44108684	0	44108684	T	G
16	chr16_44115531	0	44115531	G	T
16	chr16_44122217	0	44122217	T	A
16	chr16_44158917	0	44158917	C	A
16	chr16_44183361	0	44183361	G	T
16	chr16_44195858	0	44195858	G	C
16	chr16_44200862	0	44200862	G	C
16	chr16_44207406	0	44207406	T	G
16	chr16_44224418	0	44224418	G	T
16	chr16_44233358	0	44233358	G	C
16	chr16_44254025	0	44254025	G	C
16	chr16_44257766	0	44257766	C	A
16	chr16_44278232	0	44278232	C	G
16	chr16_44287861	0	44287861	G	T
16	chr16_44298595	0	44298595	G	T
16	chr16_44335997	0	44335997	C	G
16	chr16_44363709	0	44363709	C	G
16	chr16_44412865	0	44412865	C	G
16	chr16_44416917	0	44416917	A	T
16	chr16_44436881	0	44436881	C	G
16	chr16_44441534	0	44441534	A	T
16	chr16_44447953	0	44447953	A	T
16	chr16_44450451	0	44450451	T	G
16	chr16_44459767	0	44459767	G	T
16	chr16_44503234	0	44503234	C	A
16	chr16_44505668	0	44505668	C	G
16	chr16_44516106	0	44516106	C	A
16	chr16_44522155	0	44522155	C	G
16	chr16_44553493	0	44553493	T	G
16	chr16_44559492	0	44559492	A	C
16	chr16_44581511	0	44581511	C	G
16	chr16_44582067	0	44582067	G	C
16	chr16_44583372	0	44583372	T	G
16	chr16_44585401	0	44585401	C	A
16	chr16_44593030	0	44593030	T	A
16	chr16_44603735	0	44603735	G	C
16	chr16_44604153	0	44604153	C	A
16	chr16_44611707	0	44611707	A	C
16	chr16_44629185	0	44629185	A	C
16	chr16_44630206	0	44630206	A	C
16	chr16_44633752	0	44633752	T	G
16	chr16_44661672	0	44661672	C	G
16	chr16_44667885	0	44667885	A	T
16	chr16_44695460	0	44695460	A	C
16	chr16_44713261	0	44713261	G	T
16	chr16_44735913	0	44735913	A	C
16	chr16_44753357	0	44753357	A	T
16	chr16_44754590	0	44754590	T	A
16	chr16_44755535	0	44755535	T	G
16	chr16_44764860	0	44764860	C	G
16	chr16_44776505	0	44776505	T	A
16	chr16_44785355	0	44785355	T	A
16	chr16_44791119	0	44791119	C	A
16	chr16_44805594	0	44805594	G	C
16	chr16_44806503	0	44806503	T	G
16	chr16_44828833	0	44828833	A	C
16	chr16_44845274	0	44845274	C	G
16	chr16_44851779	0	44851779	A	T
16	chr16_44864104	0	44864104	A	T
16	chr16_44877440	0	44877440	C	A
16	chr16_44928197	0	44928197	C	G
16	chr16_44938087	0	44938087	T	A
16	chr16_44948549	0	44948549	C	G
16	chr16_44964297	0	44964297	T	G
16	chr16_44971563	0	44971563	G	C
16	chr16_44976010	0	44976010	A	T
16	chr16_44982747	0	44982747	C	A
16	chr16_45001240	0	45001240	G	C
16	chr16_45004810	0	45004810	C	A
16	chr16_45007903	0	45007903	A	C
16	chr16_45027874	0	45027874	G	T
16	chr16_45031112	0	45031112	T	G
16	chr16_45039757	0	45039757	G	T
16	chr16_45049846	0	45049846	G	T
16	chr16_45084828	0	45084828	C	G
16	chr16_45145681	0	45145681	A	C
16	chr16_45151408	0	45151408	G	T
16	chr16_45167510	0	45167510	C	G
16	chr16_45170834	0	45170834	C	G
16	chr16_45174883	0	45174883	T	A
16	chr16_45188323	0	45188323	A	T
16	chr16_45190613	0	45190613	C	A
16	chr16_45190658	0	45190658	A	C
16	chr16_45202689	0	45202689	A	T
16	chr16_45253153	0	45253153	C	G
16	chr16_45270600	0	45270600	A	C
16	chr16_45275113	0	45275113	C	G
16	chr16_45280957	0	45280957	G	C
16	chr16_45317408	0	45317408	T	A
16	chr16_45343991	0	45343991	A	C
16	chr16_45364661	0	45364661	G	T
16	chr16_45365252	0	45365252	C	G
16	chr16_45403283	0	45403283	C	G
16	chr16_45417874	0	45417874	T	G
16	chr16_45427767	0	45427767	C	G
16	chr16_45429364	0	45429364	C	A
16	chr16_45432395	0	45432395	T	G
16	chr16_45448892	0	45448892	A	C
16	chr16_45457382	0	45457382	C	G
16	chr16_45466160	0	45466160	T	A
16	chr16_45469366	0	45469366	C	A
16	chr16_45474417	0	45474417	C	A
16	chr16_45489713	0	45489713	G	T
16	chr16_45504985	0	45504985	G	T
16	chr16_45506360	0	45506360	C	G
16	chr16_45517380	0	45517380	C	A
16	chr16_45520575	0	45520575	C	G
16	chr16_45533630	0	45533630	A	C
16	chr16_45539103	0	45539103	A	C
16	chr16_45555331	0	45555331	G	C
16	chr16_45561183	0	45561183	A	C
16	chr16_45601962	0	45601962	G	C
16	chr16_45608250	0	45608250	T	G
16	chr16_45614752	0	45614752	C	A
16	chr16_45653572	0	45653572	C	G
16	chr16_45655053	0	45655053	C	A
16	chr16_45670163	0	45670163	A	C
16	chr16_45688431	0	45688431	G	C
16	chr16_45690666	0	45690666	A	C
16	chr16_45695755	0	45695755	A	C
16	chr16_45734287	0	45734287	G	C
16	chr16_45735309	0	45735309	G	C
16	chr16_45738453	0	45738453	C	A
16	chr16_45767482	0	45767482	G	T
16	chr16_45771222	0	45771222	G	T
16	chr16_45774560	0	45774560	G	T
16	chr16_45799015	0	45799015	A	C
16	chr16_45802125	0	45802125	T	G
16	chr16_45819771	0	45819771	C	G
16	chr16_45826886	0	45826886	T	G
16	chr16_45837799	0	45837799	A	T
16	chr16_45841348	0	45841348	C	G
16	chr16_45842182	0	45842182	G	C
16	chr16_45844875	0	45844875	G	C
16	chr16_45849675	0	45849675	T	G
16	chr16_45861416	0	45861416	T	A
16	chr16_45866214	0	45866214	G	C
16	chr16_45867943	0	45867943	A	T
16	chr16_45884445	0	45884445	G	C
16	chr16_45951782	0	45951782	T	A
16	chr16_45956776	0	45956776	C	A
16	chr16_45958046	0	45958046	G	T
16	chr16_45960455	0	45960455	A	C
16	chr16_45973417	0	45973417	C	G
16	chr16_45980305	0	45980305	G	T
16	chr16_45983507	0	45983507	A	C
16	chr16_45994835	0	45994835	T	G
16	chr16_46003378	0	46003378	T	G
16	chr16_46003412	0	46003412	G	C
16	chr16_46005390	0	46005390	A	T
16	chr16_46027484	0	46027484	G	T
16	chr16_46030718	0	46030718	A	C
16	chr16_46031039	0	46031039	T	G
16	chr16_46033814	0	46033814	T	A
16	chr16_46039473	0	46039473	A	C
16	chr16_46039780	0	46039780	G	C
16	chr16_46049090	0	46049090	A	C
16	chr16_46054665	0	46054665	A	C
16	chr16_46066845	0	46066845	A	T
16	chr16_46113873	0	46113873	A	C
16	chr16_46120179	0	46120179	C	G
16	chr16_46164772	0	46164772	C	A
16	chr16_46168619	0	46168619	A	T
16	chr16_46171804	0	46171804	C	A
16	chr16_46184876	0	46184876	G	T
16	chr16_46193432	0	46193432	A	C
16	chr16_46247781	0	46247781	A	C
16	chr16_46265059	0	46265059	G	C
16	chr16_46268618	0	46268618	T	G
16	chr16_46281858	0	46281858	C	A
16	chr16_46304419	0	46304419	A	C
16	chr16_46310801	0	46310801	G	C
16	chr16_46329664	0	46329664	G	T
16	chr16_46337008	0	46337008	G	C
16	chr16_46346791	0	46346791	G	T
16	chr16_46384035	0	46384035	C	G
16	chr16_46415175	0	46415175	G	C
16	chr16_46439430	0	46439430	A	T
16	chr16_46463260	0	46463260	C	G
16	chr16_46471994	0	46471994	A	C
16	chr16_46479074	0	46479074	T	A
16	chr16_46480315	0	46480315	C	A
16	chr16_46486474	0	46486474	T	G
16	chr16_46568164	0	46568164	T	G
16	chr16_46572012	0	46572012	A	C
16	chr16_46580964	0	46580964	A	C
16	chr16_46588837	0	46588837	A	C
16	chr16_46592771	0	46592771	A	T
16	chr16_46621406	0	46621406	T	A
16	chr16_46628240	0	46628240	G	C
16	chr16_46646372	0	46646372	A	C
16	chr16_46678459	0	46678459	A	T
16	chr16_46678511	0	46678511	A	T
16	chr16_46730981	0	46730981	T	A
16	chr16_46734823	0	46734823	A	T
16	chr16_46766282	0	46766282	C	G
16	chr16_46768690	0	46768690	C	A
16	chr16_46781991	0	46781991	G	C
16	chr16_46783202	0	46783202	G	C
16	chr16_46813392	0	46813392	A	C
16	chr16_46825063	0	46825063	C	G
16	chr16_46832214	0	46832214	C	G
16	chr16_46855908	0	46855908	G	C
16	chr16_46858267	0	46858267	T	A
16	chr16_46858300	0	46858300	A	C
16	chr16_46870613	0	46870613	C	G
16	chr16_46892881	0	46892881	A	C
16	chr16_46915612	0	46915612	G	C
16	chr16_46955407	0	46955407	G	C
16	chr16_46974982	0	46974982	T	A
16	chr16_46977797	0	46977797	C	A
16	chr16_47010234	0	47010234	A	C
16	chr16_47029063	0	47029063	C	G
16	chr16_47056138	0	47056138	G	T
16	chr16_47070752	0	47070752	C	A
16	chr16_47085587	0	47085587	C	A
16	chr16_47088681	0	47088681	G	T
16	chr16_47089508	0	47089508	C	A
16	chr16_47126073	0	47126073	T	A
16	chr16_47144987	0	47144987	A	C
16	chr16_47181727	0	47181727	C	G
16	chr16_47186223	0	47186223	A	T
16	chr16_47187685	0	47187685	C	A
16	chr16_47191920	0	47191920	A	C
16	chr16_47195643	0	47195643	C	A
16	chr16_47205831	0	47205831	G	C
16	chr16_47219600	0	47219600	G	T
16	chr16_47245146	0	47245146	G	C
16	chr16_47245337	0	47245337	G	C
16	chr16_47291647	0	47291647	A	T
16	chr16_47294998	0	47294998	A	T
16	chr16_47301965	0	47301965	C	G
16	chr16_47348980	0	47348980	G	C
16	chr16_47368816	0	47368816	G	C
16	chr16_47390676	0	47390676	C	A
16	chr16_47401019	0	47401019	C	A
16	chr16_47411044	0	47411044	A	C
16	chr16_47412977	0	47412977	T	G
16	chr16_47422236	0	47422236	C	A
16	chr16_47428875	0	47428875	C	A
16	chr16_47441398	0	47441398	T	G
16	chr16_47455237	0	47455237	A	C
16	chr16_47461465	0	47461465	C	A
16	chr16_47464220	0	47464220	C	A
16	chr16_47480833	0	47480833	A	C
16	chr16_47483472	0	47483472	C	A
16	chr16_47493148	0	47493148	A	T
16	chr16_47509893	0	47509893	A	T
16	chr16_47510625	0	47510625	G	T
16	chr16_47511607	0	47511607	T	G
16	chr16_47516225	0	47516225	C	G
16	chr16_47518700	0	47518700	A	T
16	chr16_47544159	0	47544159	T	G
16	chr16_47550856	0	47550856	C	A
16	chr16_47555364	0	47555364	C	G
16	chr16_47564833	0	47564833	C	A
16	chr16_47574683	0	47574683	T	G
16	chr16_47576545	0	47576545	A	T
16	chr16_47593469	0	47593469	G	C
16	chr16_47614240	0	47614240	A	C
16	chr16_47614607	0	47614607	A	T
16	chr16_47620771	0	47620771	G	C
16	chr16_47630317	0	47630317	G	C
16	chr16_47631098	0	47631098	T	A
16	chr16_47633384	0	47633384	T	A
16	chr16_47634043	0	47634043	G	C
16	chr16_47647487	0	47647487	C	A
16	chr16_47662725	0	47662725	A	C
16	chr16_47663869	0	47663869	C	A
16	chr16_47685854	0	47685854	G	C
16	chr16_47694119	0	47694119	A	C
16	chr16_47696265	0	47696265	G	T
16	chr16_47698017	0	47698017	T	A
16	chr16_47712119	0	47712119	T	G
16	chr16_47718647	0	47718647	G	T
16	chr16_47755539	0	47755539	A	C
16	chr16_47762867	0	47762867	C	A
16	chr16_47809494	0	47809494	G	T
16	chr16_47837143	0	47837143	G	C
16	chr16_47884469	0	47884469	C	A
16	chr16_47900295	0	47900295	T	A
16	chr16_47908947	0	47908947	A	T
16	chr16_47910933	0	47910933	A	C
16	chr16_47943038	0	47943038	G	T
16	chr16_47994882	0	47994882	G	T
16	chr16_47996995	0	47996995	C	A
16	chr16_48004881	0	48004881	T	A
16	chr16_48049138	0	48049138	A	C
16	chr16_48050331	0	48050331	C	A
16	chr16_48054459	0	48054459	G	C
16	chr16_48081458	0	48081458	A	T
16	chr16_48107443	0	48107443	T	G
16	chr16_48115159	0	48115159	T	A
16	chr16_48147977	0	48147977	T	A
16	chr16_48149984	0	48149984	C	G
16	chr16_48165636	0	48165636	G	T
16	chr16_48167544	0	48167544	T	A
16	chr16_48179055	0	48179055	A	T
16	chr16_48181972	0	48181972	T	G
16	chr16_48201185	0	48201185	T	G
16	chr16_48211435	0	48211435	G	T
16	chr16_48230193	0	48230193	A	C
16	chr16_48283229	0	48283229	G	C
16	chr16_48302388	0	48302388	C	G
16	chr16_48306052	0	48306052	G	T
16	chr16_48324145	0	48324145	T	A
16	chr16_48326001	0	48326001	T	G
16	chr16_48340273	0	48340273	T	G
16	chr16_48356210	0	48356210	C	G
16	chr16_48356265	0	48356265	C	G
16	chr16_48358101	0	48358101	T	G
16	chr16_48381242	0	48381242	G	C
16	chr16_48387060	0	48387060	C	A
16	chr16_48389987	0	48389987	G	T
16	chr16_48406871	0	48406871	A	T
16	chr16_48407715	0	48407715	T	A
16	chr16_48414120	0	48414120	C	A
16	chr16_48434027	0	48434027	G	T
16	chr16_48436760	0	48436760	T	G
16	chr16_48445872	0	48445872	C	A
16	chr16_48453458	0	48453458	C	A
16	chr16_48502252	0	48502252	A	C
16	chr16_48512624	0	48512624	T	A
16	chr16_48555411	0	48555411	A	T
16	chr16_48558560	0	48558560	T	G
16	chr16_48597298	0	48597298	T	A
16	chr16_48608363	0	48608363	C	A
16	chr16_48614882	0	48614882	C	G
16	chr16_48614943	0	48614943	A	T
16	chr16_48630969	0	48630969	T	A
16	chr16_48660100	0	48660100	T	A
16	chr16_48692618	0	48692618	C	A
16	chr16_48716857	0	48716857	C	A
16	chr16_48723965	0	48723965	G	T
16	chr16_48738785	0	48738785	T	A
16	chr16_48765180	0	48765180	A	C
16	chr16_48789075	0	48789075	C	A
16	chr16_48792710	0	48792710	A	C
16	chr16_48808991	0	48808991	C	A
16	chr16_48814411	0	48814411	A	T
16	chr16_48838659	0	48838659	T	G
16	chr16_48867486	0	48867486	C	A
16	chr16_48894933	0	48894933	C	G
16	chr16_48929216	0	48929216	T	G
16	chr16_48950519	0	48950519	T	G
16	chr16_48957390	0	48957390	A	C
16	chr16_48988644	0	48988644	G	T
16	chr16_48995088	0	48995088	T	G
16	chr16_49003513	0	49003513	T	G
16	chr16_49063386	0	49063386	G	C
16	chr16_49070843	0	49070843	A	C
16	chr16_49073891	0	49073891	C	A
16	chr16_49076877	0	49076877	T	A
16	chr16_49077961	0	49077961	G	C
16	chr16_49098034	0	49098034	T	G
16	chr16_49140619	0	49140619	C	A
16	chr16_49194471	0	49194471	C	A
16	chr16_49240129	0	49240129	G	C
16	chr16_49242611	0	49242611	A	C
16	chr16_49266829	0	49266829	A	C
16	chr16_49267145	0	49267145	G	C
16	chr16_49268970	0	49268970	A	C
16	chr16_49287410	0	49287410	A	C
16	chr16_49302725	0	49302725	C	A
16	chr16_49310746	0	49310746	T	G
16	chr16_49324288	0	49324288	A	C
16	chr16_49329608	0	49329608	C	G
16	chr16_49344047	0	49344047	C	A
16	chr16_49356533	0	49356533	C	A
16	chr16_49364798	0	49364798	G	T
16	chr16_49381459	0	49381459	C	A
16	chr16_49382201	0	49382201	C	A
16	chr16_49410372	0	49410372	G	T
16	chr16_49413188	0	49413188	G	T
16	chr16_49434217	0	49434217	G	T
16	chr16_49437188	0	49437188	G	C
16	chr16_49465722	0	49465722	A	C
16	chr16_49466899	0	49466899	A	T
16	chr16_49471015	0	49471015	A	C
16	chr16_49494419	0	49494419	T	G
16	chr16_49523109	0	49523109	C	A
16	chr16_49556384	0	49556384	C	G
16	chr16_49574998	0	49574998	G	T
16	chr16_49583731	0	49583731	A	C
16	chr16_49594855	0	49594855	A	C
16	chr16_49600275	0	49600275	C	A
16	chr16_49605520	0	49605520	C	A
16	chr16_49614176	0	49614176	C	G
16	chr16_49648983	0	49648983	A	C
16	chr16_49653583	0	49653583	C	A
16	chr16_49664750	0	49664750	A	T
16	chr16_49681669	0	49681669	G	T
16	chr16_49746055	0	49746055	C	G
16	chr16_49755509	0	49755509	T	G
16	chr16_49798446	0	49798446	G	C
16	chr16_49799136	0	49799136	T	G
16	chr16_49802088	0	49802088	T	G
16	chr16_49827861	0	49827861	T	G
16	chr16_49841618	0	49841618	T	G
16	chr16_49881834	0	49881834	C	A
16	chr16_49902515	0	49902515	A	C
16	chr16_49909169	0	49909169	A	C
16	chr16_49925964	0	49925964	T	G
16	chr16_49938310	0	49938310	C	G
16	chr16_49965615	0	49965615	G	C
16	chr16_49976739	0	49976739	C	A
16	chr16_49995715	0	49995715	C	A
16	chr16_49996313	0	49996313	C	G
16	chr16_50009624	0	50009624	G	T
16	chr16_50011056	0	50011056	C	G
16	chr16_50030370	0	50030370	G	T
16	chr16_50037570	0	50037570	A	T
16	chr16_50040986	0	50040986	G	C
16	chr16_50055613	0	50055613	G	T
16	chr16_50056875	0	50056875	C	G
16	chr16_50070049	0	50070049	G	C
16	chr16_50077113	0	50077113	C	A
16	chr16_50078141	0	50078141	C	A
16	chr16_50103977	0	50103977	G	C
16	chr16_50142946	0	50142946	T	A
16	chr16_50163216	0	50163216	G	T
16	chr16_50173461	0	50173461	C	A
16	chr16_50193490	0	50193490	T	A
16	chr16_50199572	0	50199572	C	G
16	chr16_50236037	0	50236037	G	T
16	chr16_50261084	0	50261084	A	C
16	chr16_50279195	0	50279195	C	G
16	chr16_50281591	0	50281591	A	C
16	chr16_50288266	0	50288266	C	G
16	chr16_50297068	0	50297068	G	C
16	chr16_50310286	0	50310286	G	T
16	chr16_50320265	0	50320265	A	T
16	chr16_50327598	0	50327598	T	G
16	chr16_50329969	0	50329969	G	C
16	chr16_50332161	0	50332161	C	G
16	chr16_50339944	0	50339944	A	T
16	chr16_50399687	0	50399687	C	A
16	chr16_50400650	0	50400650	T	A
16	chr16_50406993	0	50406993	A	C
16	chr16_50413877	0	50413877	A	C
16	chr16_50426851	0	50426851	T	G
16	chr16_50443334	0	50443334	T	A
16	chr16_50463887	0	50463887	G	T
16	chr16_50472751	0	50472751	C	A
16	chr16_50475246	0	50475246	C	A
16	chr16_50501476	0	50501476	C	G
16	chr16_50515586	0	50515586	T	A
16	chr16_50556397	0	50556397	C	A
16	chr16_50564316	0	50564316	G	C
16	chr16_50591267	0	50591267	T	A
16	chr16_50608078	0	50608078	C	G
16	chr16_50614935	0	50614935	G	C
16	chr16_50653576	0	50653576	T	A
16	chr16_50656948	0	50656948	G	C
16	chr16_50679379	0	50679379	T	A
16	chr16_50680264	0	50680264	C	G
16	chr16_50685946	0	50685946	C	A
16	chr16_50701162	0	50701162	A	T
16	chr16_50744496	0	50744496	T	G
16	chr16_50767169	0	50767169	C	G
16	chr16_50767654	0	50767654	T	G
16	chr16_50769288	0	50769288	G	T
16	chr16_50797563	0	50797563	A	T
16	chr16_50810432	0	50810432	T	A
16	chr16_50880584	0	50880584	G	T
16	chr16_50884833	0	50884833	C	G
16	chr16_50888743	0	50888743	A	T
16	chr16_50921433	0	50921433	C	G
16	chr16_50925824	0	50925824	C	A
16	chr16_50936326	0	50936326	A	T
16	chr16_50940908	0	50940908	A	C
16	chr16_50973009	0	50973009	A	C
16	chr16_50982811	0	50982811	G	C
16	chr16_51037625	0	51037625	G	C
16	chr16_51046573	0	51046573	A	T
16	chr16_51048129	0	51048129	G	C
16	chr16_51059371	0	51059371	G	T
16	chr16_51063274	0	51063274	G	C
16	chr16_51078639	0	51078639	C	A
16	chr16_51095508	0	51095508	G	T
16	chr16_51105056	0	51105056	T	A
16	chr16_51122037	0	51122037	T	A
16	chr16_51186266	0	51186266	A	C
16	chr16_51208244	0	51208244	C	G
16	chr16_51208541	0	51208541	C	A
16	chr16_51215652	0	51215652	G	C
16	chr16_51254385	0	51254385	G	T
16	chr16_51263306	0	51263306	G	T
16	chr16_51266547	0	51266547	C	G
16	chr16_51277246	0	51277246	C	G
16	chr16_51296813	0	51296813	T	G
16	chr16_51301699	0	51301699	G	T
16	chr16_51308670	0	51308670	T	G
16	chr16_51311381	0	51311381	A	C
16	chr16_51317039	0	51317039	G	T
16	chr16_51327202	0	51327202	T	G
16	chr16_51342728	0	51342728	A	T
16	chr16_51382620	0	51382620	C	A
16	chr16_51393403	0	51393403	T	G
16	chr16_51401212	0	51401212	T	A
16	chr16_51413734	0	51413734	G	C
16	chr16_51421392	0	51421392	G	T
16	chr16_51439658	0	51439658	G	C
16	chr16_51443606	0	51443606	G	C
16	chr16_51451091	0	51451091	A	C
16	chr16_51476320	0	51476320	A	T
16	chr16_51537790	0	51537790	C	A
16	chr16_51564595	0	51564595	G	T
16	chr16_51573609	0	51573609	A	T
16	chr16_51594027	0	51594027	G	C
16	chr16_51605991	0	51605991	A	C
16	chr16_51612623	0	51612623	G	T
16	chr16_51641156	0	51641156	T	G
16	chr16_51667043	0	51667043	G	T
16	chr16_51689156	0	51689156	C	A
16	chr16_51705820	0	51705820	A	T
16	chr16_51721401	0	51721401	G	T
16	chr16_51758797	0	51758797	G	T
16	chr16_51774406	0	51774406	T	A
16	chr16_51778000	0	51778000	C	A
16	chr16_51787121	0	51787121	G	T
16	chr16_51795287	0	51795287	C	A
16	chr16_51796878	0	51796878	A	C
16	chr16_51817811	0	51817811	T	G
16	chr16_51818549	0	51818549	C	A
16	chr16_51827042	0	51827042	C	G
16	chr16_51836437	0	51836437	A	C
16	chr16_51845133	0	51845133	G	C
16	chr16_51849465	0	51849465	T	G
16	chr16_51860147	0	51860147	C	G
16	chr16_51861755	0	51861755	G	C
16	chr16_51875058	0	51875058	A	C
16	chr16_51879141	0	51879141	A	T
16	chr16_51893279	0	51893279	T	G
16	chr16_51899021	0	51899021	C	A
16	chr16_51910488	0	51910488	C	A
16	chr16_51955601	0	51955601	A	C
16	chr16_51957992	0	51957992	T	G
16	chr16_51958894	0	51958894	G	T
16	chr16_51970045	0	51970045	T	G
16	chr16_52010058	0	52010058	G	C
16	chr16_52011325	0	52011325	G	C
16	chr16_52021943	0	52021943	A	C
16	chr16_52023737	0	52023737	T	G
16	chr16_52026686	0	52026686	G	C
16	chr16_52069694	0	52069694	G	C
16	chr16_52081218	0	52081218	G	T
16	chr16_52088404	0	52088404	G	C
16	chr16_52107198	0	52107198	C	G
16	chr16_52112731	0	52112731	G	C
16	chr16_52145789	0	52145789	C	G
16	chr16_52148783	0	52148783	G	C
16	chr16_52159780	0	52159780	C	A
16	chr16_52183606	0	52183606	A	T
16	chr16_52196330	0	52196330	C	A
16	chr16_52211719	0	52211719	C	A
16	chr16_52232681	0	52232681	C	A
16	chr16_52233137	0	52233137	A	T
16	chr16_52236458	0	52236458	C	A
16	chr16_52263648	0	52263648	C	G
16	chr16_52277556	0	52277556	C	A
16	chr16_52329143	0	52329143	G	T
16	chr16_52338307	0	52338307	C	A
16	chr16_52348972	0	52348972	A	C
16	chr16_52367776	0	52367776	C	G
16	chr16_52393321	0	52393321	G	C
16	chr16_52398073	0	52398073	G	C
16	chr16_52412379	0	52412379	C	A
16	chr16_52455520	0	52455520	T	A
16	chr16_52491283	0	52491283	G	C
16	chr16_52508550	0	52508550	C	G
16	chr16_52539440	0	52539440	G	C
16	chr16_52544118	0	52544118	A	C
16	chr16_52550120	0	52550120	G	C
16	chr16_52589765	0	52589765	G	C
16	chr16_52607032	0	52607032	T	G
16	chr16_52622988	0	52622988	A	T
16	chr16_52632247	0	52632247	G	C
16	chr16_52657407	0	52657407	G	C
16	chr16_52671421	0	52671421	A	T
16	chr16_52696759	0	52696759	A	C
16	chr16_52704806	0	52704806	A	C
16	chr16_52717341	0	52717341	T	A
16	chr16_52722238	0	52722238	C	G
16	chr16_52722772	0	52722772	T	A
16	chr16_52740731	0	52740731	T	A
16	chr16_52745974	0	52745974	G	T
16	chr16_52762087	0	52762087	T	G
16	chr16_52781002	0	52781002	T	A
16	chr16_52782095	0	52782095	C	G
16	chr16_52806960	0	52806960	A	C
16	chr16_52812465	0	52812465	A	C
16	chr16_52828674	0	52828674	A	C
16	chr16_52836358	0	52836358	G	T
16	chr16_52846392	0	52846392	A	C
16	chr16_52874581	0	52874581	C	A
16	chr16_52883339	0	52883339	T	G
16	chr16_52891626	0	52891626	C	G
16	chr16_52919656	0	52919656	G	T
16	chr16_52926579	0	52926579	A	T
16	chr16_52938734	0	52938734	T	G
16	chr16_52967144	0	52967144	G	C
16	chr16_53008096	0	53008096	A	C
16	chr16_53011421	0	53011421	G	T
16	chr16_53022626	0	53022626	T	A
16	chr16_53023565	0	53023565	G	C
16	chr16_53028040	0	53028040	G	C
16	chr16_53042007	0	53042007	G	C
16	chr16_53069598	0	53069598	C	A
16	chr16_53083719	0	53083719	G	C
16	chr16_53089014	0	53089014	C	A
16	chr16_53091459	0	53091459	A	C
16	chr16_53114845	0	53114845	C	G
16	chr16_53116592	0	53116592	C	G
16	chr16_53131636	0	53131636	T	A
16	chr16_53136240	0	53136240	G	C
16	chr16_53143573	0	53143573	T	G
16	chr16_53147385	0	53147385	T	G
16	chr16_53148813	0	53148813	G	C
16	chr16_53152320	0	53152320	C	A
16	chr16_53156059	0	53156059	C	A
16	chr16_53156617	0	53156617	G	C
16	chr16_53171039	0	53171039	G	T
16	chr16_53239561	0	53239561	C	A
16	chr16_53244899	0	53244899	G	C
16	chr16_53247209	0	53247209	T	G
16	chr16_53251290	0	53251290	A	C
16	chr16_53270966	0	53270966	C	A
16	chr16_53286807	0	53286807	G	T
16	chr16_53316757	0	53316757	G	C
16	chr16_53326856	0	53326856	A	C
16	chr16_53337935	0	53337935	C	A
16	chr16_53339425	0	53339425	G	T
16	chr16_53345197	0	53345197	A	T
16	chr16_53359638	0	53359638	T	G
16	chr16_53362986	0	53362986	T	G
16	chr16_53429865	0	53429865	C	G
16	chr16_53433695	0	53433695	C	A
16	chr16_53441752	0	53441752	T	A
16	chr16_53452534	0	53452534	C	A
16	chr16_53457815	0	53457815	C	A
16	chr16_53463223	0	53463223	C	A
16	chr16_53474843	0	53474843	C	G
16	chr16_53525382	0	53525382	T	G
16	chr16_53544916	0	53544916	G	T
16	chr16_53549073	0	53549073	G	T
16	chr16_53584626	0	53584626	G	C
16	chr16_53594037	0	53594037	A	C
16	chr16_53605752	0	53605752	C	G
16	chr16_53614271	0	53614271	G	C
16	chr16_53633392	0	53633392	G	T
16	chr16_53653781	0	53653781	T	A
16	chr16_53662098	0	53662098	G	C
16	chr16_53697816	0	53697816	C	A
16	chr16_53717763	0	53717763	C	G
16	chr16_53734833	0	53734833	A	C
16	chr16_53769065	0	53769065	G	T
16	chr16_53781306	0	53781306	C	A
16	chr16_53787675	0	53787675	T	G
16	chr16_53800842	0	53800842	A	T
16	chr16_53828178	0	53828178	G	C
16	chr16_53840618	0	53840618	T	A
16	chr16_53851142	0	53851142	T	G
16	chr16_53856862	0	53856862	C	G
16	chr16_53868199	0	53868199	G	T
16	chr16_53873273	0	53873273	T	G
16	chr16_53878621	0	53878621	A	C
16	chr16_53891281	0	53891281	C	G
16	chr16_53905298	0	53905298	T	G
16	chr16_53915567	0	53915567	G	C
16	chr16_53935722	0	53935722	C	G
16	chr16_53946339	0	53946339	A	C
16	chr16_53954902	0	53954902	C	A
16	chr16_53974606	0	53974606	C	A
16	chr16_54012036	0	54012036	A	T
16	chr16_54022006	0	54022006	C	G
16	chr16_54042339	0	54042339	G	C
16	chr16_54082468	0	54082468	T	G
16	chr16_54087251	0	54087251	A	C
16	chr16_54125962	0	54125962	C	A
16	chr16_54145806	0	54145806	A	T
16	chr16_54163529	0	54163529	G	T
16	chr16_54163774	0	54163774	A	C
16	chr16_54183786	0	54183786	T	G
16	chr16_54201995	0	54201995	T	A
16	chr16_54210657	0	54210657	C	G
16	chr16_54227511	0	54227511	C	G
16	chr16_54240558	0	54240558	G	T
16	chr16_54242636	0	54242636	T	A
16	chr16_54251011	0	54251011	C	G
16	chr16_54259679	0	54259679	C	G
16	chr16_54267189	0	54267189	C	A
16	chr16_54285769	0	54285769	C	A
16	chr16_54291138	0	54291138	C	A
16	chr16_54295784	0	54295784	A	T
16	chr16_54348849	0	54348849	G	T
16	chr16_54350042	0	54350042	G	C
16	chr16_54371749	0	54371749	C	G
16	chr16_54379852	0	54379852	T	A
16	chr16_54405744	0	54405744	A	C
16	chr16_54412804	0	54412804	T	G
16	chr16_54429843	0	54429843	C	G
16	chr16_54430575	0	54430575	G	C
16	chr16_54430844	0	54430844	A	C
16	chr16_54434939	0	54434939	A	T
16	chr16_54459339	0	54459339	A	C
16	chr16_54502699	0	54502699	G	C
16	chr16_54518753	0	54518753	T	A
16	chr16_54523213	0	54523213	A	C
16	chr16_54549099	0	54549099	A	C
16	chr16_54551250	0	54551250	G	T
16	chr16_54552075	0	54552075	G	C
16	chr16_54552155	0	54552155	T	A
16	chr16_54553214	0	54553214	C	G
16	chr16_54554834	0	54554834	G	T
16	chr16_54556630	0	54556630	A	C
16	chr16_54559210	0	54559210	G	T
16	chr16_54572489	0	54572489	C	G
16	chr16_54589595	0	54589595	G	C
16	chr16_54598175	0	54598175	C	G
16	chr16_54598860	0	54598860	T	G
16	chr16_54602894	0	54602894	A	C
16	chr16_54618583	0	54618583	C	A
16	chr16_54630277	0	54630277	C	A
16	chr16_54656969	0	54656969	G	T
16	chr16_54678432	0	54678432	C	G
16	chr16_54717106	0	54717106	G	T
16	chr16_54740282	0	54740282	A	C
16	chr16_54756796	0	54756796	C	A
16	chr16_54756847	0	54756847	C	A
16	chr16_54779516	0	54779516	A	C
16	chr16_54792986	0	54792986	T	A
16	chr16_54799817	0	54799817	C	G
16	chr16_54810094	0	54810094	G	C
16	chr16_54836797	0	54836797	C	G
16	chr16_54853307	0	54853307	A	C
16	chr16_54861020	0	54861020	A	C
16	chr16_54870921	0	54870921	G	C
16	chr16_54888089	0	54888089	A	T
16	chr16_54912670	0	54912670	T	G
16	chr16_54913477	0	54913477	A	T
16	chr16_54918988	0	54918988	A	T
16	chr16_54919263	0	54919263	T	G
16	chr16_54933389	0	54933389	C	G
16	chr16_54944141	0	54944141	G	C
16	chr16_54946388	0	54946388	T	G
16	chr16_54950546	0	54950546	C	A
16	chr16_54974204	0	54974204	G	T
16	chr16_54985944	0	54985944	T	A
16	chr16_54997267	0	54997267	G	C
16	chr16_55038233	0	55038233	G	T
16	chr16_55058350	0	55058350	A	T
16	chr16_55062792	0	55062792	A	C
16	chr16_55067979	0	55067979	T	A
16	chr16_55073772	0	55073772	C	A
16	chr16_55098631	0	55098631	C	G
16	chr16_55116849	0	55116849	G	T
16	chr16_55125184	0	55125184	C	A
16	chr16_55206805	0	55206805	C	G
16	chr16_55211518	0	55211518	T	G
16	chr16_55326479	0	55326479	A	T
16	chr16_55326669	0	55326669	T	A
16	chr16_55327244	0	55327244	G	C
16	chr16_55328231	0	55328231	C	A
16	chr16_55339790	0	55339790	G	T
16	chr16_55348500	0	55348500	T	A
16	chr16_55357098	0	55357098	C	A
16	chr16_55369141	0	55369141	G	T
16	chr16_55371255	0	55371255	C	G
16	chr16_55396771	0	55396771	T	A
16	chr16_55430639	0	55430639	C	G
16	chr16_55433360	0	55433360	G	C
16	chr16_55453652	0	55453652	C	G
16	chr16_55481210	0	55481210	T	G
16	chr16_55490744	0	55490744	C	A
16	chr16_55494834	0	55494834	G	C
16	chr16_55513673	0	55513673	A	T
16	chr16_55521140	0	55521140	A	C
16	chr16_55556009	0	55556009	G	C
16	chr16_55556648	0	55556648	G	C
16	chr16_55578327	0	55578327	T	A
16	chr16_55586890	0	55586890	T	G
16	chr16_55587629	0	55587629	G	C
16	chr16_55589833	0	55589833	A	C
16	chr16_55615523	0	55615523	T	G
16	chr16_55626628	0	55626628	A	C
16	chr16_55637658	0	55637658	C	G
16	chr16_55652239	0	55652239	G	T
16	chr16_55660190	0	55660190	A	T
16	chr16_55668246	0	55668246	C	A
16	chr16_55679063	0	55679063	T	G
16	chr16_55689174	0	55689174	T	G
16	chr16_55699835	0	55699835	G	C
16	chr16_55713516	0	55713516	C	G
16	chr16_55716376	0	55716376	A	C
16	chr16_55732195	0	55732195	T	A
16	chr16_55736116	0	55736116	C	A
16	chr16_55747985	0	55747985	C	G
16	chr16_55768171	0	55768171	A	C
16	chr16_55793271	0	55793271	G	C
16	chr16_55793909	0	55793909	T	G
16	chr16_55815668	0	55815668	T	G
16	chr16_55820224	0	55820224	G	C
16	chr16_55820698	0	55820698	C	G
16	chr16_55822434	0	55822434	C	A
16	chr16_55832365	0	55832365	A	C
16	chr16_55838558	0	55838558	G	T
16	chr16_55840997	0	55840997	A	C
16	chr16_55858486	0	55858486	A	T
16	chr16_55881424	0	55881424	T	A
16	chr16_55885454	0	55885454	A	C
16	chr16_55896316	0	55896316	A	C
16	chr16_55899594	0	55899594	A	T
16	chr16_55906511	0	55906511	A	T
16	chr16_55910229	0	55910229	T	G
16	chr16_55913383	0	55913383	G	T
16	chr16_55913807	0	55913807	G	C
16	chr16_55913831	0	55913831	A	C
16	chr16_55930738	0	55930738	A	C
16	chr16_55931611	0	55931611	C	G
16	chr16_55937328	0	55937328	G	T
16	chr16_55951464	0	55951464	G	T
16	chr16_55951620	0	55951620	C	A
16	chr16_55956173	0	55956173	A	T
16	chr16_55966753	0	55966753	G	T
16	chr16_55977473	0	55977473	C	A
16	chr16_55996236	0	55996236	A	T
16	chr16_56003294	0	56003294	G	C
16	chr16_56024809	0	56024809	G	C
16	chr16_56029238	0	56029238	G	T
16	chr16_56029273	0	56029273	A	T
16	chr16_56104708	0	56104708	T	G
16	chr16_56145427	0	56145427	C	A
16	chr16_56156451	0	56156451	G	C
16	chr16_56166834	0	56166834	C	G
16	chr16_56167953	0	56167953	C	A
16	chr16_56208559	0	56208559	G	T
16	chr16_56216641	0	56216641	A	C
16	chr16_56238176	0	56238176	C	G
16	chr16_56257635	0	56257635	A	C
16	chr16_56280958	0	56280958	G	C
16	chr16_56283668	0	56283668	G	C
16	chr16_56283873	0	56283873	T	G
16	chr16_56284169	0	56284169	G	T
16	chr16_56305597	0	56305597	A	C
16	chr16_56306515	0	56306515	A	T
16	chr16_56310361	0	56310361	A	C
16	chr16_56312862	0	56312862	A	T
16	chr16_56328285	0	56328285	T	A
16	chr16_56360900	0	56360900	T	A
16	chr16_56366927	0	56366927	C	G
16	chr16_56369572	0	56369572	A	C
16	chr16_56418550	0	56418550	T	G
16	chr16_56425618	0	56425618	A	C
16	chr16_56445517	0	56445517	T	A
16	chr16_56455218	0	56455218	A	C
16	chr16_56471002	0	56471002	C	G
16	chr16_56484890	0	56484890	A	C
16	chr16_56485656	0	56485656	T	A
16	chr16_56488664	0	56488664	T	G
16	chr16_56530060	0	56530060	A	T
16	chr16_56546767	0	56546767	A	C
16	chr16_56554105	0	56554105	C	G
16	chr16_56580485	0	56580485	A	C
16	chr16_56588203	0	56588203	G	T
16	chr16_56610638	0	56610638	G	C
16	chr16_56633474	0	56633474	G	T
16	chr16_56645549	0	56645549	A	C
16	chr16_56665529	0	56665529	C	A
16	chr16_56674641	0	56674641	A	T
16	chr16_56678919	0	56678919	C	A
16	chr16_56701085	0	56701085	G	T
16	chr16_56708214	0	56708214	A	C
16	chr16_56716776	0	56716776	A	T
16	chr16_56727311	0	56727311	T	A
16	chr16_56731199	0	56731199	T	G
16	chr16_56745826	0	56745826	G	T
16	chr16_56748342	0	56748342	T	G
16	chr16_56767565	0	56767565	G	T
16	chr16_56776068	0	56776068	C	G
16	chr16_56780033	0	56780033	A	C
16	chr16_56785618	0	56785618	T	G
16	chr16_56789720	0	56789720	C	A
16	chr16_56807983	0	56807983	G	C
16	chr16_56832248	0	56832248	T	A
16	chr16_56867422	0	56867422	C	G
16	chr16_56867777	0	56867777	C	A
16	chr16_56890100	0	56890100	T	G
16	chr16_56891447	0	56891447	C	A
16	chr16_56912019	0	56912019	T	G
16	chr16_56915532	0	56915532	T	A
16	chr16_56922902	0	56922902	C	A
16	chr16_56939028	0	56939028	G	C
16	chr16_56952066	0	56952066	C	A
16	chr16_56953242	0	56953242	A	T
16	chr16_56959786	0	56959786	G	C
16	chr16_57004105	0	57004105	G	T
16	chr16_57020289	0	57020289	T	G
16	chr16_57022627	0	57022627	T	A
16	chr16_57050895	0	57050895	C	G
16	chr16_57067545	0	57067545	C	A
16	chr16_57077867	0	57077867	C	A
16	chr16_57090035	0	57090035	G	T
16	chr16_57092435	0	57092435	G	C
16	chr16_57110963	0	57110963	C	G
16	chr16_57111700	0	57111700	C	A
16	chr16_57129005	0	57129005	T	G
16	chr16_57131033	0	57131033	C	A
16	chr16_57136619	0	57136619	T	A
16	chr16_57137426	0	57137426	G	C
16	chr16_57141233	0	57141233	T	A
16	chr16_57150855	0	57150855	C	G
16	chr16_57152726	0	57152726	T	G
16	chr16_57207792	0	57207792	C	A
16	chr16_57216702	0	57216702	C	G
16	chr16_57228739	0	57228739	A	T
16	chr16_57232136	0	57232136	T	G
16	chr16_57235785	0	57235785	G	T
16	chr16_57253326	0	57253326	A	C
16	chr16_57254246	0	57254246	C	G
16	chr16_57259272	0	57259272	G	T
16	chr16_57266230	0	57266230	G	T
16	chr16_57275368	0	57275368	C	A
16	chr16_57304385	0	57304385	A	C
16	chr16_57316381	0	57316381	C	G
16	chr16_57344851	0	57344851	T	A
16	chr16_57387926	0	57387926	C	A
16	chr16_57388062	0	57388062	A	T
16	chr16_57407033	0	57407033	G	T
16	chr16_57407034	0	57407034	T	G
16	chr16_57429273	0	57429273	C	G
16	chr16_57452325	0	57452325	C	A
16	chr16_57452416	0	57452416	T	A
16	chr16_57497684	0	57497684	C	G
16	chr16_57500877	0	57500877	A	C
16	chr16_57518486	0	57518486	C	A
16	chr16_57525997	0	57525997	C	A
16	chr16_57530136	0	57530136	G	T
16	chr16_57554830	0	57554830	T	A
16	chr16_57558122	0	57558122	C	G
16	chr16_57566610	0	57566610	A	C
16	chr16_57572902	0	57572902	T	G
16	chr16_57574612	0	57574612	C	A
16	chr16_57578556	0	57578556	A	C
16	chr16_57580765	0	57580765	A	C
16	chr16_57605915	0	57605915	T	A
16	chr16_57616239	0	57616239	T	G
16	chr16_57630678	0	57630678	G	T
16	chr16_57640994	0	57640994	A	C
16	chr16_57644696	0	57644696	C	G
16	chr16_57653964	0	57653964	C	G
16	chr16_57683683	0	57683683	G	C
16	chr16_57690527	0	57690527	G	T
16	chr16_57713553	0	57713553	C	G
16	chr16_57716314	0	57716314	A	T
16	chr16_57785993	0	57785993	C	A
16	chr16_57813564	0	57813564	G	T
16	chr16_57833671	0	57833671	G	C
16	chr16_57843541	0	57843541	C	A
16	chr16_57844851	0	57844851	C	A
16	chr16_57885188	0	57885188	C	A
16	chr16_57922725	0	57922725	C	A
16	chr16_57926170	0	57926170	A	T
16	chr16_57944357	0	57944357	A	C
16	chr16_57946705	0	57946705	G	T
16	chr16_57956589	0	57956589	A	C
16	chr16_57957432	0	57957432	T	G
16	chr16_57966563	0	57966563	G	T
16	chr16_57968063	0	57968063	G	C
16	chr16_57973685	0	57973685	T	G
16	chr16_57993789	0	57993789	T	G
16	chr16_58004691	0	58004691	T	G
16	chr16_58009910	0	58009910	C	A
16	chr16_58055065	0	58055065	A	C
16	chr16_58055205	0	58055205	C	A
16	chr16_58062734	0	58062734	T	A
16	chr16_58070390	0	58070390	T	G
16	chr16_58071066	0	58071066	A	C
16	chr16_58091602	0	58091602	T	G
16	chr16_58095652	0	58095652	G	C
16	chr16_58134035	0	58134035	G	T
16	chr16_58166324	0	58166324	G	T
16	chr16_58194456	0	58194456	A	T
16	chr16_58236848	0	58236848	C	A
16	chr16_58239576	0	58239576	A	C
16	chr16_58243239	0	58243239	C	A
16	chr16_58247063	0	58247063	T	G
16	chr16_58255872	0	58255872	T	G
16	chr16_58272607	0	58272607	A	C
16	chr16_58273795	0	58273795	G	C
16	chr16_58284507	0	58284507	C	G
16	chr16_58304223	0	58304223	G	T
16	chr16_58318270	0	58318270	A	T
16	chr16_58346570	0	58346570	T	A
16	chr16_58347242	0	58347242	T	G
16	chr16_58363233	0	58363233	G	T
16	chr16_58368998	0	58368998	C	G
16	chr16_58369168	0	58369168	G	T
16	chr16_58380379	0	58380379	G	C
16	chr16_58390831	0	58390831	G	T
16	chr16_58397146	0	58397146	G	T
16	chr16_58400742	0	58400742	G	T
16	chr16_58431034	0	58431034	C	A
16	chr16_58454103	0	58454103	C	A
16	chr16_58465443	0	58465443	T	A
16	chr16_58502077	0	58502077	C	G
16	chr16_58508490	0	58508490	T	A
16	chr16_58528863	0	58528863	C	G
16	chr16_58533386	0	58533386	C	A
16	chr16_58533691	0	58533691	C	G
16	chr16_58547717	0	58547717	T	A
16	chr16_58548709	0	58548709	C	A
16	chr16_58561916	0	58561916	C	A
16	chr16_58569246	0	58569246	A	C
16	chr16_58576088	0	58576088	T	A
16	chr16_58579143	0	58579143	A	C
16	chr16_58589524	0	58589524	T	G
16	chr16_58597231	0	58597231	G	C
16	chr16_58598232	0	58598232	G	C
16	chr16_58603056	0	58603056	C	G
16	chr16_58622374	0	58622374	G	T
16	chr16_58659813	0	58659813	G	C
16	chr16_58675888	0	58675888	G	T
16	chr16_58704858	0	58704858	G	T
16	chr16_58723787	0	58723787	T	G
16	chr16_58743227	0	58743227	G	C
16	chr16_58743442	0	58743442	A	T
16	chr16_58756657	0	58756657	A	T
16	chr16_58760129	0	58760129	G	T
16	chr16_58767804	0	58767804	C	A
16	chr16_58788401	0	58788401	A	C
16	chr16_58801600	0	58801600	A	C
16	chr16_58833014	0	58833014	C	A
16	chr16_58836835	0	58836835	C	A
16	chr16_58882017	0	58882017	A	C
16	chr16_58903897	0	58903897	T	G
16	chr16_58925811	0	58925811	A	C
16	chr16_58958934	0	58958934	A	C
16	chr16_58995601	0	58995601	G	T
16	chr16_59013653	0	59013653	T	A
16	chr16_59031662	0	59031662	T	G
16	chr16_59034811	0	59034811	G	C
16	chr16_59069700	0	59069700	G	C
16	chr16_59083046	0	59083046	C	A
16	chr16_59089082	0	59089082	G	T
16	chr16_59108646	0	59108646	G	T
16	chr16_59146702	0	59146702	T	A
16	chr16_59152997	0	59152997	G	C
16	chr16_59166571	0	59166571	T	G
16	chr16_59173419	0	59173419	C	A
16	chr16_59189903	0	59189903	G	C
16	chr16_59195829	0	59195829	T	G
16	chr16_59205843	0	59205843	T	G
16	chr16_59224709	0	59224709	C	G
16	chr16_59314573	0	59314573	G	C
16	chr16_59328205	0	59328205	T	A
16	chr16_59331062	0	59331062	T	A
16	chr16_59332954	0	59332954	G	C
16	chr16_59333123	0	59333123	C	G
16	chr16_59334970	0	59334970	A	C
16	chr16_59337144	0	59337144	G	T
16	chr16_59350667	0	59350667	T	G
16	chr16_59419097	0	59419097	G	C
16	chr16_59432035	0	59432035	G	C
16	chr16_59432371	0	59432371	C	G
16	chr16_59462388	0	59462388	T	G
16	chr16_59466264	0	59466264	C	G
16	chr16_59472375	0	59472375	A	C
16	chr16_59485761	0	59485761	T	A
16	chr16_59491383	0	59491383	A	T
16	chr16_59506202	0	59506202	A	T
16	chr16_59511751	0	59511751	T	G
16	chr16_59547557	0	59547557	C	G
16	chr16_59578656	0	59578656	G	T
16	chr16_59614608	0	59614608	T	G
16	chr16_59631590	0	59631590	C	A
16	chr16_59632626	0	59632626	C	G
16	chr16_59641925	0	59641925	T	G
16	chr16_59645612	0	59645612	C	A
16	chr16_59651442	0	59651442	T	A
16	chr16_59654158	0	59654158	T	A
16	chr16_59668452	0	59668452	C	G
16	chr16_59680571	0	59680571	A	T
16	chr16_59693140	0	59693140	T	A
16	chr16_59722016	0	59722016	A	C
16	chr16_59787723	0	59787723	G	C
16	chr16_59809132	0	59809132	G	C
16	chr16_59813865	0	59813865	C	G
16	chr16_59815138	0	59815138	C	G
16	chr16_59829639	0	59829639	C	A
16	chr16_59842337	0	59842337	G	C
16	chr16_59868950	0	59868950	A	T
16	chr16_59880060	0	59880060	C	A
16	chr16_59881927	0	59881927	G	T
16	chr16_59883118	0	59883118	T	G
16	chr16_59921309	0	59921309	G	T
16	chr16_59923729	0	59923729	G	T
16	chr16_59934493	0	59934493	T	G
16	chr16_59944747	0	59944747	C	G
16	chr16_59966775	0	59966775	C	A
16	chr16_59975389	0	59975389	C	A
16	chr16_59999219	0	59999219	T	A
16	chr16_60050808	0	60050808	T	A
16	chr16_60074782	0	60074782	T	G
16	chr16_60076623	0	60076623	A	T
16	chr16_60091598	0	60091598	G	T
16	chr16_60099254	0	60099254	C	A
16	chr16_60100675	0	60100675	C	G
16	chr16_60130520	0	60130520	A	T
16	chr16_60131626	0	60131626	A	T
16	chr16_60146349	0	60146349	A	C
16	chr16_60154259	0	60154259	G	T
16	chr16_60154518	0	60154518	T	A
16	chr16_60168138	0	60168138	T	G
16	chr16_60168468	0	60168468	C	G
16	chr16_60199794	0	60199794	T	G
16	chr16_60202066	0	60202066	A	T
16	chr16_60208372	0	60208372	A	T
16	chr16_60222045	0	60222045	A	C
16	chr16_60264119	0	60264119	C	A
16	chr16_60279299	0	60279299	C	G
16	chr16_60314740	0	60314740	A	T
16	chr16_60316962	0	60316962	C	G
16	chr16_60320372	0	60320372	A	C
16	chr16_60324713	0	60324713	T	A
16	chr16_60326364	0	60326364	C	G
16	chr16_60336242	0	60336242	G	C
16	chr16_60358493	0	60358493	C	A
16	chr16_60403772	0	60403772	G	C
16	chr16_60420598	0	60420598	C	G
16	chr16_60426719	0	60426719	A	T
16	chr16_60434769	0	60434769	A	T
16	chr16_60446226	0	60446226	T	G
16	chr16_60457132	0	60457132	A	C
16	chr16_60457231	0	60457231	A	T
16	chr16_60463039	0	60463039	T	G
16	chr16_60465547	0	60465547	C	A
16	chr16_60487849	0	60487849	C	A
16	chr16_60488976	0	60488976	T	A
16	chr16_60502810	0	60502810	T	G
16	chr16_60516733	0	60516733	T	G
16	chr16_60523295	0	60523295	G	T
16	chr16_60542951	0	60542951	A	C
16	chr16_60549795	0	60549795	T	G
16	chr16_60563827	0	60563827	C	A
16	chr16_60566534	0	60566534	G	T
16	chr16_60570812	0	60570812	C	A
16	chr16_60578178	0	60578178	C	A
16	chr16_60598378	0	60598378	G	T
16	chr16_60621443	0	60621443	G	C
16	chr16_60643514	0	60643514	C	G
16	chr16_60651682	0	60651682	T	A
16	chr16_60672361	0	60672361	T	A
16	chr16_60761166	0	60761166	T	G
16	chr16_60767182	0	60767182	G	T
16	chr16_60775019	0	60775019	A	T
16	chr16_60776628	0	60776628	C	G
16	chr16_60793621	0	60793621	C	A
16	chr16_60807769	0	60807769	T	G
16	chr16_60811959	0	60811959	G	T
16	chr16_60815298	0	60815298	A	T
16	chr16_60830460	0	60830460	A	C
16	chr16_60849852	0	60849852	T	G
16	chr16_60901125	0	60901125	T	G
16	chr16_60906053	0	60906053	G	C
16	chr16_60906185	0	60906185	T	A
16	chr16_60936801	0	60936801	G	C
16	chr16_60972222	0	60972222	T	G
16	chr16_60995767	0	60995767	C	A
16	chr16_61014923	0	61014923	C	G
16	chr16_61030402	0	61030402	T	A
16	chr16_61032212	0	61032212	C	G
16	chr16_61040356	0	61040356	T	G
16	chr16_61097445	0	61097445	A	T
16	chr16_61125384	0	61125384	A	C
16	chr16_61128736	0	61128736	G	T
16	chr16_61169974	0	61169974	G	T
16	chr16_61182925	0	61182925	T	G
16	chr16_61194055	0	61194055	C	G
16	chr16_61195425	0	61195425	G	C
16	chr16_61232551	0	61232551	T	G
16	chr16_61234438	0	61234438	T	G
16	chr16_61236241	0	61236241	G	C
16	chr16_61238302	0	61238302	G	C
16	chr16_61256861	0	61256861	A	C
16	chr16_61262873	0	61262873	A	C
16	chr16_61277620	0	61277620	T	G
16	chr16_61283692	0	61283692	A	C
16	chr16_61328508	0	61328508	T	G
16	chr16_61349569	0	61349569	T	G
16	chr16_61356434	0	61356434	G	C
16	chr16_61407843	0	61407843	C	A
16	chr16_61408041	0	61408041	C	G
16	chr16_61435843	0	61435843	C	A
16	chr16_61464173	0	61464173	T	A
16	chr16_61488897	0	61488897	G	T
16	chr16_61490250	0	61490250	A	T
16	chr16_61492331	0	61492331	A	C
16	chr16_61492417	0	61492417	T	A
16	chr16_61494449	0	61494449	G	C
16	chr16_61497030	0	61497030	G	T
16	chr16_61502942	0	61502942	G	T
16	chr16_61506680	0	61506680	C	G
16	chr16_61526352	0	61526352	G	C
16	chr16_61556797	0	61556797	T	A
16	chr16_61561283	0	61561283	A	T
16	chr16_61564685	0	61564685	A	C
16	chr16_61588523	0	61588523	T	G
16	chr16_61599884	0	61599884	G	T
16	chr16_61630824	0	61630824	C	A
16	chr16_61635314	0	61635314	G	T
16	chr16_61678992	0	61678992	A	T
16	chr16_61707175	0	61707175	C	G
16	chr16_61707286	0	61707286	G	C
16	chr16_61710131	0	61710131	C	A
16	chr16_61720333	0	61720333	T	G
16	chr16_61723479	0	61723479	A	T
16	chr16_61725145	0	61725145	G	C
16	chr16_61734728	0	61734728	A	C
16	chr16_61746118	0	61746118	C	G
16	chr16_61760634	0	61760634	G	C
16	chr16_61813700	0	61813700	G	T
16	chr16_61820201	0	61820201	C	G
16	chr16_61836765	0	61836765	C	A
16	chr16_61840373	0	61840373	G	C
16	chr16_61841313	0	61841313	T	G
16	chr16_61861082	0	61861082	C	G
16	chr16_61861163	0	61861163	C	A
16	chr16_61889282	0	61889282	G	T
16	chr16_61901815	0	61901815	A	T
16	chr16_61905488	0	61905488	A	T
16	chr16_61920607	0	61920607	G	C
16	chr16_61922331	0	61922331	G	C
16	chr16_61925662	0	61925662	A	C
16	chr16_61965727	0	61965727	A	T
16	chr16_61968669	0	61968669	G	C
16	chr16_61981906	0	61981906	A	C
16	chr16_61985407	0	61985407	C	G
16	chr16_62011692	0	62011692	G	T
16	chr16_62022010	0	62022010	G	C
16	chr16_62060548	0	62060548	T	G
16	chr16_62066828	0	62066828	A	C
16	chr16_62076352	0	62076352	C	G
16	chr16_62081674	0	62081674	G	C
16	chr16_62092783	0	62092783	C	A
16	chr16_62098562	0	62098562	T	G
16	chr16_62106903	0	62106903	T	G
16	chr16_62148818	0	62148818	C	G
16	chr16_62161235	0	62161235	A	T
16	chr16_62175688	0	62175688	C	G
16	chr16_62187277	0	62187277	C	A
16	chr16_62195919	0	62195919	A	C
16	chr16_62209704	0	62209704	A	T
16	chr16_62226638	0	62226638	C	A
16	chr16_62235063	0	62235063	G	C
16	chr16_62316567	0	62316567	C	A
16	chr16_62320088	0	62320088	G	C
16	chr16_62335715	0	62335715	G	C
16	chr16_62338212	0	62338212	G	C
16	chr16_62371331	0	62371331	T	G
16	chr16_62373973	0	62373973	A	C
16	chr16_62375324	0	62375324	C	A
16	chr16_62375405	0	62375405	C	A
16	chr16_62412762	0	62412762	A	C
16	chr16_62419540	0	62419540	G	T
16	chr16_62453366	0	62453366	C	G
16	chr16_62470171	0	62470171	A	C
16	chr16_62478227	0	62478227	T	A
16	chr16_62487549	0	62487549	C	A
16	chr16_62496801	0	62496801	T	G
16	chr16_62534060	0	62534060	G	C
16	chr16_62536134	0	62536134	A	C
16	chr16_62553239	0	62553239	T	A
16	chr16_62570593	0	62570593	G	C
16	chr16_62588238	0	62588238	T	G
16	chr16_62589024	0	62589024	G	T
16	chr16_62601642	0	62601642	C	A
16	chr16_62610547	0	62610547	A	C
16	chr16_62612581	0	62612581	C	G
16	chr16_62655649	0	62655649	C	A
16	chr16_62657209	0	62657209	G	C
16	chr16_62672510	0	62672510	A	C
16	chr16_62673473	0	62673473	A	C
16	chr16_62678691	0	62678691	C	A
16	chr16_62701609	0	62701609	A	C
16	chr16_62734328	0	62734328	C	A
16	chr16_62741872	0	62741872	G	C
16	chr16_62751412	0	62751412	G	T
16	chr16_62752048	0	62752048	C	G
16	chr16_62753240	0	62753240	G	C
16	chr16_62760887	0	62760887	T	A
16	chr16_62798403	0	62798403	A	C
16	chr16_62817699	0	62817699	T	G
16	chr16_62829304	0	62829304	G	C
16	chr16_62830022	0	62830022	T	G
16	chr16_62862394	0	62862394	C	A
16	chr16_62876637	0	62876637	T	A
16	chr16_62881159	0	62881159	G	T
16	chr16_62882120	0	62882120	C	G
16	chr16_62896221	0	62896221	A	C
16	chr16_62903578	0	62903578	G	C
16	chr16_62925757	0	62925757	T	G
16	chr16_62936806	0	62936806	G	T
16	chr16_62938259	0	62938259	C	A
16	chr16_62941585	0	62941585	G	T
16	chr16_62944789	0	62944789	A	C
16	chr16_62956598	0	62956598	A	C
16	chr16_62971869	0	62971869	C	A
16	chr16_62982777	0	62982777	C	G
16	chr16_62992991	0	62992991	C	G
16	chr16_62999786	0	62999786	G	T
16	chr16_63004088	0	63004088	C	A
16	chr16_63008691	0	63008691	G	C
16	chr16_63020770	0	63020770	G	T
16	chr16_63025504	0	63025504	A	C
16	chr16_63045459	0	63045459	G	T
16	chr16_63049077	0	63049077	A	T
16	chr16_63072131	0	63072131	G	C
16	chr16_63083620	0	63083620	A	C
16	chr16_63094646	0	63094646	T	G
16	chr16_63109091	0	63109091	T	G
16	chr16_63113238	0	63113238	C	A
16	chr16_63137704	0	63137704	T	A
16	chr16_63151555	0	63151555	C	A
16	chr16_63153617	0	63153617	T	G
16	chr16_63154481	0	63154481	C	G
16	chr16_63186820	0	63186820	G	T
16	chr16_63201551	0	63201551	C	A
16	chr16_63234644	0	63234644	C	A
16	chr16_63260861	0	63260861	T	G
16	chr16_63287569	0	63287569	A	C
16	chr16_63294041	0	63294041	G	T
16	chr16_63296786	0	63296786	T	G
16	chr16_63299472	0	63299472	A	T
16	chr16_63307689	0	63307689	G	C
16	chr16_63313580	0	63313580	G	T
16	chr16_63338816	0	63338816	C	G
16	chr16_63352417	0	63352417	G	T
16	chr16_63358595	0	63358595	G	T
16	chr16_63373604	0	63373604	C	G
16	chr16_63390542	0	63390542	T	A
16	chr16_63408968	0	63408968	C	G
16	chr16_63445630	0	63445630	T	G
16	chr16_63474799	0	63474799	G	C
16	chr16_63514592	0	63514592	C	A
16	chr16_63593696	0	63593696	G	C
16	chr16_63605798	0	63605798	G	T
16	chr16_63626817	0	63626817	C	A
16	chr16_63636214	0	63636214	T	G
16	chr16_63636777	0	63636777	T	G
16	chr16_63646420	0	63646420	C	G
16	chr16_63649631	0	63649631	A	C
16	chr16_63661356	0	63661356	G	C
16	chr16_63669885	0	63669885	G	C
16	chr16_63712415	0	63712415	C	G
16	chr16_63713589	0	63713589	T	G
16	chr16_63719915	0	63719915	C	A
16	chr16_63731093	0	63731093	G	T
16	chr16_63734063	0	63734063	C	A
16	chr16_63749830	0	63749830	A	C
16	chr16_63754172	0	63754172	A	T
16	chr16_63759881	0	63759881	C	G
16	chr16_63792297	0	63792297	T	G
16	chr16_63805437	0	63805437	G	C
16	chr16_63819005	0	63819005	A	C
16	chr16_63820314	0	63820314	C	G
16	chr16_63850268	0	63850268	G	C
16	chr16_63874899	0	63874899	T	G
16	chr16_63922655	0	63922655	G	T
16	chr16_63974410	0	63974410	A	C
16	chr16_63977658	0	63977658	A	C
16	chr16_63981737	0	63981737	G	C
16	chr16_64015051	0	64015051	T	G
16	chr16_64015931	0	64015931	G	T
16	chr16_64016069	0	64016069	G	C
16	chr16_64061899	0	64061899	T	G
16	chr16_64089891	0	64089891	T	G
16	chr16_64106856	0	64106856	T	A
16	chr16_64109889	0	64109889	C	G
16	chr16_64127944	0	64127944	C	A
16	chr16_64206668	0	64206668	G	T
16	chr16_64223705	0	64223705	G	T
16	chr16_64241492	0	64241492	A	C
16	chr16_64285160	0	64285160	G	C
16	chr16_64290055	0	64290055	T	A
16	chr16_64293093	0	64293093	G	C
16	chr16_64297605	0	64297605	T	G
16	chr16_64307504	0	64307504	G	C
16	chr16_64357600	0	64357600	T	G
16	chr16_64368135	0	64368135	C	G
16	chr16_64386684	0	64386684	G	T
16	chr16_64435499	0	64435499	A	C
16	chr16_64437128	0	64437128	T	G
16	chr16_64450265	0	64450265	C	A
16	chr16_64465274	0	64465274	A	C
16	chr16_64480599	0	64480599	G	T
16	chr16_64480651	0	64480651	T	G
16	chr16_64497527	0	64497527	C	G
16	chr16_64513096	0	64513096	G	T
16	chr16_64582562	0	64582562	G	C
16	chr16_64582586	0	64582586	G	T
16	chr16_64584403	0	64584403	C	G
16	chr16_64600482	0	64600482	A	T
16	chr16_64647933	0	64647933	G	C
16	chr16_64679880	0	64679880	G	T
16	chr16_64683805	0	64683805	C	G
16	chr16_64689188	0	64689188	C	G
16	chr16_64693924	0	64693924	T	G
16	chr16_64712952	0	64712952	C	G
16	chr16_64731316	0	64731316	G	C
16	chr16_64738914	0	64738914	C	G
16	chr16_64739556	0	64739556	G	C
16	chr16_64754173	0	64754173	C	G
16	chr16_64757463	0	64757463	C	G
16	chr16_64757670	0	64757670	T	G
16	chr16_64762235	0	64762235	C	G
16	chr16_64782568	0	64782568	C	G
16	chr16_64787880	0	64787880	A	C
16	chr16_64798146	0	64798146	A	C
16	chr16_64802704	0	64802704	A	T
16	chr16_64808662	0	64808662	C	G
16	chr16_64846788	0	64846788	T	G
16	chr16_64869163	0	64869163	C	A
16	chr16_64879986	0	64879986	T	A
16	chr16_64882951	0	64882951	A	T
16	chr16_64883709	0	64883709	G	C
16	chr16_64898281	0	64898281	T	G
16	chr16_64899653	0	64899653	A	C
16	chr16_64920909	0	64920909	T	G
16	chr16_64935369	0	64935369	C	G
16	chr16_64943903	0	64943903	A	C
16	chr16_64958843	0	64958843	C	G
16	chr16_64965059	0	64965059	G	C
16	chr16_64966292	0	64966292	A	T
16	chr16_64972914	0	64972914	G	C
16	chr16_64980613	0	64980613	C	A
16	chr16_65011334	0	65011334	A	T
16	chr16_65011631	0	65011631	G	T
16	chr16_65019563	0	65019563	A	T
16	chr16_65031494	0	65031494	G	T
16	chr16_65038285	0	65038285	T	A
16	chr16_65048672	0	65048672	G	T
16	chr16_65059096	0	65059096	C	G
16	chr16_65091347	0	65091347	C	A
16	chr16_65094245	0	65094245	C	G
16	chr16_65126363	0	65126363	A	T
16	chr16_65134751	0	65134751	G	T
16	chr16_65137308	0	65137308	G	T
16	chr16_65153785	0	65153785	T	A
16	chr16_65175424	0	65175424	A	T
16	chr16_65179149	0	65179149	C	G
16	chr16_65179690	0	65179690	T	A
16	chr16_65179935	0	65179935	C	G
16	chr16_65181777	0	65181777	C	A
16	chr16_65187227	0	65187227	G	C
16	chr16_65201061	0	65201061	C	A
16	chr16_65213807	0	65213807	G	C
16	chr16_65235559	0	65235559	A	T
16	chr16_65245230	0	65245230	G	C
16	chr16_65245470	0	65245470	C	G
16	chr16_65245806	0	65245806	C	A
16	chr16_65249736	0	65249736	C	G
16	chr16_65276994	0	65276994	T	G
16	chr16_65326154	0	65326154	T	G
16	chr16_65326844	0	65326844	C	A
16	chr16_65341144	0	65341144	C	G
16	chr16_65348675	0	65348675	C	G
16	chr16_65364196	0	65364196	G	C
16	chr16_65381209	0	65381209	C	A
16	chr16_65388090	0	65388090	A	T
16	chr16_65402990	0	65402990	G	C
16	chr16_65416739	0	65416739	A	C
16	chr16_65436219	0	65436219	A	T
16	chr16_65447085	0	65447085	C	G
16	chr16_65447376	0	65447376	C	G
16	chr16_65450567	0	65450567	C	G
16	chr16_65456553	0	65456553	C	G
16	chr16_65458896	0	65458896	T	G
16	chr16_65479373	0	65479373	G	T
16	chr16_65499944	0	65499944	G	C
16	chr16_65555801	0	65555801	G	C
16	chr16_65557989	0	65557989	C	G
16	chr16_65587944	0	65587944	G	T
16	chr16_65598022	0	65598022	G	C
16	chr16_65618625	0	65618625	T	A
16	chr16_65640982	0	65640982	A	C
16	chr16_65645899	0	65645899	C	A
16	chr16_65652564	0	65652564	A	T
16	chr16_65666367	0	65666367	C	G
16	chr16_65680759	0	65680759	C	G
16	chr16_65693356	0	65693356	G	T
16	chr16_65710749	0	65710749	C	A
16	chr16_65725264	0	65725264	C	G
16	chr16_65729558	0	65729558	C	A
16	chr16_65770111	0	65770111	T	G
16	chr16_65786812	0	65786812	C	G
16	chr16_65803871	0	65803871	T	A
16	chr16_65814633	0	65814633	T	A
16	chr16_65818631	0	65818631	G	C
16	chr16_65829249	0	65829249	C	G
16	chr16_65841598	0	65841598	T	A
16	chr16_65864311	0	65864311	C	G
16	chr16_65868299	0	65868299	A	C
16	chr16_65873395	0	65873395	A	C
16	chr16_65891688	0	65891688	G	T
16	chr16_65909173	0	65909173	C	G
16	chr16_65911028	0	65911028	C	A
16	chr16_65919661	0	65919661	C	G
16	chr16_65968537	0	65968537	G	C
16	chr16_65969522	0	65969522	C	G
16	chr16_65974659	0	65974659	C	A
16	chr16_66010728	0	66010728	C	A
16	chr16_66043577	0	66043577	A	T
16	chr16_66062861	0	66062861	A	C
16	chr16_66067825	0	66067825	A	C
16	chr16_66075673	0	66075673	G	C
16	chr16_66078313	0	66078313	T	A
16	chr16_66082886	0	66082886	T	A
16	chr16_66083724	0	66083724	G	T
16	chr16_66099332	0	66099332	T	G
16	chr16_66111465	0	66111465	G	C
16	chr16_66112696	0	66112696	A	C
16	chr16_66114701	0	66114701	C	A
16	chr16_66139009	0	66139009	C	G
16	chr16_66144354	0	66144354	C	A
16	chr16_66161349	0	66161349	C	A
16	chr16_66180008	0	66180008	C	A
16	chr16_66201625	0	66201625	C	G
16	chr16_66210923	0	66210923	C	G
16	chr16_66212879	0	66212879	C	A
16	chr16_66213771	0	66213771	G	C
16	chr16_66223101	0	66223101	G	T
16	chr16_66223748	0	66223748	T	G
16	chr16_66227806	0	66227806	C	G
16	chr16_66232837	0	66232837	T	G
16	chr16_66245674	0	66245674	C	G
16	chr16_66255471	0	66255471	G	T
16	chr16_66259248	0	66259248	A	C
16	chr16_66260194	0	66260194	C	G
16	chr16_66339837	0	66339837	T	G
16	chr16_66355598	0	66355598	G	T
16	chr16_66358839	0	66358839	T	G
16	chr16_66364826	0	66364826	G	T
16	chr16_66367090	0	66367090	G	C
16	chr16_66368139	0	66368139	G	T
16	chr16_66378941	0	66378941	G	C
16	chr16_66418993	0	66418993	A	C
16	chr16_66436736	0	66436736	A	C
16	chr16_66446985	0	66446985	C	G
16	chr16_66458290	0	66458290	A	C
16	chr16_66471974	0	66471974	C	G
16	chr16_66502906	0	66502906	A	T
16	chr16_66508380	0	66508380	A	T
16	chr16_66517057	0	66517057	G	C
16	chr16_66522978	0	66522978	G	T
16	chr16_66527948	0	66527948	T	G
16	chr16_66535498	0	66535498	G	C
16	chr16_66554484	0	66554484	A	C
16	chr16_66569350	0	66569350	G	C
16	chr16_66595895	0	66595895	A	C
16	chr16_66624461	0	66624461	G	T
16	chr16_66649709	0	66649709	A	T
16	chr16_66652265	0	66652265	G	C
16	chr16_66652886	0	66652886	G	T
16	chr16_66658778	0	66658778	T	A
16	chr16_66658874	0	66658874	A	C
16	chr16_66660057	0	66660057	G	C
16	chr16_66698335	0	66698335	C	A
16	chr16_66699930	0	66699930	T	G
16	chr16_66703201	0	66703201	C	G
16	chr16_66740835	0	66740835	G	T
16	chr16_66756957	0	66756957	G	C
16	chr16_66764193	0	66764193	T	A
16	chr16_66773400	0	66773400	T	G
16	chr16_66787906	0	66787906	G	T
16	chr16_66825842	0	66825842	G	C
16	chr16_66840111	0	66840111	A	T
16	chr16_66843651	0	66843651	T	A
16	chr16_66854385	0	66854385	A	C
16	chr16_66873484	0	66873484	G	C
16	chr16_66908918	0	66908918	A	C
16	chr16_66910116	0	66910116	G	C
16	chr16_66914750	0	66914750	T	A
16	chr16_66915589	0	66915589	T	A
16	chr16_66920184	0	66920184	C	G
16	chr16_66922775	0	66922775	G	C
16	chr16_66992247	0	66992247	A	C
16	chr16_67010122	0	67010122	T	G
16	chr16_67020649	0	67020649	G	C
16	chr16_67067698	0	67067698	G	C
16	chr16_67093863	0	67093863	T	G
16	chr16_67118982	0	67118982	A	T
16	chr16_67133408	0	67133408	A	C
16	chr16_67146137	0	67146137	T	G
16	chr16_67146447	0	67146447	G	T
16	chr16_67151876	0	67151876	C	G
16	chr16_67165023	0	67165023	C	G
16	chr16_67182124	0	67182124	G	C
16	chr16_67183004	0	67183004	T	A
16	chr16_67237369	0	67237369	G	T
16	chr16_67245335	0	67245335	G	C
16	chr16_67248022	0	67248022	T	A
16	chr16_67280311	0	67280311	C	A
16	chr16_67285058	0	67285058	A	C
16	chr16_67292692	0	67292692	T	G
16	chr16_67299997	0	67299997	C	G
16	chr16_67301929	0	67301929	C	G
16	chr16_67337521	0	67337521	G	T
16	chr16_67419445	0	67419445	G	T
16	chr16_67420248	0	67420248	A	T
16	chr16_67429108	0	67429108	C	A
16	chr16_67434083	0	67434083	C	A
16	chr16_67471702	0	67471702	G	C
16	chr16_67473358	0	67473358	G	T
16	chr16_67492277	0	67492277	T	G
16	chr16_67542378	0	67542378	G	C
16	chr16_67550957	0	67550957	C	A
16	chr16_67551067	0	67551067	C	G
16	chr16_67558326	0	67558326	G	C
16	chr16_67577407	0	67577407	T	A
16	chr16_67581325	0	67581325	A	C
16	chr16_67585953	0	67585953	T	G
16	chr16_67613070	0	67613070	G	T
16	chr16_67653361	0	67653361	G	T
16	chr16_67672714	0	67672714	C	A
16	chr16_67705916	0	67705916	A	C
16	chr16_67739565	0	67739565	A	C
16	chr16_67824572	0	67824572	C	G
16	chr16_67847796	0	67847796	G	C
16	chr16_67857157	0	67857157	T	A
16	chr16_67896118	0	67896118	C	A
16	chr16_67896704	0	67896704	T	A
16	chr16_67902976	0	67902976	C	G
16	chr16_67908436	0	67908436	C	A
16	chr16_67940320	0	67940320	T	G
16	chr16_67952123	0	67952123	C	G
16	chr16_67965161	0	67965161	C	G
16	chr16_67970403	0	67970403	T	G
16	chr16_67972538	0	67972538	C	G
16	chr16_68008860	0	68008860	T	A
16	chr16_68010218	0	68010218	G	T
16	chr16_68018047	0	68018047	T	G
16	chr16_68053301	0	68053301	A	T
16	chr16_68058598	0	68058598	G	C
16	chr16_68066593	0	68066593	G	T
16	chr16_68122657	0	68122657	A	T
16	chr16_68134589	0	68134589	A	T
16	chr16_68144145	0	68144145	A	T
16	chr16_68152118	0	68152118	G	T
16	chr16_68163271	0	68163271	G	T
16	chr16_68168686	0	68168686	T	G
16	chr16_68176606	0	68176606	A	C
16	chr16_68210481	0	68210481	G	T
16	chr16_68227778	0	68227778	A	C
16	chr16_68256699	0	68256699	A	C
16	chr16_68299663	0	68299663	G	C
16	chr16_68303450	0	68303450	C	G
16	chr16_68303702	0	68303702	A	T
16	chr16_68316044	0	68316044	G	T
16	chr16_68345873	0	68345873	G	T
16	chr16_68346143	0	68346143	T	G
16	chr16_68373457	0	68373457	G	C
16	chr16_68422230	0	68422230	T	A
16	chr16_68438945	0	68438945	C	G
16	chr16_68462496	0	68462496	T	G
16	chr16_68468553	0	68468553	T	G
16	chr16_68477372	0	68477372	G	T
16	chr16_68479641	0	68479641	G	C
16	chr16_68513905	0	68513905	T	G
16	chr16_68526916	0	68526916	G	T
16	chr16_68527183	0	68527183	T	G
16	chr16_68532423	0	68532423	G	C
16	chr16_68544213	0	68544213	A	C
16	chr16_68566766	0	68566766	C	G
16	chr16_68626576	0	68626576	G	C
16	chr16_68652086	0	68652086	G	T
16	chr16_68669037	0	68669037	C	G
16	chr16_68675735	0	68675735	G	T
16	chr16_68692119	0	68692119	T	G
16	chr16_68695606	0	68695606	T	G
16	chr16_68708470	0	68708470	C	G
16	chr16_68721218	0	68721218	C	G
16	chr16_68731851	0	68731851	T	G
16	chr16_68735888	0	68735888	T	G
16	chr16_68740854	0	68740854	T	G
16	chr16_68741462	0	68741462	T	G
16	chr16_68764189	0	68764189	G	T
16	chr16_68778532	0	68778532	A	T
16	chr16_68788501	0	68788501	C	G
16	chr16_68792122	0	68792122	G	C
16	chr16_68796425	0	68796425	C	A
16	chr16_68803896	0	68803896	A	C
16	chr16_68807420	0	68807420	G	T
16	chr16_68827095	0	68827095	T	A
16	chr16_68847395	0	68847395	G	T
16	chr16_68870195	0	68870195	C	A
16	chr16_68873051	0	68873051	C	G
16	chr16_68880097	0	68880097	T	G
16	chr16_68905027	0	68905027	C	G
16	chr16_68907183	0	68907183	G	T
16	chr16_68923719	0	68923719	G	C
16	chr16_68925285	0	68925285	C	A
16	chr16_68929127	0	68929127	C	G
16	chr16_68934100	0	68934100	G	C
16	chr16_68948127	0	68948127	C	G
16	chr16_68949274	0	68949274	A	C
16	chr16_69001377	0	69001377	C	G
16	chr16_69002342	0	69002342	C	G
16	chr16_69006095	0	69006095	A	C
16	chr16_69010263	0	69010263	G	C
16	chr16_69011737	0	69011737	C	G
16	chr16_69014675	0	69014675	C	G
16	chr16_69022479	0	69022479	G	C
16	chr16_69059764	0	69059764	C	G
16	chr16_69075947	0	69075947	T	A
16	chr16_69080028	0	69080028	C	A
16	chr16_69081535	0	69081535	C	A
16	chr16_69110510	0	69110510	T	G
16	chr16_69111976	0	69111976	C	A
16	chr16_69129171	0	69129171	G	C
16	chr16_69149866	0	69149866	C	G
16	chr16_69204687	0	69204687	G	C
16	chr16_69206257	0	69206257	G	C
16	chr16_69212675	0	69212675	C	A
16	chr16_69221120	0	69221120	A	T
16	chr16_69239907	0	69239907	A	C
16	chr16_69254103	0	69254103	A	T
16	chr16_69260025	0	69260025	T	G
16	chr16_69277333	0	69277333	T	A
16	chr16_69281664	0	69281664	C	A
16	chr16_69288933	0	69288933	C	A
16	chr16_69297610	0	69297610	C	G
16	chr16_69302305	0	69302305	T	G
16	chr16_69308551	0	69308551	A	C
16	chr16_69308960	0	69308960	G	T
16	chr16_69334178	0	69334178	C	A
16	chr16_69358473	0	69358473	C	G
16	chr16_69366240	0	69366240	A	C
16	chr16_69368216	0	69368216	A	C
16	chr16_69374608	0	69374608	A	C
16	chr16_69395992	0	69395992	C	G
16	chr16_69421658	0	69421658	A	T
16	chr16_69421770	0	69421770	T	A
16	chr16_69438682	0	69438682	G	C
16	chr16_69446455	0	69446455	C	A
16	chr16_69455668	0	69455668	G	C
16	chr16_69467284	0	69467284	A	C
16	chr16_69503279	0	69503279	T	G
16	chr16_69510756	0	69510756	C	G
16	chr16_69522182	0	69522182	G	C
16	chr16_69528135	0	69528135	C	A
16	chr16_69536556	0	69536556	C	A
16	chr16_69540959	0	69540959	A	C
16	chr16_69542989	0	69542989	T	G
16	chr16_69549558	0	69549558	A	C
16	chr16_69549976	0	69549976	G	T
16	chr16_69551761	0	69551761	T	A
16	chr16_69552492	0	69552492	A	C
16	chr16_69583792	0	69583792	G	C
16	chr16_69608717	0	69608717	C	A
16	chr16_69609573	0	69609573	T	G
16	chr16_69615144	0	69615144	G	C
16	chr16_69621180	0	69621180	G	T
16	chr16_69622666	0	69622666	C	A
16	chr16_69649367	0	69649367	T	G
16	chr16_69658372	0	69658372	T	G
16	chr16_69665326	0	69665326	G	C
16	chr16_69667183	0	69667183	T	A
16	chr16_69691774	0	69691774	C	A
16	chr16_69706987	0	69706987	T	G
16	chr16_69727149	0	69727149	G	T
16	chr16_69765862	0	69765862	A	C
16	chr16_69775077	0	69775077	G	C
16	chr16_69781063	0	69781063	A	T
16	chr16_69797184	0	69797184	C	A
16	chr16_69806152	0	69806152	G	T
16	chr16_69819027	0	69819027	T	G
16	chr16_69834925	0	69834925	T	G
16	chr16_69835922	0	69835922	G	C
16	chr16_69843447	0	69843447	G	C
16	chr16_69861450	0	69861450	G	T
16	chr16_69866910	0	69866910	A	C
16	chr16_69899371	0	69899371	T	A
16	chr16_69901976	0	69901976	G	C
16	chr16_69928814	0	69928814	G	C
16	chr16_69934518	0	69934518	C	G
16	chr16_69987344	0	69987344	T	A
16	chr16_70000769	0	70000769	G	T
16	chr16_70022139	0	70022139	T	G
16	chr16_70030179	0	70030179	A	C
16	chr16_70048157	0	70048157	G	C
16	chr16_70062467	0	70062467	G	C
16	chr16_70078445	0	70078445	G	C
16	chr16_70089226	0	70089226	T	A
16	chr16_70098142	0	70098142	A	C
16	chr16_70120051	0	70120051	T	A
16	chr16_70137932	0	70137932	C	G
16	chr16_70138015	0	70138015	C	G
16	chr16_70138489	0	70138489	T	G
16	chr16_70150751	0	70150751	C	A
16	chr16_70172451	0	70172451	C	A
16	chr16_70174767	0	70174767	C	A
16	chr16_70176911	0	70176911	T	A
16	chr16_70178968	0	70178968	C	A
16	chr16_70183182	0	70183182	A	C
16	chr16_70199253	0	70199253	G	C
16	chr16_70215263	0	70215263	C	A
16	chr16_70224029	0	70224029	C	A
16	chr16_70230879	0	70230879	C	G
16	chr16_70236970	0	70236970	G	T
16	chr16_70258017	0	70258017	T	A
16	chr16_70277645	0	70277645	C	G
16	chr16_70287840	0	70287840	G	C
16	chr16_70296813	0	70296813	T	G
16	chr16_70321802	0	70321802	G	C
16	chr16_70325113	0	70325113	C	G
16	chr16_70334133	0	70334133	C	G
16	chr16_70349306	0	70349306	G	C
16	chr16_70385573	0	70385573	G	T
16	chr16_70387899	0	70387899	T	G
16	chr16_70389968	0	70389968	T	A
16	chr16_70426769	0	70426769	A	C
16	chr16_70432159	0	70432159	A	C
16	chr16_70434486	0	70434486	G	C
16	chr16_70437107	0	70437107	G	T
16	chr16_70448850	0	70448850	T	A
16	chr16_70460389	0	70460389	T	A
16	chr16_70461316	0	70461316	G	C
16	chr16_70468798	0	70468798	T	A
16	chr16_70481149	0	70481149	A	T
16	chr16_70501262	0	70501262	C	A
16	chr16_70525029	0	70525029	C	A
16	chr16_70550878	0	70550878	T	G
16	chr16_70553980	0	70553980	G	C
16	chr16_70562727	0	70562727	T	A
16	chr16_70574148	0	70574148	G	T
16	chr16_70582930	0	70582930	C	A
16	chr16_70588592	0	70588592	T	G
16	chr16_70619513	0	70619513	C	G
16	chr16_70619600	0	70619600	A	T
16	chr16_70637621	0	70637621	A	C
16	chr16_70649149	0	70649149	T	G
16	chr16_70650757	0	70650757	C	G
16	chr16_70667448	0	70667448	T	G
16	chr16_70679539	0	70679539	G	C
16	chr16_70680790	0	70680790	G	C
16	chr16_70685521	0	70685521	C	G
16	chr16_70698793	0	70698793	A	C
16	chr16_70706188	0	70706188	T	G
16	chr16_70726033	0	70726033	T	A
16	chr16_70726506	0	70726506	G	T
16	chr16_70750493	0	70750493	T	G
16	chr16_70751577	0	70751577	C	A
16	chr16_70752257	0	70752257	G	C
16	chr16_70757965	0	70757965	G	C
16	chr16_70761742	0	70761742	G	T
16	chr16_70765120	0	70765120	A	C
16	chr16_70766388	0	70766388	G	T
16	chr16_70799210	0	70799210	A	C
16	chr16_70802987	0	70802987	G	C
16	chr16_70810689	0	70810689	T	A
16	chr16_70816832	0	70816832	G	T
16	chr16_70832709	0	70832709	A	T
16	chr16_70833147	0	70833147	G	T
16	chr16_70833549	0	70833549	A	C
16	chr16_70855892	0	70855892	T	A
16	chr16_70872100	0	70872100	T	A
16	chr16_70886007	0	70886007	T	G
16	chr16_70891373	0	70891373	A	T
16	chr16_70894147	0	70894147	G	T
16	chr16_70902169	0	70902169	T	G
16	chr16_70906821	0	70906821	G	T
16	chr16_70917433	0	70917433	T	A
16	chr16_70932622	0	70932622	T	A
16	chr16_70936509	0	70936509	A	T
16	chr16_70957650	0	70957650	C	G
16	chr16_70967455	0	70967455	T	G
16	chr16_70989321	0	70989321	G	T
16	chr16_70995795	0	70995795	A	C
16	chr16_71002943	0	71002943	T	G
16	chr16_71003721	0	71003721	C	G
16	chr16_71009820	0	71009820	T	G
16	chr16_71014247	0	71014247	C	G
16	chr16_71029368	0	71029368	G	T
16	chr16_71033236	0	71033236	A	T
16	chr16_71033732	0	71033732	A	C
16	chr16_71035555	0	71035555	G	C
16	chr16_71037001	0	71037001	G	C
16	chr16_71037778	0	71037778	A	C
16	chr16_71061170	0	71061170	C	A
16	chr16_71067177	0	71067177	G	C
16	chr16_71074689	0	71074689	T	G
16	chr16_71075447	0	71075447	G	T
16	chr16_71087779	0	71087779	C	A
16	chr16_71099822	0	71099822	C	A
16	chr16_71115634	0	71115634	A	T
16	chr16_71126427	0	71126427	G	T
16	chr16_71136251	0	71136251	T	G
16	chr16_71146187	0	71146187	G	C
16	chr16_71150326	0	71150326	G	C
16	chr16_71162190	0	71162190	A	C
16	chr16_71182246	0	71182246	G	T
16	chr16_71193196	0	71193196	C	G
16	chr16_71210574	0	71210574	G	C
16	chr16_71210966	0	71210966	C	G
16	chr16_71230943	0	71230943	G	C
16	chr16_71246275	0	71246275	C	A
16	chr16_71252094	0	71252094	G	T
16	chr16_71294181	0	71294181	T	G
16	chr16_71323047	0	71323047	C	G
16	chr16_71328266	0	71328266	G	C
16	chr16_71357495	0	71357495	A	C
16	chr16_71374952	0	71374952	T	A
16	chr16_71378520	0	71378520	G	T
16	chr16_71384709	0	71384709	G	C
16	chr16_71393607	0	71393607	A	C
16	chr16_71422800	0	71422800	T	A
16	chr16_71474260	0	71474260	G	T
16	chr16_71474612	0	71474612	G	T
16	chr16_71490770	0	71490770	C	G
16	chr16_71495866	0	71495866	C	A
16	chr16_71541712	0	71541712	C	G
16	chr16_71549237	0	71549237	A	T
16	chr16_71557823	0	71557823	G	T
16	chr16_71559021	0	71559021	G	C
16	chr16_71608902	0	71608902	G	C
16	chr16_71623808	0	71623808	C	A
16	chr16_71649471	0	71649471	T	G
16	chr16_71683367	0	71683367	G	C
16	chr16_71737441	0	71737441	G	C
16	chr16_71773965	0	71773965	G	C
16	chr16_71821067	0	71821067	A	T
16	chr16_71837726	0	71837726	C	A
16	chr16_71857639	0	71857639	T	A
16	chr16_71860742	0	71860742	T	G
16	chr16_71879769	0	71879769	G	C
16	chr16_71905287	0	71905287	T	A
16	chr16_71916000	0	71916000	C	G
16	chr16_71931743	0	71931743	G	T
16	chr16_71938186	0	71938186	A	C
16	chr16_71938727	0	71938727	T	G
16	chr16_71949732	0	71949732	C	G
16	chr16_71962558	0	71962558	A	T
16	chr16_71969247	0	71969247	C	A
16	chr16_71984726	0	71984726	C	G
16	chr16_71991495	0	71991495	T	G
16	chr16_72000088	0	72000088	T	G
16	chr16_72007625	0	72007625	G	C
16	chr16_72009215	0	72009215	T	A
16	chr16_72011036	0	72011036	G	C
16	chr16_72022950	0	72022950	C	A
16	chr16_72026336	0	72026336	A	T
16	chr16_72030822	0	72030822	G	T
16	chr16_72042069	0	72042069	A	C
16	chr16_72042295	0	72042295	T	A
16	chr16_72061892	0	72061892	C	A
16	chr16_72070541	0	72070541	G	C
16	chr16_72132174	0	72132174	T	A
16	chr16_72151201	0	72151201	A	C
16	chr16_72161310	0	72161310	G	C
16	chr16_72166135	0	72166135	C	G
16	chr16_72190915	0	72190915	T	G
16	chr16_72193382	0	72193382	C	A
16	chr16_72194645	0	72194645	A	T
16	chr16_72195942	0	72195942	G	C
16	chr16_72196249	0	72196249	A	C
16	chr16_72200060	0	72200060	T	A
16	chr16_72202673	0	72202673	G	C
16	chr16_72203008	0	72203008	G	T
16	chr16_72221868	0	72221868	A	T
16	chr16_72233122	0	72233122	A	C
16	chr16_72258933	0	72258933	T	G
16	chr16_72275121	0	72275121	A	C
16	chr16_72287244	0	72287244	C	A
16	chr16_72308606	0	72308606	G	C
16	chr16_72322725	0	72322725	C	A
16	chr16_72325191	0	72325191	A	T
16	chr16_72333333	0	72333333	T	A
16	chr16_72333547	0	72333547	A	T
16	chr16_72360016	0	72360016	A	C
16	chr16_72373469	0	72373469	A	T
16	chr16_72407788	0	72407788	T	G
16	chr16_72410243	0	72410243	G	T
16	chr16_72424490	0	72424490	G	T
16	chr16_72449414	0	72449414	A	T
16	chr16_72457001	0	72457001	A	C
16	chr16_72538779	0	72538779	C	A
16	chr16_72541189	0	72541189	C	G
16	chr16_72542789	0	72542789	G	C
16	chr16_72546850	0	72546850	C	G
16	chr16_72553527	0	72553527	G	T
16	chr16_72567428	0	72567428	T	A
16	chr16_72569678	0	72569678	T	A
16	chr16_72577829	0	72577829	A	C
16	chr16_72589850	0	72589850	A	C
16	chr16_72589999	0	72589999	T	G
16	chr16_72614354	0	72614354	A	C
16	chr16_72615060	0	72615060	G	T
16	chr16_72639131	0	72639131	G	C
16	chr16_72641366	0	72641366	C	G
16	chr16_72647302	0	72647302	C	G
16	chr16_72659323	0	72659323	G	T
16	chr16_72667853	0	72667853	A	C
16	chr16_72669614	0	72669614	C	G
16	chr16_72704398	0	72704398	G	C
16	chr16_72710805	0	72710805	G	C
16	chr16_72735854	0	72735854	G	T
16	chr16_72748977	0	72748977	C	A
16	chr16_72751830	0	72751830	G	T
16	chr16_72754071	0	72754071	A	T
16	chr16_72798747	0	72798747	G	C
16	chr16_72829079	0	72829079	G	C
16	chr16_72836096	0	72836096	A	C
16	chr16_72837979	0	72837979	G	T
16	chr16_72849562	0	72849562	G	C
16	chr16_72851260	0	72851260	C	G
16	chr16_72857944	0	72857944	G	C
16	chr16_72864409	0	72864409	G	T
16	chr16_72893183	0	72893183	G	C
16	chr16_72899282	0	72899282	G	C
16	chr16_72899575	0	72899575	G	T
16	chr16_72900134	0	72900134	G	T
16	chr16_72920839	0	72920839	C	A
16	chr16_72940356	0	72940356	A	T
16	chr16_72956728	0	72956728	C	A
16	chr16_73004866	0	73004866	G	C
16	chr16_73008831	0	73008831	A	C
16	chr16_73023776	0	73023776	T	G
16	chr16_73037811	0	73037811	C	G
16	chr16_73046694	0	73046694	A	T
16	chr16_73053689	0	73053689	G	C
16	chr16_73077643	0	73077643	G	T
16	chr16_73092996	0	73092996	A	C
16	chr16_73098896	0	73098896	A	T
16	chr16_73114970	0	73114970	T	A
16	chr16_73134445	0	73134445	C	A
16	chr16_73138182	0	73138182	T	G
16	chr16_73143627	0	73143627	A	C
16	chr16_73150937	0	73150937	G	C
16	chr16_73169271	0	73169271	C	G
16	chr16_73201035	0	73201035	G	C
16	chr16_73203891	0	73203891	G	C
16	chr16_73224669	0	73224669	T	G
16	chr16_73225883	0	73225883	G	C
16	chr16_73229287	0	73229287	G	T
16	chr16_73245096	0	73245096	A	C
16	chr16_73273206	0	73273206	G	C
16	chr16_73273225	0	73273225	G	C
16	chr16_73277835	0	73277835	G	C
16	chr16_73347168	0	73347168	T	G
16	chr16_73395468	0	73395468	C	G
16	chr16_73403076	0	73403076	A	C
16	chr16_73408693	0	73408693	G	C
16	chr16_73423403	0	73423403	C	A
16	chr16_73428090	0	73428090	T	A
16	chr16_73446862	0	73446862	G	C
16	chr16_73447389	0	73447389	G	C
16	chr16_73459664	0	73459664	T	G
16	chr16_73466020	0	73466020	G	T
16	chr16_73469644	0	73469644	G	T
16	chr16_73505850	0	73505850	C	A
16	chr16_73511700	0	73511700	T	G
16	chr16_73545989	0	73545989	G	T
16	chr16_73561612	0	73561612	T	G
16	chr16_73577828	0	73577828	T	G
16	chr16_73618194	0	73618194	T	G
16	chr16_73624417	0	73624417	C	A
16	chr16_73626601	0	73626601	C	G
16	chr16_73631199	0	73631199	G	T
16	chr16_73640769	0	73640769	C	G
16	chr16_73665392	0	73665392	T	A
16	chr16_73674892	0	73674892	G	C
16	chr16_73682406	0	73682406	T	G
16	chr16_73688209	0	73688209	C	A
16	chr16_73689087	0	73689087	T	A
16	chr16_73716146	0	73716146	C	G
16	chr16_73736227	0	73736227	T	G
16	chr16_73748864	0	73748864	G	C
16	chr16_73760648	0	73760648	C	A
16	chr16_73768818	0	73768818	G	T
16	chr16_73772182	0	73772182	G	T
16	chr16_73783584	0	73783584	T	G
16	chr16_73791788	0	73791788	G	C
16	chr16_73812527	0	73812527	G	C
16	chr16_73812798	0	73812798	G	T
16	chr16_73823844	0	73823844	A	C
16	chr16_73828768	0	73828768	G	C
16	chr16_73842573	0	73842573	C	A
16	chr16_73904900	0	73904900	C	A
16	chr16_73907624	0	73907624	G	T
16	chr16_73952317	0	73952317	A	T
16	chr16_74001165	0	74001165	G	T
16	chr16_74001865	0	74001865	C	A
16	chr16_74020679	0	74020679	T	G
16	chr16_74039684	0	74039684	T	A
16	chr16_74068855	0	74068855	C	G
16	chr16_74073165	0	74073165	G	C
16	chr16_74082766	0	74082766	C	A
16	chr16_74102384	0	74102384	T	G
16	chr16_74133903	0	74133903	C	G
16	chr16_74141769	0	74141769	A	C
16	chr16_74160601	0	74160601	A	T
16	chr16_74184840	0	74184840	C	G
16	chr16_74193326	0	74193326	G	C
16	chr16_74207730	0	74207730	A	C
16	chr16_74211035	0	74211035	A	T
16	chr16_74238293	0	74238293	T	A
16	chr16_74253721	0	74253721	A	C
16	chr16_74262783	0	74262783	T	G
16	chr16_74275302	0	74275302	C	A
16	chr16_74288525	0	74288525	G	C
16	chr16_74293070	0	74293070	G	C
16	chr16_74301259	0	74301259	A	T
16	chr16_74306292	0	74306292	C	G
16	chr16_74318430	0	74318430	C	A
16	chr16_74327000	0	74327000	C	G
16	chr16_74332077	0	74332077	C	G
16	chr16_74361290	0	74361290	G	T
16	chr16_74364942	0	74364942	A	C
16	chr16_74387576	0	74387576	G	T
16	chr16_74399815	0	74399815	T	G
16	chr16_74400847	0	74400847	C	A
16	chr16_74402530	0	74402530	G	C
16	chr16_74405386	0	74405386	T	G
16	chr16_74405643	0	74405643	G	C
16	chr16_74406604	0	74406604	T	A
16	chr16_74429480	0	74429480	G	T
16	chr16_74446671	0	74446671	C	A
16	chr16_74457414	0	74457414	C	G
16	chr16_74469609	0	74469609	C	G
16	chr16_74472771	0	74472771	C	A
16	chr16_74487985	0	74487985	C	A
16	chr16_74489461	0	74489461	G	T
16	chr16_74494836	0	74494836	A	C
16	chr16_74502040	0	74502040	T	G
16	chr16_74505729	0	74505729	C	G
16	chr16_74525273	0	74525273	T	G
16	chr16_74561955	0	74561955	C	A
16	chr16_74584213	0	74584213	C	A
16	chr16_74592582	0	74592582	A	C
16	chr16_74595051	0	74595051	G	T
16	chr16_74601876	0	74601876	G	C
16	chr16_74612021	0	74612021	A	T
16	chr16_74614084	0	74614084	T	A
16	chr16_74632264	0	74632264	T	G
16	chr16_74655532	0	74655532	A	T
16	chr16_74732509	0	74732509	G	C
16	chr16_74734662	0	74734662	T	G
16	chr16_74742328	0	74742328	C	A
16	chr16_74779411	0	74779411	T	A
16	chr16_74796502	0	74796502	G	C
16	chr16_74801857	0	74801857	T	G
16	chr16_74802086	0	74802086	T	G
16	chr16_74836549	0	74836549	A	C
16	chr16_74868625	0	74868625	G	T
16	chr16_74888504	0	74888504	T	G
16	chr16_74889107	0	74889107	C	A
16	chr16_74896046	0	74896046	A	C
16	chr16_74912617	0	74912617	T	G
16	chr16_74919376	0	74919376	A	C
16	chr16_74947160	0	74947160	C	A
16	chr16_74961568	0	74961568	A	C
16	chr16_74979013	0	74979013	C	G
16	chr16_74987683	0	74987683	T	G
16	chr16_74999211	0	74999211	G	C
16	chr16_75010392	0	75010392	G	C
16	chr16_75016380	0	75016380	G	T
16	chr16_75019949	0	75019949	G	C
16	chr16_75030603	0	75030603	T	G
16	chr16_75042143	0	75042143	G	T
16	chr16_75045815	0	75045815	G	C
16	chr16_75050532	0	75050532	T	G
16	chr16_75051230	0	75051230	G	C
16	chr16_75070232	0	75070232	C	A
16	chr16_75117923	0	75117923	A	T
16	chr16_75134398	0	75134398	C	G
16	chr16_75148958	0	75148958	G	C
16	chr16_75160627	0	75160627	C	A
16	chr16_75167777	0	75167777	G	C
16	chr16_75194027	0	75194027	G	C
16	chr16_75200803	0	75200803	G	C
16	chr16_75216502	0	75216502	G	T
16	chr16_75226432	0	75226432	C	A
16	chr16_75230112	0	75230112	T	A
16	chr16_75266242	0	75266242	T	G
16	chr16_75276687	0	75276687	G	C
16	chr16_75289839	0	75289839	A	T
16	chr16_75299750	0	75299750	T	A
16	chr16_75329197	0	75329197	G	T
16	chr16_75339407	0	75339407	C	G
16	chr16_75360559	0	75360559	G	C
16	chr16_75361482	0	75361482	T	G
16	chr16_75367586	0	75367586	G	C
16	chr16_75401593	0	75401593	C	G
16	chr16_75401665	0	75401665	C	G
16	chr16_75415548	0	75415548	G	T
16	chr16_75432301	0	75432301	G	C
16	chr16_75438941	0	75438941	C	G
16	chr16_75441270	0	75441270	A	C
16	chr16_75470437	0	75470437	T	G
16	chr16_75472522	0	75472522	C	A
16	chr16_75478961	0	75478961	A	C
16	chr16_75489821	0	75489821	A	C
16	chr16_75499941	0	75499941	A	C
16	chr16_75500043	0	75500043	G	C
16	chr16_75500934	0	75500934	C	A
16	chr16_75509510	0	75509510	T	G
16	chr16_75539786	0	75539786	T	A
16	chr16_75540487	0	75540487	T	A
16	chr16_75541755	0	75541755	A	C
16	chr16_75562244	0	75562244	A	T
16	chr16_75575461	0	75575461	G	C
16	chr16_75634016	0	75634016	C	A
16	chr16_75634407	0	75634407	C	G
16	chr16_75634678	0	75634678	G	T
16	chr16_75636817	0	75636817	G	T
16	chr16_75637547	0	75637547	C	A
16	chr16_75642161	0	75642161	C	A
16	chr16_75652759	0	75652759	G	C
16	chr16_75693112	0	75693112	T	G
16	chr16_75712513	0	75712513	C	A
16	chr16_75730625	0	75730625	T	G
16	chr16_75735686	0	75735686	C	G
16	chr16_75770663	0	75770663	T	A
16	chr16_75775141	0	75775141	A	C
16	chr16_75785907	0	75785907	G	T
16	chr16_75798715	0	75798715	G	T
16	chr16_75808889	0	75808889	A	T
16	chr16_75829801	0	75829801	C	A
16	chr16_75840869	0	75840869	C	A
16	chr16_75842441	0	75842441	T	A
16	chr16_75855562	0	75855562	A	T
16	chr16_75899253	0	75899253	T	G
16	chr16_75919388	0	75919388	C	G
16	chr16_75972474	0	75972474	C	G
16	chr16_75983152	0	75983152	A	C
16	chr16_75985767	0	75985767	G	T
16	chr16_76027677	0	76027677	A	C
16	chr16_76095268	0	76095268	T	G
16	chr16_76109889	0	76109889	T	G
16	chr16_76120015	0	76120015	G	T
16	chr16_76122333	0	76122333	G	T
16	chr16_76130969	0	76130969	A	C
16	chr16_76132549	0	76132549	G	C
16	chr16_76136403	0	76136403	T	A
16	chr16_76137626	0	76137626	G	T
16	chr16_76137725	0	76137725	G	C
16	chr16_76182496	0	76182496	C	A
16	chr16_76191762	0	76191762	T	A
16	chr16_76192886	0	76192886	G	C
16	chr16_76276515	0	76276515	T	G
16	chr16_76280144	0	76280144	G	T
16	chr16_76289549	0	76289549	G	T
16	chr16_76298452	0	76298452	T	G
16	chr16_76307848	0	76307848	T	A
16	chr16_76312923	0	76312923	T	G
16	chr16_76316347	0	76316347	G	T
16	chr16_76451619	0	76451619	C	G
16	chr16_76474334	0	76474334	G	C
16	chr16_76478314	0	76478314	G	C
16	chr16_76478411	0	76478411	C	G
16	chr16_76481929	0	76481929	C	A
16	chr16_76495483	0	76495483	G	T
16	chr16_76496063	0	76496063	G	T
16	chr16_76499015	0	76499015	G	T
16	chr16_76594576	0	76594576	G	T
16	chr16_76621701	0	76621701	A	T
16	chr16_76649238	0	76649238	A	C
16	chr16_76697289	0	76697289	C	G
16	chr16_76698340	0	76698340	G	T
16	chr16_76706247	0	76706247	C	G
16	chr16_76718080	0	76718080	C	A
16	chr16_76744549	0	76744549	A	T
16	chr16_76748911	0	76748911	T	G
16	chr16_76770131	0	76770131	C	A
16	chr16_76770419	0	76770419	G	T
16	chr16_76771995	0	76771995	A	T
16	chr16_76784164	0	76784164	G	T
16	chr16_76784373	0	76784373	G	C
16	chr16_76796613	0	76796613	C	A
16	chr16_76844364	0	76844364	C	G
16	chr16_76885177	0	76885177	T	G
16	chr16_76902291	0	76902291	T	G
16	chr16_76912427	0	76912427	T	A
16	chr16_76927728	0	76927728	C	G
16	chr16_76938266	0	76938266	A	T
16	chr16_76940407	0	76940407	C	A
16	chr16_76944388	0	76944388	G	T
16	chr16_76989526	0	76989526	C	G
16	chr16_77000844	0	77000844	T	G
16	chr16_77008491	0	77008491	C	G
16	chr16_77015304	0	77015304	G	C
16	chr16_77027511	0	77027511	G	C
16	chr16_77037588	0	77037588	A	T
16	chr16_77044049	0	77044049	T	A
16	chr16_77076712	0	77076712	A	T
16	chr16_77080253	0	77080253	G	T
16	chr16_77100481	0	77100481	G	T
16	chr16_77102070	0	77102070	G	C
16	chr16_77105955	0	77105955	A	C
16	chr16_77107171	0	77107171	G	C
16	chr16_77118892	0	77118892	C	A
16	chr16_77159294	0	77159294	C	G
16	chr16_77165821	0	77165821	T	A
16	chr16_77180450	0	77180450	A	T
16	chr16_77200614	0	77200614	C	G
16	chr16_77203209	0	77203209	A	T
16	chr16_77229707	0	77229707	C	A
16	chr16_77230391	0	77230391	A	T
16	chr16_77246575	0	77246575	G	C
16	chr16_77252806	0	77252806	G	T
16	chr16_77278898	0	77278898	T	G
16	chr16_77285920	0	77285920	A	C
16	chr16_77307746	0	77307746	A	C
16	chr16_77325795	0	77325795	C	A
16	chr16_77334183	0	77334183	G	T
16	chr16_77372402	0	77372402	G	T
16	chr16_77408088	0	77408088	C	A
16	chr16_77422160	0	77422160	G	C
16	chr16_77428168	0	77428168	C	G
16	chr16_77470508	0	77470508	C	G
16	chr16_77499647	0	77499647	A	C
16	chr16_77503151	0	77503151	C	A
16	chr16_77512533	0	77512533	C	A
16	chr16_77545261	0	77545261	G	T
16	chr16_77550391	0	77550391	C	G
16	chr16_77553821	0	77553821	G	C
16	chr16_77555157	0	77555157	A	T
16	chr16_77567803	0	77567803	C	G
16	chr16_77569075	0	77569075	T	G
16	chr16_77580897	0	77580897	A	T
16	chr16_77591129	0	77591129	A	C
16	chr16_77595435	0	77595435	A	T
16	chr16_77611701	0	77611701	G	C
16	chr16_77626311	0	77626311	T	G
16	chr16_77635535	0	77635535	T	G
16	chr16_77698819	0	77698819	C	A
16	chr16_77718124	0	77718124	G	T
16	chr16_77720176	0	77720176	C	G
16	chr16_77742154	0	77742154	T	A
16	chr16_77768016	0	77768016	G	T
16	chr16_77835528	0	77835528	A	C
16	chr16_77859505	0	77859505	T	G
16	chr16_77914922	0	77914922	T	G
16	chr16_77952046	0	77952046	G	C
16	chr16_78002012	0	78002012	C	G
16	chr16_78005603	0	78005603	C	G
16	chr16_78009683	0	78009683	G	C
16	chr16_78017060	0	78017060	A	C
16	chr16_78054546	0	78054546	G	C
16	chr16_78061356	0	78061356	C	G
16	chr16_78093400	0	78093400	C	G
16	chr16_78173391	0	78173391	A	T
16	chr16_78176189	0	78176189	G	T
16	chr16_78179310	0	78179310	C	A
16	chr16_78220260	0	78220260	T	G
16	chr16_78236462	0	78236462	T	G
16	chr16_78275944	0	78275944	T	G
16	chr16_78288771	0	78288771	T	G
16	chr16_78298888	0	78298888	A	C
16	chr16_78308564	0	78308564	G	C
16	chr16_78364576	0	78364576	G	C
16	chr16_78368119	0	78368119	G	C
16	chr16_78391952	0	78391952	A	T
16	chr16_78425293	0	78425293	G	C
16	chr16_78444371	0	78444371	G	T
16	chr16_78466822	0	78466822	C	G
16	chr16_78467328	0	78467328	C	A
16	chr16_78474312	0	78474312	G	C
16	chr16_78517568	0	78517568	T	A
16	chr16_78533406	0	78533406	A	T
16	chr16_78555631	0	78555631	C	G
16	chr16_78555975	0	78555975	A	T
16	chr16_78577834	0	78577834	A	C
16	chr16_78593741	0	78593741	C	A
16	chr16_78648514	0	78648514	T	A
16	chr16_78698059	0	78698059	G	T
16	chr16_78698785	0	78698785	T	A
16	chr16_78700814	0	78700814	C	A
16	chr16_78725456	0	78725456	C	G
16	chr16_78731258	0	78731258	G	C
16	chr16_78798471	0	78798471	A	T
16	chr16_78848139	0	78848139	C	A
16	chr16_78848351	0	78848351	C	A
16	chr16_78858395	0	78858395	G	T
16	chr16_78893984	0	78893984	G	C
16	chr16_78909560	0	78909560	G	T
16	chr16_78937532	0	78937532	T	G
16	chr16_78996765	0	78996765	G	C
16	chr16_79016181	0	79016181	A	C
16	chr16_79030232	0	79030232	A	T
16	chr16_79030333	0	79030333	G	C
16	chr16_79031399	0	79031399	G	C
16	chr16_79045428	0	79045428	C	A
16	chr16_79056506	0	79056506	C	A
16	chr16_79059596	0	79059596	G	C
16	chr16_79099469	0	79099469	C	G
16	chr16_79134666	0	79134666	A	C
16	chr16_79158736	0	79158736	C	G
16	chr16_79161088	0	79161088	G	C
16	chr16_79163434	0	79163434	T	G
16	chr16_79182414	0	79182414	T	A
16	chr16_79197661	0	79197661	G	C
16	chr16_79201612	0	79201612	G	C
16	chr16_79224199	0	79224199	A	C
16	chr16_79246142	0	79246142	G	C
16	chr16_79261934	0	79261934	G	C
16	chr16_79310598	0	79310598	C	A
16	chr16_79329518	0	79329518	A	T
16	chr16_79339630	0	79339630	A	T
16	chr16_79352420	0	79352420	A	T
16	chr16_79352521	0	79352521	C	G
16	chr16_79363820	0	79363820	C	A
16	chr16_79402636	0	79402636	G	C
16	chr16_79414429	0	79414429	G	T
16	chr16_79418278	0	79418278	C	A
16	chr16_79429540	0	79429540	C	G
16	chr16_79465930	0	79465930	C	G
16	chr16_79478435	0	79478435	G	T
16	chr16_79489082	0	79489082	G	C
16	chr16_79489383	0	79489383	C	G
16	chr16_79497513	0	79497513	C	A
16	chr16_79527969	0	79527969	C	A
16	chr16_79540198	0	79540198	C	G
16	chr16_79564079	0	79564079	G	C
16	chr16_79590148	0	79590148	A	C
16	chr16_79617249	0	79617249	A	C
16	chr16_79630141	0	79630141	C	G
16	chr16_79700668	0	79700668	G	C
16	chr16_79722080	0	79722080	T	G
16	chr16_79732091	0	79732091	G	C
16	chr16_79755246	0	79755246	A	C
16	chr16_79760885	0	79760885	G	T
16	chr16_79761838	0	79761838	G	T
16	chr16_79766306	0	79766306	C	A
16	chr16_79775985	0	79775985	C	G
16	chr16_79805499	0	79805499	T	A
16	chr16_79806273	0	79806273	A	C
16	chr16_79812121	0	79812121	G	C
16	chr16_79817706	0	79817706	C	G
16	chr16_79820185	0	79820185	G	T
16	chr16_79825182	0	79825182	G	C
16	chr16_79826370	0	79826370	A	C
16	chr16_79829955	0	79829955	T	G
16	chr16_79834237	0	79834237	C	G
16	chr16_79840033	0	79840033	G	C
16	chr16_79902851	0	79902851	G	C
16	chr16_79956180	0	79956180	G	C
16	chr16_79957010	0	79957010	A	C
16	chr16_80020410	0	80020410	T	A
16	chr16_80026564	0	80026564	G	T
16	chr16_80029185	0	80029185	T	A
16	chr16_80073939	0	80073939	T	G
16	chr16_80078914	0	80078914	C	A
16	chr16_80088321	0	80088321	T	G
16	chr16_80110411	0	80110411	A	T
16	chr16_80140875	0	80140875	C	A
16	chr16_80141300	0	80141300	C	G
16	chr16_80149547	0	80149547	C	A
16	chr16_80190193	0	80190193	T	G
16	chr16_80196111	0	80196111	T	G
16	chr16_80216993	0	80216993	A	T
16	chr16_80220662	0	80220662	C	G
16	chr16_80248144	0	80248144	C	A
16	chr16_80249956	0	80249956	G	T
16	chr16_80282597	0	80282597	A	T
16	chr16_80337854	0	80337854	C	G
16	chr16_80350745	0	80350745	G	C
16	chr16_80367456	0	80367456	G	C
16	chr16_80377989	0	80377989	T	G
16	chr16_80417099	0	80417099	G	T
16	chr16_80420856	0	80420856	T	A
16	chr16_80425063	0	80425063	G	T
16	chr16_80437852	0	80437852	T	G
16	chr16_80438410	0	80438410	G	C
16	chr16_80463172	0	80463172	T	A
16	chr16_80465384	0	80465384	T	A
16	chr16_80484792	0	80484792	C	A
16	chr16_80501490	0	80501490	C	A
16	chr16_80516668	0	80516668	C	A
16	chr16_80520168	0	80520168	T	A
16	chr16_80524108	0	80524108	C	G
16	chr16_80527008	0	80527008	T	A
16	chr16_80576018	0	80576018	A	T
16	chr16_80595880	0	80595880	T	A
16	chr16_80624766	0	80624766	A	C
16	chr16_80679621	0	80679621	A	T
16	chr16_80738993	0	80738993	G	T
16	chr16_80752768	0	80752768	G	T
16	chr16_80761370	0	80761370	G	C
16	chr16_80762450	0	80762450	A	T
16	chr16_80765715	0	80765715	C	G
16	chr16_80778186	0	80778186	A	C
16	chr16_80779598	0	80779598	G	T
16	chr16_80795401	0	80795401	C	G
16	chr16_80832506	0	80832506	A	C
16	chr16_80869723	0	80869723	G	T
16	chr16_80873935	0	80873935	A	C
16	chr16_80904100	0	80904100	C	A
16	chr16_80925509	0	80925509	C	G
16	chr16_80929397	0	80929397	A	T
16	chr16_80936319	0	80936319	G	T
16	chr16_80956633	0	80956633	A	T
16	chr16_80975075	0	80975075	T	G
16	chr16_80985916	0	80985916	G	C
16	chr16_80985943	0	80985943	C	A
16	chr16_80987566	0	80987566	C	A
16	chr16_81016263	0	81016263	C	A
16	chr16_81047379	0	81047379	C	G
16	chr16_81057495	0	81057495	C	G
16	chr16_81061123	0	81061123	C	A
16	chr16_81065827	0	81065827	C	A
16	chr16_81088458	0	81088458	A	C
16	chr16_81119919	0	81119919	T	G
16	chr16_81137324	0	81137324	C	G
16	chr16_81137963	0	81137963	A	T
16	chr16_81139391	0	81139391	T	A
16	chr16_81158274	0	81158274	C	G
16	chr16_81166511	0	81166511	G	T
16	chr16_81169815	0	81169815	T	G
16	chr16_81232599	0	81232599	C	G
16	chr16_81239494	0	81239494	G	C
16	chr16_81246113	0	81246113	G	T
16	chr16_81254242	0	81254242	A	T
16	chr16_81274568	0	81274568	G	C
16	chr16_81283515	0	81283515	C	A
16	chr16_81308690	0	81308690	A	T
16	chr16_81310912	0	81310912	G	C
16	chr16_81315899	0	81315899	T	G
16	chr16_81322009	0	81322009	T	G
16	chr16_81391249	0	81391249	G	C
16	chr16_81391311	0	81391311	G	C
16	chr16_81419609	0	81419609	T	A
16	chr16_81460191	0	81460191	C	A
16	chr16_81467705	0	81467705	C	G
16	chr16_81475752	0	81475752	T	A
16	chr16_81482215	0	81482215	G	C
16	chr16_81482703	0	81482703	C	G
16	chr16_81482959	0	81482959	C	A
16	chr16_81503704	0	81503704	C	G
16	chr16_81512720	0	81512720	C	A
16	chr16_81515787	0	81515787	C	G
16	chr16_81529120	0	81529120	A	C
16	chr16_81536517	0	81536517	A	C
16	chr16_81588931	0	81588931	T	G
16	chr16_81616758	0	81616758	T	A
16	chr16_81687609	0	81687609	T	G
16	chr16_81734176	0	81734176	A	T
16	chr16_81746959	0	81746959	G	C
16	chr16_81758500	0	81758500	G	C
16	chr16_81759361	0	81759361	A	C
16	chr16_81760700	0	81760700	C	A
16	chr16_81762203	0	81762203	C	G
16	chr16_81762388	0	81762388	G	T
16	chr16_81766585	0	81766585	C	G
16	chr16_81780812	0	81780812	C	A
16	chr16_81787633	0	81787633	A	C
16	chr16_81792782	0	81792782	G	C
16	chr16_81801617	0	81801617	G	T
16	chr16_81816951	0	81816951	C	A
16	chr16_81819398	0	81819398	C	G
16	chr16_81834537	0	81834537	G	T
16	chr16_81835725	0	81835725	G	T
16	chr16_81848369	0	81848369	C	A
16	chr16_81849597	0	81849597	C	A
16	chr16_81873399	0	81873399	C	G
16	chr16_81880733	0	81880733	T	G
16	chr16_81900706	0	81900706	G	T
16	chr16_81901028	0	81901028	A	T
16	chr16_81933235	0	81933235	C	G
16	chr16_81948618	0	81948618	G	C
16	chr16_81959838	0	81959838	C	A
16	chr16_81971557	0	81971557	T	A
16	chr16_81999796	0	81999796	A	T
16	chr16_82025570	0	82025570	C	G
16	chr16_82028058	0	82028058	C	A
16	chr16_82056347	0	82056347	C	A
16	chr16_82059534	0	82059534	G	C
16	chr16_82066414	0	82066414	T	G
16	chr16_82071388	0	82071388	A	T
16	chr16_82087610	0	82087610	C	A
16	chr16_82128726	0	82128726	C	G
16	chr16_82140359	0	82140359	C	A
16	chr16_82142634	0	82142634	T	G
16	chr16_82161316	0	82161316	T	A
16	chr16_82162876	0	82162876	T	A
16	chr16_82164339	0	82164339	A	C
16	chr16_82167030	0	82167030	G	T
16	chr16_82176915	0	82176915	A	T
16	chr16_82183209	0	82183209	C	A
16	chr16_82198486	0	82198486	G	C
16	chr16_82198505	0	82198505	A	C
16	chr16_82199779	0	82199779	T	A
16	chr16_82211971	0	82211971	T	G
16	chr16_82214008	0	82214008	A	C
16	chr16_82223835	0	82223835	A	T
16	chr16_82227118	0	82227118	A	T
16	chr16_82235099	0	82235099	C	A
16	chr16_82237794	0	82237794	C	G
16	chr16_82242866	0	82242866	A	C
16	chr16_82263438	0	82263438	A	C
16	chr16_82264948	0	82264948	A	C
16	chr16_82265600	0	82265600	C	G
16	chr16_82277547	0	82277547	G	T
16	chr16_82296342	0	82296342	C	G
16	chr16_82332971	0	82332971	C	A
16	chr16_82349035	0	82349035	G	T
16	chr16_82355384	0	82355384	C	G
16	chr16_82357527	0	82357527	A	T
16	chr16_82386492	0	82386492	T	A
16	chr16_82390261	0	82390261	A	C
16	chr16_82401060	0	82401060	C	A
16	chr16_82401592	0	82401592	A	T
16	chr16_82411037	0	82411037	C	A
16	chr16_82416767	0	82416767	G	T
16	chr16_82438231	0	82438231	G	C
16	chr16_82499700	0	82499700	A	T
16	chr16_82502038	0	82502038	T	G
16	chr16_82513200	0	82513200	T	A
16	chr16_82553231	0	82553231	T	A
16	chr16_82570044	0	82570044	C	G
16	chr16_82576077	0	82576077	T	G
16	chr16_82614078	0	82614078	A	T
16	chr16_82633261	0	82633261	G	C
16	chr16_82641260	0	82641260	A	T
16	chr16_82646427	0	82646427	G	T
16	chr16_82663800	0	82663800	T	G
16	chr16_82665215	0	82665215	T	G
16	chr16_82667524	0	82667524	A	T
16	chr16_82680140	0	82680140	A	T
16	chr16_82680321	0	82680321	A	C
16	chr16_82684615	0	82684615	G	C
16	chr16_82740772	0	82740772	C	G
16	chr16_82748008	0	82748008	T	G
16	chr16_82776716	0	82776716	G	C
16	chr16_82779105	0	82779105	A	C
16	chr16_82788814	0	82788814	C	A
16	chr16_82814435	0	82814435	C	G
16	chr16_82817959	0	82817959	A	C
16	chr16_82825660	0	82825660	A	T
16	chr16_82846068	0	82846068	C	G
16	chr16_82892495	0	82892495	A	C
16	chr16_82894562	0	82894562	G	C
16	chr16_82899969	0	82899969	A	T
16	chr16_82910924	0	82910924	C	A
16	chr16_82920867	0	82920867	C	G
16	chr16_82947830	0	82947830	G	T
16	chr16_82953493	0	82953493	A	T
16	chr16_82968162	0	82968162	C	G
16	chr16_82990468	0	82990468	A	T
16	chr16_82996290	0	82996290	C	A
16	chr16_83056414	0	83056414	A	T
16	chr16_83056472	0	83056472	C	A
16	chr16_83066248	0	83066248	G	C
16	chr16_83074637	0	83074637	C	A
16	chr16_83139265	0	83139265	T	G
16	chr16_83173384	0	83173384	C	G
16	chr16_83189202	0	83189202	C	A
16	chr16_83193574	0	83193574	A	C
16	chr16_83205406	0	83205406	C	G
16	chr16_83205426	0	83205426	G	C
16	chr16_83205914	0	83205914	G	T
16	chr16_83221576	0	83221576	T	A
16	chr16_83233479	0	83233479	T	G
16	chr16_83290305	0	83290305	A	C
16	chr16_83325513	0	83325513	C	A
16	chr16_83327114	0	83327114	G	C
16	chr16_83358569	0	83358569	C	A
16	chr16_83382488	0	83382488	T	G
16	chr16_83396844	0	83396844	T	G
16	chr16_83402717	0	83402717	C	A
16	chr16_83406099	0	83406099	C	A
16	chr16_83438142	0	83438142	C	G
16	chr16_83453736	0	83453736	A	C
16	chr16_83454514	0	83454514	G	C
16	chr16_83463513	0	83463513	A	T
16	chr16_83467955	0	83467955	C	G
16	chr16_83500370	0	83500370	T	A
16	chr16_83519966	0	83519966	G	T
16	chr16_83526016	0	83526016	A	T
16	chr16_83542295	0	83542295	T	G
16	chr16_83561765	0	83561765	G	C
16	chr16_83603722	0	83603722	G	C
16	chr16_83607211	0	83607211	G	T
16	chr16_83609896	0	83609896	G	C
16	chr16_83610640	0	83610640	G	T
16	chr16_83622694	0	83622694	G	T
16	chr16_83630362	0	83630362	T	G
16	chr16_83650781	0	83650781	A	T
16	chr16_83652233	0	83652233	G	T
16	chr16_83653943	0	83653943	C	G
16	chr16_83657461	0	83657461	G	T
16	chr16_83662984	0	83662984	C	A
16	chr16_83681341	0	83681341	T	G
16	chr16_83681378	0	83681378	G	T
16	chr16_83717217	0	83717217	G	C
16	chr16_83720830	0	83720830	G	T
16	chr16_83742394	0	83742394	C	A
16	chr16_83746096	0	83746096	A	C
16	chr16_83760622	0	83760622	C	G
16	chr16_83764846	0	83764846	G	T
16	chr16_83770537	0	83770537	G	T
16	chr16_83788639	0	83788639	C	A
16	chr16_83795075	0	83795075	G	C
16	chr16_83858505	0	83858505	T	G
16	chr16_83858613	0	83858613	T	G
16	chr16_83898375	0	83898375	T	A
16	chr16_83900492	0	83900492	C	A
16	chr16_83921163	0	83921163	C	G
16	chr16_83975503	0	83975503	T	G
16	chr16_83997038	0	83997038	T	A
16	chr16_84008333	0	84008333	T	A
16	chr16_84022575	0	84022575	G	C
16	chr16_84030358	0	84030358	C	A
16	chr16_84035053	0	84035053	C	G
16	chr16_84037260	0	84037260	A	T
16	chr16_84045740	0	84045740	C	A
16	chr16_84067197	0	84067197	A	C
16	chr16_84095560	0	84095560	C	G
16	chr16_84114539	0	84114539	A	T
16	chr16_84121378	0	84121378	G	T
16	chr16_84143270	0	84143270	C	G
16	chr16_84174595	0	84174595	T	G
16	chr16_84179130	0	84179130	T	G
16	chr16_84202546	0	84202546	C	G
16	chr16_84218080	0	84218080	A	C
16	chr16_84263986	0	84263986	A	C
16	chr16_84264037	0	84264037	T	G
16	chr16_84275792	0	84275792	T	G
16	chr16_84280775	0	84280775	G	C
16	chr16_84284895	0	84284895	A	T
16	chr16_84322753	0	84322753	T	G
16	chr16_84326510	0	84326510	A	C
16	chr16_84342535	0	84342535	T	G
16	chr16_84343634	0	84343634	A	T
16	chr16_84352800	0	84352800	C	G
16	chr16_84389157	0	84389157	T	A
16	chr16_84389263	0	84389263	T	G
16	chr16_84390725	0	84390725	A	T
16	chr16_84403378	0	84403378	A	T
16	chr16_84409541	0	84409541	T	G
16	chr16_84421855	0	84421855	C	G
16	chr16_84512088	0	84512088	C	A
16	chr16_84516171	0	84516171	G	T
16	chr16_84521799	0	84521799	C	A
16	chr16_84556214	0	84556214	G	C
16	chr16_84557565	0	84557565	G	C
16	chr16_84569224	0	84569224	C	G
16	chr16_84569900	0	84569900	C	A
16	chr16_84577554	0	84577554	A	T
16	chr16_84578724	0	84578724	T	A
16	chr16_84614330	0	84614330	T	G
16	chr16_84644819	0	84644819	G	C
16	chr16_84644974	0	84644974	G	T
16	chr16_84645139	0	84645139	C	A
16	chr16_84648788	0	84648788	C	G
16	chr16_84655285	0	84655285	C	A
16	chr16_84670772	0	84670772	A	T
16	chr16_84673042	0	84673042	T	G
16	chr16_84676473	0	84676473	G	T
16	chr16_84699976	0	84699976	G	T
16	chr16_84708854	0	84708854	T	G
16	chr16_84730608	0	84730608	G	C
16	chr16_84741828	0	84741828	C	A
16	chr16_84742744	0	84742744	C	G
16	chr16_84748400	0	84748400	A	C
16	chr16_84785520	0	84785520	C	A
16	chr16_84831998	0	84831998	T	A
16	chr16_84854380	0	84854380	G	C
16	chr16_84855556	0	84855556	C	A
16	chr16_84863199	0	84863199	G	T
16	chr16_84889294	0	84889294	T	G
16	chr16_84914207	0	84914207	T	A
16	chr16_84928565	0	84928565	G	C
16	chr16_84948542	0	84948542	G	T
16	chr16_84980077	0	84980077	A	T
16	chr16_84986564	0	84986564	C	G
16	chr16_85052190	0	85052190	C	A
16	chr16_85061770	0	85061770	C	G
16	chr16_85065973	0	85065973	C	A
16	chr16_85066838	0	85066838	G	T
16	chr16_85077002	0	85077002	G	C
16	chr16_85097925	0	85097925	C	G
16	chr16_85099325	0	85099325	G	C
16	chr16_85112350	0	85112350	C	G
16	chr16_85117667	0	85117667	G	C
16	chr16_85118400	0	85118400	C	G
16	chr16_85136792	0	85136792	G	C
16	chr16_85144788	0	85144788	T	G
16	chr16_85158012	0	85158012	A	C
16	chr16_85158943	0	85158943	A	C
16	chr16_85206217	0	85206217	T	G
16	chr16_85207326	0	85207326	G	C
16	chr16_85223145	0	85223145	T	G
16	chr16_85243260	0	85243260	G	T
16	chr16_85247096	0	85247096	C	A
16	chr16_85257788	0	85257788	A	C
16	chr16_85274356	0	85274356	C	A
16	chr16_85301832	0	85301832	C	G
16	chr16_85307557	0	85307557	C	A
16	chr16_85314749	0	85314749	G	T
16	chr16_85319478	0	85319478	T	A
16	chr16_85338519	0	85338519	C	G
16	chr16_85354239	0	85354239	A	C
16	chr16_85357438	0	85357438	G	C
16	chr16_85372603	0	85372603	C	A
16	chr16_85375163	0	85375163	T	G
16	chr16_85414416	0	85414416	A	T
16	chr16_85417376	0	85417376	T	A
16	chr16_85421162	0	85421162	G	C
16	chr16_85448763	0	85448763	G	C
16	chr16_85450174	0	85450174	T	A
16	chr16_85451723	0	85451723	T	A
16	chr16_85457798	0	85457798	C	G
16	chr16_85483346	0	85483346	T	A
16	chr16_85487783	0	85487783	C	G
16	chr16_85507611	0	85507611	T	G
16	chr16_85522290	0	85522290	A	T
16	chr16_85541243	0	85541243	A	C
16	chr16_85548886	0	85548886	C	G
16	chr16_85572233	0	85572233	G	T
16	chr16_85578967	0	85578967	A	C
16	chr16_85579622	0	85579622	T	G
16	chr16_85584752	0	85584752	C	G
16	chr16_85585641	0	85585641	G	C
16	chr16_85618059	0	85618059	A	C
16	chr16_85620055	0	85620055	A	C
16	chr16_85622292	0	85622292	G	C
16	chr16_85627389	0	85627389	C	G
16	chr16_85633455	0	85633455	G	C
16	chr16_85640049	0	85640049	T	G
16	chr16_85689119	0	85689119	C	A
16	chr16_85699680	0	85699680	G	C
16	chr16_85703660	0	85703660	T	A
16	chr16_85724959	0	85724959	C	G
16	chr16_85737143	0	85737143	C	A
16	chr16_85749673	0	85749673	T	A
16	chr16_85813008	0	85813008	C	A
16	chr16_85824785	0	85824785	T	G
16	chr16_85827675	0	85827675	T	G
16	chr16_85850610	0	85850610	C	G
16	chr16_85873050	0	85873050	G	C
16	chr16_85881799	0	85881799	G	T
16	chr16_85889547	0	85889547	C	A
16	chr16_85890485	0	85890485	G	C
16	chr16_85895868	0	85895868	A	C
16	chr16_85896863	0	85896863	G	C
16	chr16_85925419	0	85925419	A	C
16	chr16_85930926	0	85930926	T	A
16	chr16_85950757	0	85950757	T	G
16	chr16_85952417	0	85952417	C	G
16	chr16_85953267	0	85953267	G	T
16	chr16_85990217	0	85990217	A	C
16	chr16_85992725	0	85992725	A	T
16	chr16_86029025	0	86029025	C	A
16	chr16_86041926	0	86041926	C	G
16	chr16_86049335	0	86049335	G	T
16	chr16_86060703	0	86060703	G	C
16	chr16_86078527	0	86078527	C	A
16	chr16_86089554	0	86089554	C	A
16	chr16_86106745	0	86106745	T	G
16	chr16_86112867	0	86112867	G	C
16	chr16_86126182	0	86126182	C	G
16	chr16_86152861	0	86152861	A	C
16	chr16_86157249	0	86157249	G	T
16	chr16_86164759	0	86164759	T	A
16	chr16_86179559	0	86179559	A	C
16	chr16_86236141	0	86236141	A	C
16	chr16_86251724	0	86251724	T	G
16	chr16_86282664	0	86282664	G	T
16	chr16_86291745	0	86291745	T	A
16	chr16_86295532	0	86295532	C	A
16	chr16_86295742	0	86295742	G	C
16	chr16_86318008	0	86318008	C	G
16	chr16_86327729	0	86327729	A	C
16	chr16_86330838	0	86330838	T	A
16	chr16_86356475	0	86356475	A	C
16	chr16_86428301	0	86428301	T	A
16	chr16_86434413	0	86434413	C	G
16	chr16_86436642	0	86436642	C	A
16	chr16_86452402	0	86452402	T	A
16	chr16_86452722	0	86452722	A	T
16	chr16_86460841	0	86460841	A	C
16	chr16_86472936	0	86472936	C	A
16	chr16_86494336	0	86494336	T	A
16	chr16_86522994	0	86522994	C	A
16	chr16_86523045	0	86523045	G	T
16	chr16_86555430	0	86555430	C	A
16	chr16_86558862	0	86558862	T	G
16	chr16_86560008	0	86560008	C	G
16	chr16_86572801	0	86572801	G	T
16	chr16_86593185	0	86593185	C	G
16	chr16_86596135	0	86596135	C	A
16	chr16_86607690	0	86607690	G	C
16	chr16_86610123	0	86610123	A	C
16	chr16_86626311	0	86626311	C	G
16	chr16_86638358	0	86638358	G	T
16	chr16_86671270	0	86671270	A	C
16	chr16_86675538	0	86675538	C	G
16	chr16_86679787	0	86679787	T	G
16	chr16_86688021	0	86688021	G	T
16	chr16_86688113	0	86688113	A	C
16	chr16_86693512	0	86693512	A	T
16	chr16_86693880	0	86693880	A	C
16	chr16_86709915	0	86709915	G	C
16	chr16_86745677	0	86745677	T	G
16	chr16_86749051	0	86749051	G	T
16	chr16_86761925	0	86761925	G	T
16	chr16_86818694	0	86818694	G	C
16	chr16_86827385	0	86827385	G	T
16	chr16_86886755	0	86886755	T	G
16	chr16_86891827	0	86891827	C	A
16	chr16_86895928	0	86895928	T	G
16	chr16_86907314	0	86907314	C	A
16	chr16_86910859	0	86910859	G	C
16	chr16_86925111	0	86925111	A	C
16	chr16_86943514	0	86943514	G	C
16	chr16_86949943	0	86949943	C	G
16	chr16_86950219	0	86950219	G	C
16	chr16_86959037	0	86959037	C	G
16	chr16_86961994	0	86961994	A	T
16	chr16_86978312	0	86978312	C	G
16	chr16_86984410	0	86984410	G	T
16	chr16_86987641	0	86987641	A	T
16	chr16_86992814	0	86992814	A	T
16	chr16_87024835	0	87024835	T	G
16	chr16_87026564	0	87026564	A	T
16	chr16_87035231	0	87035231	G	C
16	chr16_87043778	0	87043778	G	C
16	chr16_87051063	0	87051063	G	C
16	chr16_87056476	0	87056476	C	G
16	chr16_87057519	0	87057519	C	A
16	chr16_87071617	0	87071617	G	T
16	chr16_87079354	0	87079354	T	G
16	chr16_87096046	0	87096046	A	T
16	chr16_87118900	0	87118900	C	G
16	chr16_87159945	0	87159945	C	G
16	chr16_87161394	0	87161394	G	T
16	chr16_87174803	0	87174803	G	C
16	chr16_87187992	0	87187992	A	C
16	chr16_87191636	0	87191636	G	T
16	chr16_87197650	0	87197650	A	T
16	chr16_87205301	0	87205301	C	G
16	chr16_87250054	0	87250054	C	G
16	chr16_87263447	0	87263447	G	C
16	chr16_87273204	0	87273204	T	G
16	chr16_87291272	0	87291272	C	G
16	chr16_87292257	0	87292257	C	A
16	chr16_87310546	0	87310546	G	C
16	chr16_87319942	0	87319942	A	C
16	chr16_87327156	0	87327156	G	T
16	chr16_87328380	0	87328380	C	A
16	chr16_87329650	0	87329650	G	C
16	chr16_87336890	0	87336890	T	A
17	chr17_15933	0	15933	G	C
17	chr17_88012	0	88012	C	A
17	chr17_113155	0	113155	T	G
17	chr17_132805	0	132805	T	G
17	chr17_138352	0	138352	C	A
17	chr17_183738	0	183738	C	G
17	chr17_186385	0	186385	G	T
17	chr17_187255	0	187255	G	T
17	chr17_205692	0	205692	G	T
17	chr17_209204	0	209204	T	G
17	chr17_264256	0	264256	A	T
17	chr17_310293	0	310293	C	G
17	chr17_334498	0	334498	C	G
17	chr17_336608	0	336608	G	C
17	chr17_366922	0	366922	C	G
17	chr17_399174	0	399174	G	T
17	chr17_409310	0	409310	G	T
17	chr17_413053	0	413053	G	C
17	chr17_469504	0	469504	G	C
17	chr17_472569	0	472569	G	T
17	chr17_507421	0	507421	C	A
17	chr17_512332	0	512332	G	C
17	chr17_573802	0	573802	G	C
17	chr17_586911	0	586911	G	T
17	chr17_588848	0	588848	T	A
17	chr17_593726	0	593726	G	C
17	chr17_597786	0	597786	G	C
17	chr17_610015	0	610015	G	C
17	chr17_620521	0	620521	C	G
17	chr17_625766	0	625766	C	A
17	chr17_639134	0	639134	C	A
17	chr17_641507	0	641507	G	C
17	chr17_648728	0	648728	A	T
17	chr17_653728	0	653728	G	C
17	chr17_657786	0	657786	C	A
17	chr17_689747	0	689747	T	G
17	chr17_732671	0	732671	C	A
17	chr17_748692	0	748692	C	G
17	chr17_760493	0	760493	C	G
17	chr17_818876	0	818876	C	A
17	chr17_819165	0	819165	A	T
17	chr17_868247	0	868247	C	G
17	chr17_876582	0	876582	T	A
17	chr17_884138	0	884138	C	A
17	chr17_901365	0	901365	C	G
17	chr17_908389	0	908389	C	G
17	chr17_946022	0	946022	A	T
17	chr17_947919	0	947919	C	A
17	chr17_979207	0	979207	C	A
17	chr17_982163	0	982163	A	C
17	chr17_1005753	0	1005753	A	T
17	chr17_1020672	0	1020672	T	G
17	chr17_1024736	0	1024736	T	G
17	chr17_1030297	0	1030297	C	G
17	chr17_1047935	0	1047935	G	T
17	chr17_1050979	0	1050979	C	A
17	chr17_1060294	0	1060294	T	G
17	chr17_1091848	0	1091848	G	T
17	chr17_1102977	0	1102977	C	G
17	chr17_1115585	0	1115585	G	C
17	chr17_1128918	0	1128918	T	G
17	chr17_1259476	0	1259476	A	T
17	chr17_1283193	0	1283193	A	C
17	chr17_1320223	0	1320223	G	C
17	chr17_1320444	0	1320444	A	C
17	chr17_1332780	0	1332780	C	A
17	chr17_1335184	0	1335184	T	A
17	chr17_1339164	0	1339164	A	T
17	chr17_1341555	0	1341555	A	C
17	chr17_1345213	0	1345213	C	G
17	chr17_1367822	0	1367822	C	A
17	chr17_1400598	0	1400598	C	G
17	chr17_1448028	0	1448028	C	A
17	chr17_1464980	0	1464980	C	G
17	chr17_1470580	0	1470580	C	G
17	chr17_1590013	0	1590013	T	G
17	chr17_1656385	0	1656385	A	C
17	chr17_1673556	0	1673556	T	A
17	chr17_1690111	0	1690111	C	A
17	chr17_1701745	0	1701745	A	T
17	chr17_1719895	0	1719895	C	A
17	chr17_1814137	0	1814137	C	G
17	chr17_1816191	0	1816191	A	T
17	chr17_1820016	0	1820016	C	G
17	chr17_1822518	0	1822518	G	T
17	chr17_1905828	0	1905828	C	G
17	chr17_1917923	0	1917923	A	C
17	chr17_1922935	0	1922935	T	A
17	chr17_1959015	0	1959015	C	G
17	chr17_1974953	0	1974953	C	G
17	chr17_2018129	0	2018129	G	T
17	chr17_2037671	0	2037671	T	G
17	chr17_2041851	0	2041851	C	A
17	chr17_2085801	0	2085801	A	C
17	chr17_2086385	0	2086385	G	C
17	chr17_2099604	0	2099604	G	T
17	chr17_2110052	0	2110052	G	T
17	chr17_2169857	0	2169857	C	G
17	chr17_2188061	0	2188061	C	A
17	chr17_2193947	0	2193947	G	C
17	chr17_2242593	0	2242593	G	T
17	chr17_2296617	0	2296617	G	T
17	chr17_2299885	0	2299885	G	C
17	chr17_2309987	0	2309987	A	C
17	chr17_2347981	0	2347981	C	G
17	chr17_2355755	0	2355755	C	G
17	chr17_2379074	0	2379074	C	A
17	chr17_2379124	0	2379124	A	C
17	chr17_2382129	0	2382129	A	C
17	chr17_2396942	0	2396942	A	T
17	chr17_2432501	0	2432501	C	G
17	chr17_2461106	0	2461106	A	C
17	chr17_2481818	0	2481818	C	G
17	chr17_2501010	0	2501010	T	G
17	chr17_2545578	0	2545578	C	G
17	chr17_2546146	0	2546146	G	C
17	chr17_2591621	0	2591621	T	G
17	chr17_2592620	0	2592620	C	A
17	chr17_2605309	0	2605309	A	C
17	chr17_2609621	0	2609621	T	G
17	chr17_2635251	0	2635251	C	A
17	chr17_2645127	0	2645127	A	C
17	chr17_2655546	0	2655546	A	C
17	chr17_2680782	0	2680782	C	G
17	chr17_2705213	0	2705213	A	C
17	chr17_2705264	0	2705264	C	A
17	chr17_2705439	0	2705439	C	A
17	chr17_2721033	0	2721033	T	A
17	chr17_2762925	0	2762925	C	A
17	chr17_2763335	0	2763335	G	T
17	chr17_2805910	0	2805910	G	C
17	chr17_2811572	0	2811572	T	G
17	chr17_2828696	0	2828696	C	G
17	chr17_2835213	0	2835213	G	T
17	chr17_2850697	0	2850697	G	T
17	chr17_2855031	0	2855031	A	T
17	chr17_2856608	0	2856608	T	G
17	chr17_2863479	0	2863479	C	G
17	chr17_2870053	0	2870053	T	G
17	chr17_2885051	0	2885051	T	G
17	chr17_2888504	0	2888504	A	C
17	chr17_2899461	0	2899461	C	A
17	chr17_2911385	0	2911385	T	G
17	chr17_2950504	0	2950504	C	G
17	chr17_2960442	0	2960442	C	A
17	chr17_2962862	0	2962862	G	T
17	chr17_3016057	0	3016057	G	T
17	chr17_3021867	0	3021867	G	T
17	chr17_3070658	0	3070658	A	T
17	chr17_3072320	0	3072320	C	A
17	chr17_3077183	0	3077183	G	C
17	chr17_3077649	0	3077649	A	C
17	chr17_3082328	0	3082328	T	A
17	chr17_3103028	0	3103028	T	G
17	chr17_3135647	0	3135647	C	G
17	chr17_3138153	0	3138153	A	C
17	chr17_3145539	0	3145539	C	A
17	chr17_3156100	0	3156100	G	C
17	chr17_3156626	0	3156626	T	G
17	chr17_3158289	0	3158289	G	C
17	chr17_3158624	0	3158624	T	G
17	chr17_3162657	0	3162657	C	A
17	chr17_3162848	0	3162848	A	C
17	chr17_3167287	0	3167287	G	C
17	chr17_3170418	0	3170418	T	G
17	chr17_3173289	0	3173289	A	T
17	chr17_3173769	0	3173769	C	A
17	chr17_3181247	0	3181247	T	G
17	chr17_3198815	0	3198815	C	G
17	chr17_3217789	0	3217789	C	A
17	chr17_3221643	0	3221643	C	G
17	chr17_3254084	0	3254084	C	G
17	chr17_3306805	0	3306805	G	C
17	chr17_3326982	0	3326982	C	G
17	chr17_3351551	0	3351551	C	G
17	chr17_3379698	0	3379698	G	T
17	chr17_3396074	0	3396074	G	T
17	chr17_3397136	0	3397136	A	T
17	chr17_3399375	0	3399375	T	A
17	chr17_3512244	0	3512244	G	C
17	chr17_3556782	0	3556782	G	T
17	chr17_3557771	0	3557771	A	C
17	chr17_3569289	0	3569289	C	A
17	chr17_3575581	0	3575581	T	G
17	chr17_3591190	0	3591190	G	T
17	chr17_3617999	0	3617999	T	G
17	chr17_3649025	0	3649025	G	T
17	chr17_3664906	0	3664906	G	T
17	chr17_3729214	0	3729214	T	G
17	chr17_3753538	0	3753538	C	G
17	chr17_3755433	0	3755433	G	T
17	chr17_3821539	0	3821539	T	G
17	chr17_3822791	0	3822791	C	A
17	chr17_3830308	0	3830308	G	C
17	chr17_3846972	0	3846972	C	A
17	chr17_3880087	0	3880087	G	C
17	chr17_3923607	0	3923607	C	G
17	chr17_3954127	0	3954127	A	C
17	chr17_3956975	0	3956975	G	T
17	chr17_3962788	0	3962788	G	T
17	chr17_3970025	0	3970025	A	T
17	chr17_3976970	0	3976970	A	C
17	chr17_3995075	0	3995075	C	A
17	chr17_4005391	0	4005391	C	A
17	chr17_4027356	0	4027356	G	T
17	chr17_4028033	0	4028033	G	C
17	chr17_4037527	0	4037527	G	C
17	chr17_4041601	0	4041601	T	A
17	chr17_4049589	0	4049589	T	A
17	chr17_4062315	0	4062315	G	T
17	chr17_4086517	0	4086517	G	C
17	chr17_4127221	0	4127221	G	C
17	chr17_4156332	0	4156332	A	C
17	chr17_4161145	0	4161145	C	A
17	chr17_4176841	0	4176841	T	A
17	chr17_4185675	0	4185675	T	A
17	chr17_4197695	0	4197695	A	C
17	chr17_4204503	0	4204503	T	G
17	chr17_4237432	0	4237432	T	G
17	chr17_4244490	0	4244490	G	C
17	chr17_4256489	0	4256489	A	T
17	chr17_4270948	0	4270948	T	A
17	chr17_4293604	0	4293604	G	T
17	chr17_4320552	0	4320552	C	G
17	chr17_4333647	0	4333647	C	A
17	chr17_4338613	0	4338613	G	C
17	chr17_4340271	0	4340271	A	C
17	chr17_4344710	0	4344710	G	C
17	chr17_4347398	0	4347398	A	T
17	chr17_4354045	0	4354045	T	A
17	chr17_4390121	0	4390121	G	T
17	chr17_4397410	0	4397410	C	A
17	chr17_4432704	0	4432704	G	T
17	chr17_4473809	0	4473809	T	G
17	chr17_4475855	0	4475855	C	G
17	chr17_4488142	0	4488142	T	G
17	chr17_4521216	0	4521216	C	A
17	chr17_4526703	0	4526703	C	G
17	chr17_4545802	0	4545802	C	A
17	chr17_4551327	0	4551327	C	A
17	chr17_4579305	0	4579305	A	T
17	chr17_4579863	0	4579863	A	C
17	chr17_4595345	0	4595345	G	T
17	chr17_4619574	0	4619574	A	C
17	chr17_4624805	0	4624805	G	C
17	chr17_4625428	0	4625428	G	C
17	chr17_4629255	0	4629255	C	G
17	chr17_4629463	0	4629463	A	C
17	chr17_4637992	0	4637992	G	T
17	chr17_4655485	0	4655485	A	C
17	chr17_4668189	0	4668189	T	G
17	chr17_4683656	0	4683656	C	G
17	chr17_4705068	0	4705068	G	C
17	chr17_4712209	0	4712209	T	A
17	chr17_4727888	0	4727888	G	C
17	chr17_4743935	0	4743935	C	G
17	chr17_4787635	0	4787635	C	A
17	chr17_4793174	0	4793174	A	C
17	chr17_4794970	0	4794970	C	G
17	chr17_4816956	0	4816956	G	C
17	chr17_4831375	0	4831375	G	T
17	chr17_4832579	0	4832579	A	C
17	chr17_4839160	0	4839160	A	C
17	chr17_4849602	0	4849602	A	T
17	chr17_4850870	0	4850870	G	T
17	chr17_4850903	0	4850903	C	G
17	chr17_4867151	0	4867151	G	C
17	chr17_4874748	0	4874748	G	T
17	chr17_4881805	0	4881805	C	G
17	chr17_4883849	0	4883849	A	T
17	chr17_4888806	0	4888806	T	G
17	chr17_4889736	0	4889736	C	A
17	chr17_4901557	0	4901557	G	C
17	chr17_4919638	0	4919638	C	A
17	chr17_4919880	0	4919880	C	A
17	chr17_4926673	0	4926673	T	G
17	chr17_4953445	0	4953445	G	C
17	chr17_4956534	0	4956534	C	A
17	chr17_4998939	0	4998939	T	G
17	chr17_5021214	0	5021214	A	C
17	chr17_5031289	0	5031289	C	G
17	chr17_5037861	0	5037861	T	A
17	chr17_5046105	0	5046105	T	A
17	chr17_5046454	0	5046454	C	G
17	chr17_5051755	0	5051755	A	C
17	chr17_5055256	0	5055256	G	C
17	chr17_5055477	0	5055477	G	T
17	chr17_5057406	0	5057406	G	C
17	chr17_5058336	0	5058336	T	G
17	chr17_5074902	0	5074902	G	C
17	chr17_5088346	0	5088346	T	G
17	chr17_5103072	0	5103072	G	T
17	chr17_5117285	0	5117285	C	A
17	chr17_5121057	0	5121057	C	G
17	chr17_5188914	0	5188914	A	C
17	chr17_5195191	0	5195191	G	T
17	chr17_5201819	0	5201819	G	C
17	chr17_5218817	0	5218817	T	G
17	chr17_5226874	0	5226874	G	T
17	chr17_5296400	0	5296400	A	C
17	chr17_5297029	0	5297029	A	C
17	chr17_5305838	0	5305838	A	T
17	chr17_5323838	0	5323838	A	T
17	chr17_5347172	0	5347172	T	G
17	chr17_5361611	0	5361611	C	A
17	chr17_5373330	0	5373330	C	A
17	chr17_5386070	0	5386070	G	C
17	chr17_5420553	0	5420553	C	A
17	chr17_5425530	0	5425530	G	C
17	chr17_5434386	0	5434386	C	G
17	chr17_5438656	0	5438656	C	A
17	chr17_5444061	0	5444061	G	T
17	chr17_5461940	0	5461940	A	T
17	chr17_5484249	0	5484249	T	A
17	chr17_5502954	0	5502954	G	C
17	chr17_5548266	0	5548266	A	C
17	chr17_5555193	0	5555193	C	G
17	chr17_5561761	0	5561761	T	G
17	chr17_5563227	0	5563227	T	G
17	chr17_5574727	0	5574727	C	G
17	chr17_5596239	0	5596239	G	C
17	chr17_5597195	0	5597195	A	T
17	chr17_5602602	0	5602602	C	G
17	chr17_5609900	0	5609900	G	T
17	chr17_5654726	0	5654726	A	T
17	chr17_5675164	0	5675164	G	T
17	chr17_5705462	0	5705462	C	G
17	chr17_5742488	0	5742488	A	C
17	chr17_5763926	0	5763926	C	G
17	chr17_5782906	0	5782906	G	T
17	chr17_5786276	0	5786276	C	A
17	chr17_5813408	0	5813408	G	C
17	chr17_5820210	0	5820210	A	T
17	chr17_5830003	0	5830003	G	T
17	chr17_5832889	0	5832889	G	C
17	chr17_5839515	0	5839515	C	A
17	chr17_5859949	0	5859949	T	G
17	chr17_5863413	0	5863413	C	G
17	chr17_5868049	0	5868049	G	C
17	chr17_5870965	0	5870965	A	T
17	chr17_5890945	0	5890945	T	A
17	chr17_5895686	0	5895686	C	A
17	chr17_5905886	0	5905886	T	G
17	chr17_5910053	0	5910053	G	C
17	chr17_6006449	0	6006449	G	T
17	chr17_6066361	0	6066361	G	C
17	chr17_6171392	0	6171392	A	C
17	chr17_6270526	0	6270526	C	A
17	chr17_6285075	0	6285075	C	A
17	chr17_6342788	0	6342788	A	T
17	chr17_6366461	0	6366461	T	A
17	chr17_6374013	0	6374013	C	G
17	chr17_6384827	0	6384827	C	A
17	chr17_6473692	0	6473692	T	A
17	chr17_6498361	0	6498361	T	G
17	chr17_6507811	0	6507811	T	A
17	chr17_6522681	0	6522681	G	T
17	chr17_6569172	0	6569172	G	C
17	chr17_6579405	0	6579405	A	C
17	chr17_6597149	0	6597149	A	T
17	chr17_6611257	0	6611257	C	G
17	chr17_6635988	0	6635988	A	T
17	chr17_6639778	0	6639778	G	T
17	chr17_6650186	0	6650186	T	A
17	chr17_6655398	0	6655398	G	T
17	chr17_6664405	0	6664405	C	G
17	chr17_6700698	0	6700698	T	G
17	chr17_6728386	0	6728386	C	G
17	chr17_6740411	0	6740411	A	C
17	chr17_6745100	0	6745100	C	G
17	chr17_6780999	0	6780999	G	C
17	chr17_6781671	0	6781671	G	T
17	chr17_6781993	0	6781993	A	C
17	chr17_6813208	0	6813208	G	C
17	chr17_6831921	0	6831921	A	T
17	chr17_6841110	0	6841110	T	G
17	chr17_6851552	0	6851552	A	T
17	chr17_6851992	0	6851992	C	A
17	chr17_6860930	0	6860930	G	C
17	chr17_6860954	0	6860954	A	T
17	chr17_6862666	0	6862666	C	A
17	chr17_6900545	0	6900545	G	T
17	chr17_6902626	0	6902626	T	G
17	chr17_6903176	0	6903176	G	T
17	chr17_6923935	0	6923935	T	G
17	chr17_6924688	0	6924688	A	C
17	chr17_6970956	0	6970956	G	T
17	chr17_6979653	0	6979653	G	T
17	chr17_6989028	0	6989028	G	C
17	chr17_6989497	0	6989497	T	A
17	chr17_7009776	0	7009776	G	T
17	chr17_7014303	0	7014303	C	A
17	chr17_7017744	0	7017744	G	C
17	chr17_7048241	0	7048241	G	C
17	chr17_7067701	0	7067701	A	C
17	chr17_7080163	0	7080163	C	G
17	chr17_7081685	0	7081685	C	G
17	chr17_7117446	0	7117446	A	C
17	chr17_7127863	0	7127863	T	A
17	chr17_7144281	0	7144281	C	A
17	chr17_7145787	0	7145787	T	A
17	chr17_7160071	0	7160071	C	A
17	chr17_7162456	0	7162456	G	C
17	chr17_7166952	0	7166952	C	G
17	chr17_7224675	0	7224675	G	T
17	chr17_7241400	0	7241400	A	C
17	chr17_7273665	0	7273665	G	C
17	chr17_7278224	0	7278224	C	A
17	chr17_7280223	0	7280223	C	G
17	chr17_7292941	0	7292941	G	T
17	chr17_7340634	0	7340634	A	C
17	chr17_7352588	0	7352588	C	A
17	chr17_7361088	0	7361088	T	A
17	chr17_7361133	0	7361133	G	C
17	chr17_7365653	0	7365653	A	T
17	chr17_7374909	0	7374909	C	G
17	chr17_7377084	0	7377084	G	T
17	chr17_7382552	0	7382552	C	G
17	chr17_7391886	0	7391886	A	T
17	chr17_7395322	0	7395322	C	A
17	chr17_7422087	0	7422087	G	T
17	chr17_7429427	0	7429427	T	G
17	chr17_7441622	0	7441622	C	G
17	chr17_7474508	0	7474508	A	C
17	chr17_7482196	0	7482196	T	A
17	chr17_7489100	0	7489100	A	C
17	chr17_7509754	0	7509754	G	C
17	chr17_7514292	0	7514292	A	C
17	chr17_7519612	0	7519612	G	C
17	chr17_7522870	0	7522870	T	A
17	chr17_7523501	0	7523501	A	T
17	chr17_7557013	0	7557013	A	T
17	chr17_7570506	0	7570506	T	A
17	chr17_7592172	0	7592172	C	A
17	chr17_7605192	0	7605192	A	C
17	chr17_7611433	0	7611433	C	G
17	chr17_7622826	0	7622826	C	G
17	chr17_7654156	0	7654156	A	T
17	chr17_7663546	0	7663546	T	A
17	chr17_7664637	0	7664637	A	C
17	chr17_7685024	0	7685024	G	C
17	chr17_7696970	0	7696970	T	A
17	chr17_7698143	0	7698143	C	A
17	chr17_7703126	0	7703126	G	C
17	chr17_7744325	0	7744325	A	C
17	chr17_7754259	0	7754259	A	T
17	chr17_7769053	0	7769053	A	T
17	chr17_7792231	0	7792231	C	A
17	chr17_7899053	0	7899053	A	C
17	chr17_7922125	0	7922125	T	G
17	chr17_7931824	0	7931824	A	C
17	chr17_7931949	0	7931949	G	C
17	chr17_7932595	0	7932595	C	A
17	chr17_7945111	0	7945111	A	T
17	chr17_7965304	0	7965304	C	A
17	chr17_7969462	0	7969462	C	G
17	chr17_8009627	0	8009627	T	G
17	chr17_8013217	0	8013217	G	C
17	chr17_8056894	0	8056894	A	C
17	chr17_8070421	0	8070421	G	C
17	chr17_8070780	0	8070780	C	A
17	chr17_8077016	0	8077016	C	G
17	chr17_8092974	0	8092974	G	C
17	chr17_8156993	0	8156993	G	C
17	chr17_8226886	0	8226886	C	A
17	chr17_8249399	0	8249399	A	C
17	chr17_8274133	0	8274133	C	G
17	chr17_8274289	0	8274289	A	T
17	chr17_8339538	0	8339538	C	A
17	chr17_8346874	0	8346874	T	A
17	chr17_8350346	0	8350346	C	G
17	chr17_8365171	0	8365171	T	A
17	chr17_8388295	0	8388295	C	G
17	chr17_8389474	0	8389474	T	G
17	chr17_8400630	0	8400630	G	T
17	chr17_8404616	0	8404616	T	A
17	chr17_8414428	0	8414428	T	G
17	chr17_8419979	0	8419979	C	A
17	chr17_8467900	0	8467900	G	T
17	chr17_8473783	0	8473783	C	A
17	chr17_8483926	0	8483926	C	A
17	chr17_8485147	0	8485147	T	G
17	chr17_8505694	0	8505694	C	A
17	chr17_8531994	0	8531994	T	A
17	chr17_8556037	0	8556037	T	G
17	chr17_8595214	0	8595214	C	G
17	chr17_8607734	0	8607734	C	G
17	chr17_8609387	0	8609387	A	C
17	chr17_8611766	0	8611766	G	C
17	chr17_8613736	0	8613736	G	C
17	chr17_8614032	0	8614032	A	C
17	chr17_8622912	0	8622912	G	C
17	chr17_8652833	0	8652833	T	A
17	chr17_8663099	0	8663099	A	T
17	chr17_8664377	0	8664377	C	G
17	chr17_8668467	0	8668467	G	T
17	chr17_8671104	0	8671104	A	T
17	chr17_8691123	0	8691123	G	C
17	chr17_8725997	0	8725997	G	T
17	chr17_8733219	0	8733219	G	T
17	chr17_8758424	0	8758424	G	C
17	chr17_8777645	0	8777645	C	G
17	chr17_8780443	0	8780443	A	C
17	chr17_8807355	0	8807355	G	T
17	chr17_8831918	0	8831918	T	G
17	chr17_8846538	0	8846538	C	G
17	chr17_8909833	0	8909833	C	A
17	chr17_8916053	0	8916053	G	C
17	chr17_8937330	0	8937330	C	A
17	chr17_8944620	0	8944620	T	G
17	chr17_8964259	0	8964259	G	C
17	chr17_8985961	0	8985961	G	C
17	chr17_8995972	0	8995972	C	A
17	chr17_9008210	0	9008210	A	C
17	chr17_9018091	0	9018091	G	T
17	chr17_9023219	0	9023219	G	T
17	chr17_9025241	0	9025241	A	C
17	chr17_9029803	0	9029803	G	C
17	chr17_9030409	0	9030409	T	A
17	chr17_9044488	0	9044488	T	A
17	chr17_9051130	0	9051130	A	T
17	chr17_9056028	0	9056028	T	A
17	chr17_9056967	0	9056967	A	C
17	chr17_9083535	0	9083535	T	G
17	chr17_9116051	0	9116051	C	A
17	chr17_9116321	0	9116321	C	A
17	chr17_9132037	0	9132037	T	G
17	chr17_9139981	0	9139981	C	G
17	chr17_9153601	0	9153601	T	G
17	chr17_9154482	0	9154482	G	T
17	chr17_9155285	0	9155285	A	T
17	chr17_9169618	0	9169618	G	T
17	chr17_9174976	0	9174976	C	G
17	chr17_9214891	0	9214891	C	A
17	chr17_9219220	0	9219220	G	C
17	chr17_9264765	0	9264765	A	T
17	chr17_9267547	0	9267547	T	A
17	chr17_9271693	0	9271693	C	A
17	chr17_9274411	0	9274411	C	G
17	chr17_9282294	0	9282294	A	C
17	chr17_9285410	0	9285410	C	G
17	chr17_9298890	0	9298890	A	C
17	chr17_9301758	0	9301758	A	C
17	chr17_9312442	0	9312442	T	G
17	chr17_9324952	0	9324952	A	C
17	chr17_9347943	0	9347943	A	C
17	chr17_9355921	0	9355921	G	C
17	chr17_9370807	0	9370807	T	G
17	chr17_9393540	0	9393540	T	A
17	chr17_9424621	0	9424621	A	C
17	chr17_9434652	0	9434652	C	A
17	chr17_9482950	0	9482950	G	C
17	chr17_9483039	0	9483039	G	T
17	chr17_9485348	0	9485348	G	T
17	chr17_9497746	0	9497746	C	A
17	chr17_9498172	0	9498172	G	C
17	chr17_9500193	0	9500193	G	C
17	chr17_9538065	0	9538065	G	T
17	chr17_9587910	0	9587910	C	G
17	chr17_9599805	0	9599805	A	C
17	chr17_9606028	0	9606028	A	C
17	chr17_9615460	0	9615460	C	A
17	chr17_9640917	0	9640917	C	G
17	chr17_9642024	0	9642024	T	A
17	chr17_9689996	0	9689996	A	C
17	chr17_9697561	0	9697561	G	C
17	chr17_9732283	0	9732283	G	C
17	chr17_9740405	0	9740405	T	G
17	chr17_9820071	0	9820071	G	C
17	chr17_9822153	0	9822153	T	A
17	chr17_9831105	0	9831105	A	T
17	chr17_9855816	0	9855816	C	G
17	chr17_9859118	0	9859118	T	G
17	chr17_9914787	0	9914787	A	C
17	chr17_9926164	0	9926164	G	T
17	chr17_9970801	0	9970801	C	A
17	chr17_9981550	0	9981550	G	C
17	chr17_9997417	0	9997417	C	G
17	chr17_10004730	0	10004730	G	T
17	chr17_10025742	0	10025742	G	C
17	chr17_10033702	0	10033702	C	G
17	chr17_10035431	0	10035431	T	A
17	chr17_10053153	0	10053153	A	C
17	chr17_10059657	0	10059657	C	G
17	chr17_10072486	0	10072486	T	A
17	chr17_10074512	0	10074512	C	G
17	chr17_10076732	0	10076732	G	C
17	chr17_10109386	0	10109386	G	C
17	chr17_10110043	0	10110043	C	A
17	chr17_10113557	0	10113557	G	T
17	chr17_10133564	0	10133564	G	T
17	chr17_10136038	0	10136038	G	C
17	chr17_10148677	0	10148677	G	C
17	chr17_10184983	0	10184983	A	T
17	chr17_10186932	0	10186932	C	A
17	chr17_10241193	0	10241193	A	T
17	chr17_10246862	0	10246862	G	T
17	chr17_10248866	0	10248866	G	T
17	chr17_10253634	0	10253634	G	T
17	chr17_10256003	0	10256003	T	A
17	chr17_10262099	0	10262099	T	G
17	chr17_10264498	0	10264498	T	G
17	chr17_10265142	0	10265142	T	G
17	chr17_10300170	0	10300170	G	C
17	chr17_10316448	0	10316448	G	T
17	chr17_10322066	0	10322066	C	G
17	chr17_10335453	0	10335453	T	G
17	chr17_10339887	0	10339887	C	G
17	chr17_10343923	0	10343923	T	G
17	chr17_10358844	0	10358844	T	G
17	chr17_10387791	0	10387791	G	C
17	chr17_10425235	0	10425235	A	T
17	chr17_10452214	0	10452214	T	A
17	chr17_10474280	0	10474280	G	T
17	chr17_10479183	0	10479183	T	G
17	chr17_10480189	0	10480189	C	G
17	chr17_10513660	0	10513660	G	C
17	chr17_10520111	0	10520111	C	G
17	chr17_10532082	0	10532082	C	A
17	chr17_10547110	0	10547110	C	A
17	chr17_10556880	0	10556880	G	T
17	chr17_10592334	0	10592334	C	G
17	chr17_10593126	0	10593126	G	T
17	chr17_10614283	0	10614283	T	G
17	chr17_10637814	0	10637814	T	A
17	chr17_10641178	0	10641178	G	C
17	chr17_10641939	0	10641939	A	C
17	chr17_10661203	0	10661203	G	C
17	chr17_10709393	0	10709393	G	C
17	chr17_10753167	0	10753167	T	G
17	chr17_10755624	0	10755624	C	A
17	chr17_10770056	0	10770056	T	G
17	chr17_10781270	0	10781270	T	G
17	chr17_10784193	0	10784193	C	A
17	chr17_10790636	0	10790636	T	G
17	chr17_10828195	0	10828195	G	T
17	chr17_10834452	0	10834452	G	C
17	chr17_10836819	0	10836819	G	T
17	chr17_10849598	0	10849598	A	T
17	chr17_10879996	0	10879996	G	T
17	chr17_10914927	0	10914927	G	T
17	chr17_10920826	0	10920826	C	A
17	chr17_10934103	0	10934103	T	G
17	chr17_10934113	0	10934113	A	C
17	chr17_10937204	0	10937204	G	C
17	chr17_10971960	0	10971960	G	C
17	chr17_10979802	0	10979802	T	G
17	chr17_10979955	0	10979955	A	C
17	chr17_10995523	0	10995523	C	G
17	chr17_10995939	0	10995939	A	C
17	chr17_11025018	0	11025018	A	T
17	chr17_11037047	0	11037047	C	G
17	chr17_11071639	0	11071639	A	C
17	chr17_11079830	0	11079830	G	T
17	chr17_11108363	0	11108363	A	T
17	chr17_11126935	0	11126935	G	T
17	chr17_11177599	0	11177599	G	T
17	chr17_11188767	0	11188767	T	G
17	chr17_11227155	0	11227155	T	G
17	chr17_11239415	0	11239415	G	C
17	chr17_11241908	0	11241908	T	G
17	chr17_11253439	0	11253439	T	G
17	chr17_11260621	0	11260621	T	G
17	chr17_11265959	0	11265959	C	A
17	chr17_11321040	0	11321040	G	T
17	chr17_11379758	0	11379758	G	C
17	chr17_11416031	0	11416031	G	T
17	chr17_11419739	0	11419739	T	G
17	chr17_11420018	0	11420018	G	T
17	chr17_11429205	0	11429205	T	G
17	chr17_11438721	0	11438721	C	A
17	chr17_11446113	0	11446113	A	C
17	chr17_11453369	0	11453369	T	A
17	chr17_11458031	0	11458031	C	A
17	chr17_11469313	0	11469313	T	G
17	chr17_11485160	0	11485160	T	G
17	chr17_11485490	0	11485490	A	C
17	chr17_11508347	0	11508347	C	G
17	chr17_11516400	0	11516400	C	G
17	chr17_11535837	0	11535837	G	C
17	chr17_11561164	0	11561164	C	G
17	chr17_11562043	0	11562043	G	C
17	chr17_11567227	0	11567227	G	C
17	chr17_11570682	0	11570682	G	T
17	chr17_11573508	0	11573508	G	T
17	chr17_11583313	0	11583313	C	A
17	chr17_11622423	0	11622423	A	C
17	chr17_11658955	0	11658955	T	G
17	chr17_11665380	0	11665380	T	G
17	chr17_11711405	0	11711405	G	C
17	chr17_11719494	0	11719494	A	T
17	chr17_11728967	0	11728967	G	C
17	chr17_11733007	0	11733007	C	A
17	chr17_11740664	0	11740664	A	C
17	chr17_11741307	0	11741307	A	T
17	chr17_11744111	0	11744111	C	G
17	chr17_11753992	0	11753992	T	G
17	chr17_11771960	0	11771960	G	T
17	chr17_11775358	0	11775358	C	G
17	chr17_11818218	0	11818218	G	T
17	chr17_11823675	0	11823675	C	A
17	chr17_11856878	0	11856878	C	A
17	chr17_11870145	0	11870145	C	A
17	chr17_11891802	0	11891802	C	A
17	chr17_11910474	0	11910474	C	G
17	chr17_11912602	0	11912602	T	G
17	chr17_11925106	0	11925106	T	G
17	chr17_11927376	0	11927376	G	C
17	chr17_11945725	0	11945725	C	G
17	chr17_11951855	0	11951855	A	T
17	chr17_11961557	0	11961557	T	G
17	chr17_11968026	0	11968026	C	A
17	chr17_11975314	0	11975314	G	T
17	chr17_12019324	0	12019324	G	T
17	chr17_12029270	0	12029270	A	C
17	chr17_12066049	0	12066049	G	C
17	chr17_12075046	0	12075046	C	G
17	chr17_12105014	0	12105014	G	T
17	chr17_12112425	0	12112425	T	A
17	chr17_12132527	0	12132527	G	C
17	chr17_12168248	0	12168248	G	T
17	chr17_12178707	0	12178707	C	A
17	chr17_12185981	0	12185981	A	C
17	chr17_12191966	0	12191966	G	C
17	chr17_12192382	0	12192382	G	C
17	chr17_12193448	0	12193448	A	C
17	chr17_12195655	0	12195655	A	T
17	chr17_12200246	0	12200246	C	G
17	chr17_12264680	0	12264680	G	T
17	chr17_12292593	0	12292593	A	T
17	chr17_12302543	0	12302543	C	A
17	chr17_12303319	0	12303319	C	G
17	chr17_12321591	0	12321591	A	T
17	chr17_12329650	0	12329650	A	T
17	chr17_12343588	0	12343588	T	G
17	chr17_12357327	0	12357327	C	A
17	chr17_12367346	0	12367346	T	G
17	chr17_12419923	0	12419923	C	A
17	chr17_12440494	0	12440494	A	C
17	chr17_12446415	0	12446415	A	T
17	chr17_12459839	0	12459839	G	T
17	chr17_12468526	0	12468526	T	A
17	chr17_12494491	0	12494491	G	T
17	chr17_12531967	0	12531967	G	C
17	chr17_12548159	0	12548159	C	G
17	chr17_12558119	0	12558119	T	G
17	chr17_12559540	0	12559540	G	C
17	chr17_12586309	0	12586309	T	G
17	chr17_12598280	0	12598280	A	C
17	chr17_12619544	0	12619544	T	A
17	chr17_12619811	0	12619811	G	C
17	chr17_12622816	0	12622816	C	G
17	chr17_12629199	0	12629199	G	T
17	chr17_12658932	0	12658932	A	T
17	chr17_12659833	0	12659833	C	A
17	chr17_12687221	0	12687221	C	A
17	chr17_12695395	0	12695395	A	C
17	chr17_12700819	0	12700819	T	G
17	chr17_12701132	0	12701132	T	G
17	chr17_12716008	0	12716008	A	C
17	chr17_12716519	0	12716519	A	C
17	chr17_12718201	0	12718201	T	A
17	chr17_12729423	0	12729423	G	T
17	chr17_12768835	0	12768835	T	G
17	chr17_12780128	0	12780128	G	C
17	chr17_12788159	0	12788159	G	C
17	chr17_12901339	0	12901339	G	T
17	chr17_12910856	0	12910856	G	C
17	chr17_12921535	0	12921535	A	T
17	chr17_12947734	0	12947734	G	C
17	chr17_12952728	0	12952728	T	A
17	chr17_12957903	0	12957903	C	A
17	chr17_12957994	0	12957994	T	G
17	chr17_12960251	0	12960251	G	C
17	chr17_12976178	0	12976178	G	T
17	chr17_12978527	0	12978527	C	G
17	chr17_12979473	0	12979473	G	C
17	chr17_12982680	0	12982680	T	G
17	chr17_12992063	0	12992063	C	A
17	chr17_12997909	0	12997909	T	G
17	chr17_12999011	0	12999011	A	T
17	chr17_13000060	0	13000060	A	C
17	chr17_13011620	0	13011620	G	C
17	chr17_13023572	0	13023572	C	A
17	chr17_13060339	0	13060339	G	C
17	chr17_13104234	0	13104234	T	G
17	chr17_13148306	0	13148306	G	C
17	chr17_13149299	0	13149299	A	T
17	chr17_13152492	0	13152492	T	G
17	chr17_13153630	0	13153630	T	G
17	chr17_13158928	0	13158928	C	G
17	chr17_13177207	0	13177207	C	A
17	chr17_13188096	0	13188096	A	C
17	chr17_13189631	0	13189631	A	C
17	chr17_13208039	0	13208039	C	A
17	chr17_13209941	0	13209941	G	T
17	chr17_13239236	0	13239236	C	G
17	chr17_13239345	0	13239345	G	C
17	chr17_13244461	0	13244461	C	A
17	chr17_13258855	0	13258855	A	C
17	chr17_13271666	0	13271666	C	A
17	chr17_13285842	0	13285842	T	G
17	chr17_13297380	0	13297380	T	G
17	chr17_13345251	0	13345251	G	T
17	chr17_13350870	0	13350870	A	T
17	chr17_13366589	0	13366589	T	G
17	chr17_13383682	0	13383682	T	A
17	chr17_13419518	0	13419518	A	C
17	chr17_13447299	0	13447299	A	T
17	chr17_13462136	0	13462136	C	A
17	chr17_13471271	0	13471271	C	A
17	chr17_13495933	0	13495933	G	C
17	chr17_13511142	0	13511142	C	G
17	chr17_13518321	0	13518321	G	C
17	chr17_13522282	0	13522282	C	A
17	chr17_13553404	0	13553404	A	C
17	chr17_13564070	0	13564070	G	C
17	chr17_13599601	0	13599601	G	T
17	chr17_13621995	0	13621995	G	T
17	chr17_13624624	0	13624624	C	A
17	chr17_13627297	0	13627297	A	T
17	chr17_13689124	0	13689124	A	T
17	chr17_13692864	0	13692864	G	C
17	chr17_13726903	0	13726903	A	C
17	chr17_13747743	0	13747743	T	G
17	chr17_13761096	0	13761096	T	G
17	chr17_13774432	0	13774432	T	A
17	chr17_13812924	0	13812924	C	A
17	chr17_13877813	0	13877813	T	G
17	chr17_13888450	0	13888450	T	G
17	chr17_13909020	0	13909020	C	A
17	chr17_13925001	0	13925001	C	A
17	chr17_14003497	0	14003497	T	G
17	chr17_14007085	0	14007085	C	G
17	chr17_14012803	0	14012803	T	A
17	chr17_14033210	0	14033210	G	C
17	chr17_14040547	0	14040547	G	T
17	chr17_14044952	0	14044952	G	C
17	chr17_14061568	0	14061568	T	A
17	chr17_14101704	0	14101704	G	C
17	chr17_14105774	0	14105774	A	C
17	chr17_14108126	0	14108126	T	G
17	chr17_14141192	0	14141192	C	G
17	chr17_14157168	0	14157168	G	T
17	chr17_14169592	0	14169592	A	C
17	chr17_14195251	0	14195251	A	C
17	chr17_14258964	0	14258964	A	T
17	chr17_14297459	0	14297459	G	T
17	chr17_14305580	0	14305580	C	G
17	chr17_14320839	0	14320839	G	T
17	chr17_14335163	0	14335163	T	A
17	chr17_14338730	0	14338730	T	A
17	chr17_14360893	0	14360893	T	A
17	chr17_14380688	0	14380688	C	A
17	chr17_14393267	0	14393267	G	C
17	chr17_14400372	0	14400372	A	C
17	chr17_14416492	0	14416492	A	T
17	chr17_14438631	0	14438631	T	A
17	chr17_14459417	0	14459417	C	A
17	chr17_14463744	0	14463744	T	A
17	chr17_14485710	0	14485710	G	C
17	chr17_14496947	0	14496947	G	C
17	chr17_14522725	0	14522725	G	T
17	chr17_14554061	0	14554061	C	G
17	chr17_14554987	0	14554987	T	G
17	chr17_14559020	0	14559020	C	A
17	chr17_14569263	0	14569263	A	T
17	chr17_14599769	0	14599769	C	G
17	chr17_14601144	0	14601144	C	A
17	chr17_14601393	0	14601393	T	G
17	chr17_14616628	0	14616628	A	C
17	chr17_14624017	0	14624017	C	G
17	chr17_14668327	0	14668327	G	C
17	chr17_14698219	0	14698219	G	T
17	chr17_14700981	0	14700981	A	C
17	chr17_14702607	0	14702607	T	G
17	chr17_14729149	0	14729149	G	T
17	chr17_14744211	0	14744211	A	C
17	chr17_14744853	0	14744853	C	G
17	chr17_14746842	0	14746842	G	C
17	chr17_14761510	0	14761510	A	C
17	chr17_14770448	0	14770448	A	C
17	chr17_14775437	0	14775437	G	C
17	chr17_14778918	0	14778918	G	C
17	chr17_14799344	0	14799344	A	C
17	chr17_14834611	0	14834611	G	T
17	chr17_14863152	0	14863152	A	C
17	chr17_14883487	0	14883487	G	C
17	chr17_14947116	0	14947116	A	C
17	chr17_14948156	0	14948156	C	A
17	chr17_14995446	0	14995446	C	G
17	chr17_15001366	0	15001366	A	C
17	chr17_15003208	0	15003208	G	T
17	chr17_15023365	0	15023365	A	C
17	chr17_15029715	0	15029715	A	C
17	chr17_15036938	0	15036938	T	A
17	chr17_15054496	0	15054496	A	C
17	chr17_15059463	0	15059463	C	A
17	chr17_15065127	0	15065127	G	C
17	chr17_15135922	0	15135922	A	C
17	chr17_15163838	0	15163838	G	T
17	chr17_15167472	0	15167472	A	C
17	chr17_15204220	0	15204220	C	G
17	chr17_15213680	0	15213680	G	T
17	chr17_15235013	0	15235013	C	A
17	chr17_15238452	0	15238452	G	T
17	chr17_15245335	0	15245335	A	T
17	chr17_15264557	0	15264557	G	C
17	chr17_15272831	0	15272831	C	A
17	chr17_15278727	0	15278727	C	G
17	chr17_15293906	0	15293906	G	C
17	chr17_15319056	0	15319056	A	C
17	chr17_15343879	0	15343879	C	G
17	chr17_15351155	0	15351155	C	A
17	chr17_15367611	0	15367611	G	C
17	chr17_15444102	0	15444102	C	G
17	chr17_15462036	0	15462036	C	G
17	chr17_15463317	0	15463317	A	T
17	chr17_15493158	0	15493158	G	C
17	chr17_15498607	0	15498607	G	T
17	chr17_15516779	0	15516779	C	G
17	chr17_15533357	0	15533357	A	T
17	chr17_15535523	0	15535523	A	T
17	chr17_15543295	0	15543295	C	A
17	chr17_15548799	0	15548799	C	G
17	chr17_15569415	0	15569415	T	G
17	chr17_15638387	0	15638387	T	G
17	chr17_15673831	0	15673831	A	C
17	chr17_15789958	0	15789958	C	G
17	chr17_15805506	0	15805506	G	T
17	chr17_15812619	0	15812619	T	G
17	chr17_15814412	0	15814412	T	A
17	chr17_15820583	0	15820583	T	G
17	chr17_15854210	0	15854210	A	T
17	chr17_15886381	0	15886381	C	A
17	chr17_15913860	0	15913860	C	G
17	chr17_15942502	0	15942502	A	C
17	chr17_15954928	0	15954928	T	G
17	chr17_15957004	0	15957004	A	T
17	chr17_15957647	0	15957647	A	T
17	chr17_15972711	0	15972711	C	A
17	chr17_16009666	0	16009666	T	G
17	chr17_16019312	0	16019312	C	G
17	chr17_16022733	0	16022733	A	C
17	chr17_16027859	0	16027859	T	A
17	chr17_16044478	0	16044478	T	A
17	chr17_16103695	0	16103695	T	G
17	chr17_16133067	0	16133067	G	T
17	chr17_16133342	0	16133342	T	A
17	chr17_16133508	0	16133508	G	C
17	chr17_16229220	0	16229220	A	C
17	chr17_16239042	0	16239042	G	T
17	chr17_16256823	0	16256823	G	C
17	chr17_16310311	0	16310311	G	T
17	chr17_16321036	0	16321036	A	C
17	chr17_16327780	0	16327780	C	G
17	chr17_16349145	0	16349145	C	G
17	chr17_16399541	0	16399541	A	T
17	chr17_16412498	0	16412498	C	G
17	chr17_16416851	0	16416851	A	T
17	chr17_16477197	0	16477197	C	A
17	chr17_16490355	0	16490355	C	G
17	chr17_16498450	0	16498450	T	A
17	chr17_16500388	0	16500388	G	T
17	chr17_16536228	0	16536228	G	T
17	chr17_16552677	0	16552677	C	G
17	chr17_16565523	0	16565523	C	G
17	chr17_16575869	0	16575869	G	C
17	chr17_16674369	0	16674369	A	C
17	chr17_16680025	0	16680025	G	T
17	chr17_16700510	0	16700510	C	A
17	chr17_16712240	0	16712240	A	C
17	chr17_16746113	0	16746113	C	A
17	chr17_16747702	0	16747702	A	T
17	chr17_16793661	0	16793661	T	A
17	chr17_16799122	0	16799122	T	G
17	chr17_16808100	0	16808100	T	G
17	chr17_16822455	0	16822455	G	T
17	chr17_16826785	0	16826785	C	G
17	chr17_16851027	0	16851027	G	C
17	chr17_16853294	0	16853294	C	A
17	chr17_16884114	0	16884114	G	C
17	chr17_16901096	0	16901096	A	T
17	chr17_16903593	0	16903593	G	C
17	chr17_17025306	0	17025306	A	T
17	chr17_17030022	0	17030022	A	T
17	chr17_17050874	0	17050874	A	T
17	chr17_17062449	0	17062449	G	T
17	chr17_17075161	0	17075161	T	G
17	chr17_17082439	0	17082439	A	T
17	chr17_17098539	0	17098539	T	A
17	chr17_17147775	0	17147775	C	A
17	chr17_17210562	0	17210562	C	A
17	chr17_17210923	0	17210923	G	C
17	chr17_17240855	0	17240855	C	G
17	chr17_17261515	0	17261515	T	A
17	chr17_17279968	0	17279968	G	T
17	chr17_17284058	0	17284058	A	T
17	chr17_17299183	0	17299183	T	G
17	chr17_17334360	0	17334360	C	G
17	chr17_17351812	0	17351812	C	A
17	chr17_17357529	0	17357529	A	C
17	chr17_17359464	0	17359464	T	G
17	chr17_17380246	0	17380246	A	C
17	chr17_17380447	0	17380447	C	A
17	chr17_17390639	0	17390639	C	G
17	chr17_17397840	0	17397840	G	T
17	chr17_17404469	0	17404469	G	T
17	chr17_17404650	0	17404650	G	T
17	chr17_17416866	0	17416866	A	C
17	chr17_17421879	0	17421879	G	C
17	chr17_17432892	0	17432892	G	T
17	chr17_17531278	0	17531278	C	A
17	chr17_17536798	0	17536798	T	G
17	chr17_17547416	0	17547416	G	T
17	chr17_17585315	0	17585315	C	A
17	chr17_17599850	0	17599850	C	A
17	chr17_17601978	0	17601978	T	A
17	chr17_17617109	0	17617109	T	A
17	chr17_17657804	0	17657804	A	T
17	chr17_17659176	0	17659176	C	A
17	chr17_17704721	0	17704721	C	G
17	chr17_17710361	0	17710361	T	G
17	chr17_17715118	0	17715118	C	G
17	chr17_17724186	0	17724186	C	A
17	chr17_17731293	0	17731293	A	C
17	chr17_17812747	0	17812747	T	A
17	chr17_17814024	0	17814024	A	T
17	chr17_17893900	0	17893900	T	G
17	chr17_17897214	0	17897214	T	G
17	chr17_17946496	0	17946496	T	G
17	chr17_17958183	0	17958183	A	C
17	chr17_17964177	0	17964177	C	A
17	chr17_17983011	0	17983011	C	G
17	chr17_18019929	0	18019929	G	C
17	chr17_18031412	0	18031412	C	A
17	chr17_18049044	0	18049044	G	T
17	chr17_18062558	0	18062558	A	T
17	chr17_18075172	0	18075172	C	A
17	chr17_18080284	0	18080284	C	A
17	chr17_18115038	0	18115038	G	T
17	chr17_18132919	0	18132919	C	G
17	chr17_18136195	0	18136195	G	T
17	chr17_18188484	0	18188484	T	G
17	chr17_18206531	0	18206531	G	C
17	chr17_18280095	0	18280095	A	C
17	chr17_18309438	0	18309438	C	A
17	chr17_18313069	0	18313069	A	T
17	chr17_18314089	0	18314089	T	G
17	chr17_18318343	0	18318343	C	A
17	chr17_18319150	0	18319150	A	C
17	chr17_18329182	0	18329182	C	A
17	chr17_18342045	0	18342045	G	C
17	chr17_18361382	0	18361382	G	C
17	chr17_18361658	0	18361658	C	A
17	chr17_18372739	0	18372739	G	C
17	chr17_18385524	0	18385524	G	T
17	chr17_18404310	0	18404310	T	A
17	chr17_18433284	0	18433284	T	A
17	chr17_18444177	0	18444177	T	G
17	chr17_18452257	0	18452257	A	C
17	chr17_18457260	0	18457260	G	T
17	chr17_18457937	0	18457937	G	T
17	chr17_18479214	0	18479214	A	T
17	chr17_18482661	0	18482661	G	T
17	chr17_18484472	0	18484472	T	G
17	chr17_18486514	0	18486514	T	G
17	chr17_18489230	0	18489230	A	T
17	chr17_18519533	0	18519533	C	A
17	chr17_18519786	0	18519786	G	T
17	chr17_18528339	0	18528339	A	C
17	chr17_18543252	0	18543252	C	G
17	chr17_18558079	0	18558079	A	C
17	chr17_18559370	0	18559370	T	G
17	chr17_18567202	0	18567202	G	C
17	chr17_18581022	0	18581022	C	G
17	chr17_18604024	0	18604024	G	T
17	chr17_18662017	0	18662017	A	T
17	chr17_18680590	0	18680590	T	G
17	chr17_18705482	0	18705482	C	G
17	chr17_19092173	0	19092173	T	G
17	chr17_19132570	0	19132570	C	A
17	chr17_19154208	0	19154208	T	G
17	chr17_19231275	0	19231275	C	G
17	chr17_19244750	0	19244750	C	A
17	chr17_19246117	0	19246117	C	A
17	chr17_19248006	0	19248006	T	G
17	chr17_19261205	0	19261205	C	A
17	chr17_19309526	0	19309526	C	G
17	chr17_19309566	0	19309566	A	T
17	chr17_19326372	0	19326372	C	G
17	chr17_19331131	0	19331131	C	G
17	chr17_19332597	0	19332597	A	C
17	chr17_19341306	0	19341306	G	C
17	chr17_19359256	0	19359256	A	T
17	chr17_19386640	0	19386640	C	A
17	chr17_19388488	0	19388488	C	A
17	chr17_19413703	0	19413703	T	G
17	chr17_19426926	0	19426926	A	T
17	chr17_19440201	0	19440201	C	A
17	chr17_19463704	0	19463704	C	G
17	chr17_19499147	0	19499147	C	A
17	chr17_19529174	0	19529174	C	A
17	chr17_19534598	0	19534598	C	A
17	chr17_19536972	0	19536972	C	G
17	chr17_19554824	0	19554824	A	T
17	chr17_19560281	0	19560281	G	C
17	chr17_19636798	0	19636798	T	A
17	chr17_19637528	0	19637528	G	T
17	chr17_19646590	0	19646590	A	T
17	chr17_19651099	0	19651099	G	C
17	chr17_19669174	0	19669174	G	T
17	chr17_19693037	0	19693037	G	T
17	chr17_19694936	0	19694936	C	A
17	chr17_19714677	0	19714677	T	A
17	chr17_19750466	0	19750466	C	A
17	chr17_19756995	0	19756995	G	T
17	chr17_19775239	0	19775239	C	A
17	chr17_19821917	0	19821917	C	A
17	chr17_19828442	0	19828442	G	C
17	chr17_19893605	0	19893605	T	A
17	chr17_19906012	0	19906012	G	C
17	chr17_19911513	0	19911513	T	G
17	chr17_19929626	0	19929626	G	C
17	chr17_19962398	0	19962398	G	T
17	chr17_19962769	0	19962769	C	G
17	chr17_19996280	0	19996280	A	C
17	chr17_19997114	0	19997114	A	T
17	chr17_20010788	0	20010788	G	T
17	chr17_20017895	0	20017895	A	C
17	chr17_20018013	0	20018013	G	T
17	chr17_20018648	0	20018648	T	G
17	chr17_20021149	0	20021149	C	A
17	chr17_20038440	0	20038440	G	C
17	chr17_20046097	0	20046097	A	C
17	chr17_20056313	0	20056313	C	A
17	chr17_20059639	0	20059639	C	G
17	chr17_20065232	0	20065232	C	A
17	chr17_20070762	0	20070762	A	C
17	chr17_20075880	0	20075880	C	G
17	chr17_20107310	0	20107310	C	A
17	chr17_20108922	0	20108922	G	C
17	chr17_20138750	0	20138750	A	C
17	chr17_20153158	0	20153158	T	G
17	chr17_20156961	0	20156961	C	A
17	chr17_20183944	0	20183944	C	G
17	chr17_20186274	0	20186274	A	T
17	chr17_20193892	0	20193892	A	C
17	chr17_20201659	0	20201659	T	G
17	chr17_20221894	0	20221894	T	G
17	chr17_20247886	0	20247886	G	T
17	chr17_20249153	0	20249153	G	T
17	chr17_20265734	0	20265734	G	C
17	chr17_20285459	0	20285459	G	T
17	chr17_20309106	0	20309106	C	G
17	chr17_20320738	0	20320738	A	T
17	chr17_20336439	0	20336439	G	C
17	chr17_20345172	0	20345172	G	T
17	chr17_20351149	0	20351149	G	C
17	chr17_20357023	0	20357023	A	C
17	chr17_20370898	0	20370898	G	T
17	chr17_20379364	0	20379364	T	A
17	chr17_20382863	0	20382863	G	C
17	chr17_20390516	0	20390516	T	G
17	chr17_20392502	0	20392502	G	C
17	chr17_20411848	0	20411848	G	T
17	chr17_20431715	0	20431715	G	T
17	chr17_20446419	0	20446419	T	G
17	chr17_20450628	0	20450628	C	G
17	chr17_20485302	0	20485302	C	A
17	chr17_20498947	0	20498947	T	G
17	chr17_20501302	0	20501302	A	C
17	chr17_20532880	0	20532880	G	C
17	chr17_20544775	0	20544775	C	G
17	chr17_20592806	0	20592806	A	T
17	chr17_20595700	0	20595700	A	C
17	chr17_20666115	0	20666115	G	T
17	chr17_20666530	0	20666530	C	A
17	chr17_20715462	0	20715462	T	G
17	chr17_20758544	0	20758544	A	C
17	chr17_20769264	0	20769264	C	A
17	chr17_20774079	0	20774079	A	T
17	chr17_20775382	0	20775382	G	C
17	chr17_20787583	0	20787583	C	G
17	chr17_20798858	0	20798858	C	G
17	chr17_20806893	0	20806893	G	T
17	chr17_20827361	0	20827361	G	C
17	chr17_20834111	0	20834111	C	A
17	chr17_20847434	0	20847434	A	T
17	chr17_20861812	0	20861812	T	G
17	chr17_20876410	0	20876410	C	G
17	chr17_20881291	0	20881291	G	T
17	chr17_20886960	0	20886960	C	G
17	chr17_20905955	0	20905955	G	T
17	chr17_20928004	0	20928004	C	G
17	chr17_20951376	0	20951376	A	T
17	chr17_20960093	0	20960093	A	C
17	chr17_20973102	0	20973102	T	A
17	chr17_20979516	0	20979516	T	A
17	chr17_20987163	0	20987163	T	G
17	chr17_20987205	0	20987205	A	C
17	chr17_20992053	0	20992053	G	C
17	chr17_20995417	0	20995417	G	C
17	chr17_20997295	0	20997295	C	A
17	chr17_21018666	0	21018666	C	A
17	chr17_21021026	0	21021026	C	G
17	chr17_21057970	0	21057970	C	G
17	chr17_21065845	0	21065845	G	C
17	chr17_21156608	0	21156608	T	A
17	chr17_21168542	0	21168542	C	G
17	chr17_21298358	0	21298358	T	A
17	chr17_21382164	0	21382164	C	A
17	chr17_21407408	0	21407408	A	C
17	chr17_21415930	0	21415930	G	C
17	chr17_21419813	0	21419813	G	T
17	chr17_21431037	0	21431037	T	G
17	chr17_21432754	0	21432754	T	G
17	chr17_21438954	0	21438954	C	G
17	chr17_21470734	0	21470734	T	A
17	chr17_21502090	0	21502090	C	G
17	chr17_21519214	0	21519214	C	A
17	chr17_21574770	0	21574770	G	C
17	chr17_21582017	0	21582017	C	A
17	chr17_21592415	0	21592415	A	T
17	chr17_21609952	0	21609952	G	C
17	chr17_21628514	0	21628514	A	C
17	chr17_21638657	0	21638657	A	C
17	chr17_21640741	0	21640741	A	T
17	chr17_21646266	0	21646266	T	G
17	chr17_21667258	0	21667258	G	C
17	chr17_21674927	0	21674927	A	C
17	chr17_21709342	0	21709342	G	C
17	chr17_21715445	0	21715445	T	G
17	chr17_21851287	0	21851287	T	G
17	chr17_21856632	0	21856632	A	C
17	chr17_21873842	0	21873842	A	C
17	chr17_21901545	0	21901545	A	C
17	chr17_21922767	0	21922767	T	A
17	chr17_21932828	0	21932828	G	T
17	chr17_21932909	0	21932909	G	C
17	chr17_22001872	0	22001872	G	T
17	chr17_22010741	0	22010741	A	C
17	chr17_22011298	0	22011298	T	G
17	chr17_22021508	0	22021508	A	C
17	chr17_22041597	0	22041597	G	C
17	chr17_22045372	0	22045372	C	A
17	chr17_22054133	0	22054133	C	A
17	chr17_22058706	0	22058706	G	T
17	chr17_22067501	0	22067501	G	C
17	chr17_22076371	0	22076371	G	C
17	chr17_22102077	0	22102077	A	T
17	chr17_22105030	0	22105030	C	A
17	chr17_22151348	0	22151348	A	T
17	chr17_22161507	0	22161507	T	G
17	chr17_22175072	0	22175072	C	G
17	chr17_22199025	0	22199025	G	C
17	chr17_22206471	0	22206471	C	G
17	chr17_22235412	0	22235412	G	C
17	chr17_22241110	0	22241110	G	C
17	chr17_22241284	0	22241284	C	A
17	chr17_22268056	0	22268056	C	G
17	chr17_22277791	0	22277791	G	T
17	chr17_22294853	0	22294853	T	G
17	chr17_22309148	0	22309148	A	C
17	chr17_22312694	0	22312694	C	G
17	chr17_22335313	0	22335313	A	T
17	chr17_22378925	0	22378925	C	G
17	chr17_22388872	0	22388872	A	T
17	chr17_22413574	0	22413574	C	A
17	chr17_22414436	0	22414436	G	C
17	chr17_22434360	0	22434360	C	G
17	chr17_22436858	0	22436858	G	C
17	chr17_22437925	0	22437925	T	A
17	chr17_22438777	0	22438777	C	A
17	chr17_22449003	0	22449003	T	A
17	chr17_22449215	0	22449215	A	C
17	chr17_22449707	0	22449707	C	A
17	chr17_22455154	0	22455154	A	T
17	chr17_22463271	0	22463271	G	C
17	chr17_22466800	0	22466800	G	C
17	chr17_22469750	0	22469750	G	T
17	chr17_22469915	0	22469915	C	A
17	chr17_22474539	0	22474539	T	G
17	chr17_22495971	0	22495971	G	T
17	chr17_22545656	0	22545656	T	A
17	chr17_22611928	0	22611928	G	T
17	chr17_22633401	0	22633401	A	C
17	chr17_22673547	0	22673547	T	G
17	chr17_22706779	0	22706779	C	G
17	chr17_22716214	0	22716214	T	G
17	chr17_22729547	0	22729547	G	T
17	chr17_22757262	0	22757262	C	A
17	chr17_22782583	0	22782583	T	A
17	chr17_22787310	0	22787310	C	G
17	chr17_22801782	0	22801782	G	C
17	chr17_22812947	0	22812947	G	T
17	chr17_22891208	0	22891208	T	A
17	chr17_22898045	0	22898045	T	G
17	chr17_22898047	0	22898047	A	C
17	chr17_22960042	0	22960042	T	G
17	chr17_23014707	0	23014707	T	G
17	chr17_23023988	0	23023988	A	T
17	chr17_23040475	0	23040475	T	G
17	chr17_23057367	0	23057367	G	C
17	chr17_23065044	0	23065044	T	G
17	chr17_23071252	0	23071252	T	A
17	chr17_23080743	0	23080743	T	A
17	chr17_23093053	0	23093053	G	T
17	chr17_23106722	0	23106722	A	C
17	chr17_23114838	0	23114838	C	G
17	chr17_23115022	0	23115022	A	T
17	chr17_23119358	0	23119358	C	G
17	chr17_23121436	0	23121436	C	G
17	chr17_23122501	0	23122501	T	G
17	chr17_23126913	0	23126913	C	A
17	chr17_23131741	0	23131741	C	G
17	chr17_23132305	0	23132305	T	A
17	chr17_23143092	0	23143092	T	G
17	chr17_23144839	0	23144839	G	C
17	chr17_23147892	0	23147892	A	T
17	chr17_23158832	0	23158832	G	T
17	chr17_23163613	0	23163613	T	G
17	chr17_23181714	0	23181714	C	G
17	chr17_23189919	0	23189919	C	G
17	chr17_23192021	0	23192021	G	C
17	chr17_23196926	0	23196926	A	T
17	chr17_23216016	0	23216016	G	T
17	chr17_23220208	0	23220208	C	G
17	chr17_23224902	0	23224902	C	A
17	chr17_23232658	0	23232658	C	G
17	chr17_23243773	0	23243773	A	C
17	chr17_23276362	0	23276362	T	A
17	chr17_23282597	0	23282597	G	C
17	chr17_23330320	0	23330320	T	G
17	chr17_23342305	0	23342305	C	G
17	chr17_23356937	0	23356937	C	G
17	chr17_23357283	0	23357283	G	T
17	chr17_23374662	0	23374662	G	C
17	chr17_23382801	0	23382801	T	A
17	chr17_23382989	0	23382989	C	A
17	chr17_23404644	0	23404644	A	T
17	chr17_23428672	0	23428672	G	T
17	chr17_23445485	0	23445485	C	A
17	chr17_23453636	0	23453636	A	C
17	chr17_23457941	0	23457941	T	G
17	chr17_23474956	0	23474956	C	A
17	chr17_23508423	0	23508423	G	C
17	chr17_23543681	0	23543681	A	C
17	chr17_23548685	0	23548685	A	C
17	chr17_23550235	0	23550235	G	C
17	chr17_23552714	0	23552714	G	C
17	chr17_23585245	0	23585245	G	T
17	chr17_23586996	0	23586996	C	A
17	chr17_23634750	0	23634750	A	T
17	chr17_23648541	0	23648541	T	G
17	chr17_23730600	0	23730600	C	G
17	chr17_23737012	0	23737012	A	T
17	chr17_23759106	0	23759106	T	A
17	chr17_23762603	0	23762603	G	T
17	chr17_23767178	0	23767178	A	C
17	chr17_23767964	0	23767964	G	T
17	chr17_23790460	0	23790460	C	A
17	chr17_23792020	0	23792020	C	G
17	chr17_23802633	0	23802633	A	T
17	chr17_23821551	0	23821551	T	G
17	chr17_23831249	0	23831249	A	C
17	chr17_23878535	0	23878535	G	C
17	chr17_23939554	0	23939554	T	G
17	chr17_23961351	0	23961351	A	T
17	chr17_23965384	0	23965384	T	A
17	chr17_24009304	0	24009304	G	C
17	chr17_24015474	0	24015474	C	G
17	chr17_24029306	0	24029306	G	T
17	chr17_24042871	0	24042871	T	G
17	chr17_24046918	0	24046918	T	A
17	chr17_24065072	0	24065072	T	A
17	chr17_24085406	0	24085406	G	T
17	chr17_24088979	0	24088979	A	C
17	chr17_24127139	0	24127139	C	A
17	chr17_24149092	0	24149092	C	G
17	chr17_24149997	0	24149997	C	G
17	chr17_24151717	0	24151717	C	G
17	chr17_24155887	0	24155887	C	G
17	chr17_24157219	0	24157219	A	T
17	chr17_24160260	0	24160260	T	A
17	chr17_24173299	0	24173299	C	G
17	chr17_24175632	0	24175632	C	G
17	chr17_24177627	0	24177627	G	T
17	chr17_24189173	0	24189173	C	G
17	chr17_24193475	0	24193475	T	G
17	chr17_24196610	0	24196610	C	A
17	chr17_24199751	0	24199751	A	C
17	chr17_24204443	0	24204443	C	A
17	chr17_24228279	0	24228279	A	C
17	chr17_24243992	0	24243992	C	A
17	chr17_24249730	0	24249730	A	T
17	chr17_24251856	0	24251856	T	G
17	chr17_24273999	0	24273999	C	G
17	chr17_24283603	0	24283603	T	G
17	chr17_24301916	0	24301916	A	T
17	chr17_24313452	0	24313452	C	A
17	chr17_24336224	0	24336224	A	C
17	chr17_24342736	0	24342736	A	T
17	chr17_24365621	0	24365621	A	C
17	chr17_24366889	0	24366889	T	G
17	chr17_24462663	0	24462663	G	C
17	chr17_24463938	0	24463938	A	T
17	chr17_24465932	0	24465932	A	T
17	chr17_24495476	0	24495476	A	C
17	chr17_24503584	0	24503584	C	G
17	chr17_24508781	0	24508781	G	C
17	chr17_24509437	0	24509437	G	T
17	chr17_24510258	0	24510258	C	G
17	chr17_24526324	0	24526324	G	T
17	chr17_24535065	0	24535065	G	C
17	chr17_24556662	0	24556662	C	A
17	chr17_24590727	0	24590727	A	T
17	chr17_24648502	0	24648502	C	G
17	chr17_24675970	0	24675970	A	T
17	chr17_24704891	0	24704891	A	C
17	chr17_24730229	0	24730229	G	T
17	chr17_24740408	0	24740408	T	A
17	chr17_24748784	0	24748784	G	C
17	chr17_24750084	0	24750084	C	A
17	chr17_24755380	0	24755380	T	A
17	chr17_24766863	0	24766863	A	C
17	chr17_24775124	0	24775124	T	G
17	chr17_24776788	0	24776788	T	G
17	chr17_24777042	0	24777042	G	T
17	chr17_24794605	0	24794605	G	T
17	chr17_24801510	0	24801510	A	C
17	chr17_24804568	0	24804568	T	A
17	chr17_24805348	0	24805348	G	C
17	chr17_24816065	0	24816065	T	G
17	chr17_24816609	0	24816609	G	T
17	chr17_24819472	0	24819472	C	G
17	chr17_24825374	0	24825374	A	T
17	chr17_24825741	0	24825741	T	G
17	chr17_24838639	0	24838639	A	T
17	chr17_24840951	0	24840951	T	G
17	chr17_24854482	0	24854482	G	C
17	chr17_24861603	0	24861603	C	G
17	chr17_24865872	0	24865872	G	T
17	chr17_24887361	0	24887361	A	T
17	chr17_24888749	0	24888749	A	T
17	chr17_24896776	0	24896776	A	T
17	chr17_24905634	0	24905634	T	A
17	chr17_24919045	0	24919045	T	A
17	chr17_24931110	0	24931110	T	G
17	chr17_24936984	0	24936984	T	A
17	chr17_24949965	0	24949965	C	A
17	chr17_24960682	0	24960682	G	T
17	chr17_24975908	0	24975908	A	C
17	chr17_24985538	0	24985538	G	C
17	chr17_24986345	0	24986345	T	G
17	chr17_24986980	0	24986980	G	C
17	chr17_24995183	0	24995183	G	C
17	chr17_25030159	0	25030159	G	C
17	chr17_25031836	0	25031836	G	C
17	chr17_25044395	0	25044395	C	G
17	chr17_25047225	0	25047225	A	T
17	chr17_25066476	0	25066476	A	T
17	chr17_25074785	0	25074785	C	A
17	chr17_25077249	0	25077249	A	C
17	chr17_25096784	0	25096784	T	A
17	chr17_25099669	0	25099669	C	G
17	chr17_25113226	0	25113226	T	G
17	chr17_25132001	0	25132001	A	T
17	chr17_25138026	0	25138026	C	A
17	chr17_25138943	0	25138943	C	G
17	chr17_25154946	0	25154946	G	C
17	chr17_25161789	0	25161789	A	C
17	chr17_25165455	0	25165455	G	T
17	chr17_25179226	0	25179226	G	T
17	chr17_25181205	0	25181205	G	C
17	chr17_25182978	0	25182978	G	T
17	chr17_25187749	0	25187749	T	G
17	chr17_25196784	0	25196784	T	G
17	chr17_25206417	0	25206417	C	A
17	chr17_25226295	0	25226295	A	C
17	chr17_25262852	0	25262852	G	T
17	chr17_25282669	0	25282669	C	G
17	chr17_25328129	0	25328129	C	A
17	chr17_25336417	0	25336417	G	C
17	chr17_25355634	0	25355634	A	C
17	chr17_25365534	0	25365534	G	T
17	chr17_25383399	0	25383399	G	T
17	chr17_25403723	0	25403723	G	T
17	chr17_25408844	0	25408844	C	G
17	chr17_25411964	0	25411964	A	T
17	chr17_25442433	0	25442433	T	G
17	chr17_25443015	0	25443015	C	G
17	chr17_25450785	0	25450785	G	C
17	chr17_25467735	0	25467735	T	A
17	chr17_25496667	0	25496667	C	G
17	chr17_25503473	0	25503473	A	T
17	chr17_25513692	0	25513692	A	C
17	chr17_25532926	0	25532926	C	G
17	chr17_25548385	0	25548385	C	A
17	chr17_25580084	0	25580084	G	C
17	chr17_25594797	0	25594797	T	A
17	chr17_25599025	0	25599025	C	A
17	chr17_25638389	0	25638389	G	T
17	chr17_25681476	0	25681476	A	T
17	chr17_25689009	0	25689009	T	G
17	chr17_25694027	0	25694027	A	T
17	chr17_25700072	0	25700072	G	C
17	chr17_25702256	0	25702256	T	G
17	chr17_25715118	0	25715118	T	G
17	chr17_25742295	0	25742295	G	T
17	chr17_25762579	0	25762579	C	G
17	chr17_25762858	0	25762858	T	G
17	chr17_25786920	0	25786920	T	A
17	chr17_25800086	0	25800086	G	C
17	chr17_25886862	0	25886862	T	G
17	chr17_25894986	0	25894986	T	G
17	chr17_25914830	0	25914830	C	G
17	chr17_25924294	0	25924294	C	G
17	chr17_25954927	0	25954927	C	G
17	chr17_25965752	0	25965752	C	A
17	chr17_25974770	0	25974770	C	A
17	chr17_25982232	0	25982232	T	G
17	chr17_25984992	0	25984992	G	T
17	chr17_25985962	0	25985962	T	G
17	chr17_25991631	0	25991631	A	T
17	chr17_26001314	0	26001314	T	G
17	chr17_26017404	0	26017404	T	A
17	chr17_26072643	0	26072643	C	A
17	chr17_26073373	0	26073373	C	G
17	chr17_26078741	0	26078741	C	G
17	chr17_26089584	0	26089584	C	G
17	chr17_26090481	0	26090481	G	T
17	chr17_26092649	0	26092649	G	T
17	chr17_26094788	0	26094788	A	C
17	chr17_26105627	0	26105627	G	C
17	chr17_26107970	0	26107970	A	T
17	chr17_26108789	0	26108789	T	G
17	chr17_26127838	0	26127838	A	C
17	chr17_26141437	0	26141437	C	A
17	chr17_26143390	0	26143390	A	T
17	chr17_26155047	0	26155047	T	G
17	chr17_26158980	0	26158980	G	C
17	chr17_26164496	0	26164496	G	C
17	chr17_26171349	0	26171349	A	T
17	chr17_26175132	0	26175132	G	T
17	chr17_26210436	0	26210436	C	A
17	chr17_26219500	0	26219500	T	A
17	chr17_26236641	0	26236641	T	G
17	chr17_26243277	0	26243277	T	G
17	chr17_26280527	0	26280527	T	G
17	chr17_26299206	0	26299206	A	C
17	chr17_26311672	0	26311672	A	C
17	chr17_26312238	0	26312238	A	T
17	chr17_26372836	0	26372836	C	A
17	chr17_26376303	0	26376303	C	G
17	chr17_26392897	0	26392897	A	C
17	chr17_26413409	0	26413409	C	G
17	chr17_26437205	0	26437205	T	G
17	chr17_26459008	0	26459008	G	T
17	chr17_26470926	0	26470926	C	A
17	chr17_26477047	0	26477047	G	T
17	chr17_26512425	0	26512425	G	T
17	chr17_26531799	0	26531799	A	C
17	chr17_26540783	0	26540783	T	G
17	chr17_26540984	0	26540984	C	A
17	chr17_26561477	0	26561477	C	G
17	chr17_26561875	0	26561875	A	T
17	chr17_26568010	0	26568010	C	A
17	chr17_26587156	0	26587156	G	C
17	chr17_26608248	0	26608248	C	A
17	chr17_26624816	0	26624816	A	C
17	chr17_26628965	0	26628965	T	G
17	chr17_26633266	0	26633266	C	A
17	chr17_26646017	0	26646017	G	T
17	chr17_26655352	0	26655352	C	A
17	chr17_26663133	0	26663133	G	T
17	chr17_26703261	0	26703261	T	G
17	chr17_26713815	0	26713815	A	C
17	chr17_26717717	0	26717717	C	G
17	chr17_26731969	0	26731969	G	T
17	chr17_26749298	0	26749298	T	A
17	chr17_26761626	0	26761626	A	C
17	chr17_26765199	0	26765199	C	G
17	chr17_26770767	0	26770767	G	T
17	chr17_26792152	0	26792152	C	G
17	chr17_26818078	0	26818078	C	G
17	chr17_26826101	0	26826101	G	T
17	chr17_26871101	0	26871101	C	G
17	chr17_26877777	0	26877777	A	T
17	chr17_26882261	0	26882261	C	A
17	chr17_26898995	0	26898995	C	G
17	chr17_26901782	0	26901782	T	G
17	chr17_26904701	0	26904701	A	C
17	chr17_26929342	0	26929342	T	G
17	chr17_26933058	0	26933058	T	G
17	chr17_26949687	0	26949687	G	T
17	chr17_26960383	0	26960383	G	T
17	chr17_26965318	0	26965318	C	A
17	chr17_26966602	0	26966602	T	G
17	chr17_26967788	0	26967788	A	T
17	chr17_26975639	0	26975639	C	A
17	chr17_26998160	0	26998160	G	T
17	chr17_27026028	0	27026028	C	A
17	chr17_27028478	0	27028478	C	A
17	chr17_27037670	0	27037670	A	T
17	chr17_27044166	0	27044166	G	C
17	chr17_27045070	0	27045070	T	G
17	chr17_27051265	0	27051265	T	A
17	chr17_27071744	0	27071744	C	A
17	chr17_27076183	0	27076183	C	G
17	chr17_27101159	0	27101159	G	T
17	chr17_27101364	0	27101364	A	C
17	chr17_27133003	0	27133003	G	T
17	chr17_27136075	0	27136075	T	A
17	chr17_27136284	0	27136284	T	G
17	chr17_27139251	0	27139251	C	A
17	chr17_27177124	0	27177124	A	C
17	chr17_27181051	0	27181051	G	C
17	chr17_27195405	0	27195405	C	A
17	chr17_27203208	0	27203208	C	G
17	chr17_27215903	0	27215903	T	G
17	chr17_27217253	0	27217253	G	C
17	chr17_27257899	0	27257899	C	G
17	chr17_27274816	0	27274816	C	A
17	chr17_27280402	0	27280402	A	C
17	chr17_27280768	0	27280768	C	G
17	chr17_27313478	0	27313478	A	C
17	chr17_27314073	0	27314073	T	A
17	chr17_27317811	0	27317811	C	A
17	chr17_27372852	0	27372852	G	C
17	chr17_27406607	0	27406607	T	G
17	chr17_27423199	0	27423199	A	T
17	chr17_27429989	0	27429989	G	T
17	chr17_27464106	0	27464106	A	T
17	chr17_27475687	0	27475687	G	T
17	chr17_27490622	0	27490622	G	T
17	chr17_27491585	0	27491585	G	C
17	chr17_27516222	0	27516222	T	G
17	chr17_27517075	0	27517075	T	A
17	chr17_27520171	0	27520171	G	T
17	chr17_27528969	0	27528969	G	T
17	chr17_27538274	0	27538274	C	G
17	chr17_27542364	0	27542364	G	T
17	chr17_27554135	0	27554135	C	A
17	chr17_27577861	0	27577861	T	G
17	chr17_27578972	0	27578972	T	G
17	chr17_27587604	0	27587604	G	C
17	chr17_27589235	0	27589235	C	G
17	chr17_27632575	0	27632575	T	G
17	chr17_27645055	0	27645055	T	G
17	chr17_27654347	0	27654347	A	C
17	chr17_27668733	0	27668733	A	C
17	chr17_27671825	0	27671825	G	T
17	chr17_27677370	0	27677370	C	A
17	chr17_27678798	0	27678798	G	T
17	chr17_27704820	0	27704820	A	T
17	chr17_27708174	0	27708174	C	G
17	chr17_27722118	0	27722118	G	C
17	chr17_27751606	0	27751606	T	G
17	chr17_27801079	0	27801079	T	A
17	chr17_27809573	0	27809573	T	G
17	chr17_27847999	0	27847999	C	A
17	chr17_27850062	0	27850062	T	G
17	chr17_27853105	0	27853105	T	A
17	chr17_27878477	0	27878477	G	T
17	chr17_27893073	0	27893073	T	G
17	chr17_27898424	0	27898424	A	C
17	chr17_27910706	0	27910706	G	C
17	chr17_27919984	0	27919984	G	T
17	chr17_27932606	0	27932606	T	G
17	chr17_27974552	0	27974552	C	G
17	chr17_28003475	0	28003475	C	G
17	chr17_28027166	0	28027166	T	G
17	chr17_28044399	0	28044399	C	G
17	chr17_28052844	0	28052844	A	T
17	chr17_28060217	0	28060217	A	C
17	chr17_28074643	0	28074643	T	A
17	chr17_28081717	0	28081717	A	C
17	chr17_28082941	0	28082941	G	T
17	chr17_28110453	0	28110453	A	C
17	chr17_28125874	0	28125874	C	G
17	chr17_28130415	0	28130415	G	C
17	chr17_28142382	0	28142382	C	G
17	chr17_28164551	0	28164551	A	C
17	chr17_28169550	0	28169550	T	A
17	chr17_28198676	0	28198676	C	A
17	chr17_28201919	0	28201919	A	T
17	chr17_28202523	0	28202523	C	A
17	chr17_28228217	0	28228217	C	A
17	chr17_28228978	0	28228978	T	A
17	chr17_28229094	0	28229094	G	T
17	chr17_28252879	0	28252879	C	G
17	chr17_28262100	0	28262100	C	G
17	chr17_28292735	0	28292735	T	G
17	chr17_28318561	0	28318561	C	G
17	chr17_28376245	0	28376245	A	C
17	chr17_28387467	0	28387467	G	T
17	chr17_28401277	0	28401277	T	G
17	chr17_28431879	0	28431879	T	A
17	chr17_28474489	0	28474489	G	T
17	chr17_28496846	0	28496846	A	T
17	chr17_28530460	0	28530460	T	G
17	chr17_28543766	0	28543766	C	G
17	chr17_28553009	0	28553009	A	C
17	chr17_28569969	0	28569969	A	T
17	chr17_28571773	0	28571773	G	C
17	chr17_28574777	0	28574777	C	A
17	chr17_28608512	0	28608512	C	G
17	chr17_28645277	0	28645277	A	C
17	chr17_28669659	0	28669659	G	C
17	chr17_28676626	0	28676626	G	T
17	chr17_28695656	0	28695656	C	A
17	chr17_28701622	0	28701622	G	T
17	chr17_28718143	0	28718143	A	T
17	chr17_28743040	0	28743040	G	C
17	chr17_28760332	0	28760332	T	A
17	chr17_28830140	0	28830140	G	T
17	chr17_28907906	0	28907906	T	G
17	chr17_28908820	0	28908820	A	C
17	chr17_28921141	0	28921141	G	C
17	chr17_28940961	0	28940961	C	A
17	chr17_28946842	0	28946842	T	G
17	chr17_28954301	0	28954301	A	C
17	chr17_28956174	0	28956174	G	C
17	chr17_28962581	0	28962581	G	T
17	chr17_28981785	0	28981785	G	C
17	chr17_28982695	0	28982695	C	A
17	chr17_29009948	0	29009948	T	G
17	chr17_29024759	0	29024759	G	T
17	chr17_29050501	0	29050501	G	C
17	chr17_29060055	0	29060055	G	C
17	chr17_29117058	0	29117058	C	A
17	chr17_29138015	0	29138015	G	T
17	chr17_29139576	0	29139576	G	T
17	chr17_29153215	0	29153215	C	G
17	chr17_29203063	0	29203063	T	G
17	chr17_29211806	0	29211806	G	T
17	chr17_29256175	0	29256175	G	T
17	chr17_29280721	0	29280721	C	G
17	chr17_29292236	0	29292236	A	C
17	chr17_29297669	0	29297669	T	G
17	chr17_29313434	0	29313434	G	T
17	chr17_29313783	0	29313783	G	T
17	chr17_29317837	0	29317837	G	C
17	chr17_29319336	0	29319336	C	A
17	chr17_29338966	0	29338966	C	A
17	chr17_29346277	0	29346277	G	C
17	chr17_29349991	0	29349991	A	T
17	chr17_29353430	0	29353430	T	G
17	chr17_29363811	0	29363811	T	G
17	chr17_29364660	0	29364660	C	G
17	chr17_29368861	0	29368861	T	G
17	chr17_29376503	0	29376503	T	G
17	chr17_29380672	0	29380672	C	A
17	chr17_29381800	0	29381800	T	G
17	chr17_29382549	0	29382549	C	A
17	chr17_29402446	0	29402446	T	A
17	chr17_29415804	0	29415804	C	G
17	chr17_29425872	0	29425872	G	T
17	chr17_29428298	0	29428298	T	G
17	chr17_29449693	0	29449693	A	C
17	chr17_29453387	0	29453387	C	A
17	chr17_29459314	0	29459314	T	G
17	chr17_29473271	0	29473271	A	C
17	chr17_29504816	0	29504816	A	C
17	chr17_29516566	0	29516566	G	C
17	chr17_29516958	0	29516958	C	G
17	chr17_29521125	0	29521125	C	A
17	chr17_29529465	0	29529465	T	A
17	chr17_29533037	0	29533037	T	A
17	chr17_29554527	0	29554527	A	C
17	chr17_29555745	0	29555745	G	T
17	chr17_29564414	0	29564414	G	T
17	chr17_29567083	0	29567083	G	T
17	chr17_29574223	0	29574223	C	G
17	chr17_29604894	0	29604894	A	C
17	chr17_29629389	0	29629389	A	C
17	chr17_29635090	0	29635090	A	T
17	chr17_29654694	0	29654694	T	A
17	chr17_29658538	0	29658538	T	G
17	chr17_29669726	0	29669726	C	G
17	chr17_29674740	0	29674740	C	A
17	chr17_29680412	0	29680412	A	C
17	chr17_29691792	0	29691792	G	C
17	chr17_29693220	0	29693220	G	T
17	chr17_29701003	0	29701003	C	G
17	chr17_29709809	0	29709809	A	T
17	chr17_29763792	0	29763792	A	C
17	chr17_29769348	0	29769348	G	T
17	chr17_29778170	0	29778170	T	G
17	chr17_29848712	0	29848712	C	G
17	chr17_29848944	0	29848944	A	T
17	chr17_29848949	0	29848949	G	T
17	chr17_29852330	0	29852330	G	C
17	chr17_29860117	0	29860117	T	G
17	chr17_29865046	0	29865046	C	A
17	chr17_29867080	0	29867080	T	G
17	chr17_29876992	0	29876992	G	T
17	chr17_29899915	0	29899915	A	C
17	chr17_29917431	0	29917431	T	A
17	chr17_29985986	0	29985986	G	T
17	chr17_29998086	0	29998086	C	A
17	chr17_29998777	0	29998777	T	A
17	chr17_30000210	0	30000210	T	G
17	chr17_30003937	0	30003937	C	G
17	chr17_30037873	0	30037873	A	T
17	chr17_30049082	0	30049082	T	G
17	chr17_30086105	0	30086105	A	T
17	chr17_30090167	0	30090167	T	A
17	chr17_30114684	0	30114684	T	G
17	chr17_30128747	0	30128747	T	A
17	chr17_30133109	0	30133109	T	G
17	chr17_30138508	0	30138508	A	C
17	chr17_30144011	0	30144011	T	G
17	chr17_30159263	0	30159263	C	A
17	chr17_30173355	0	30173355	T	G
17	chr17_30233127	0	30233127	G	C
17	chr17_30233350	0	30233350	T	G
17	chr17_30233498	0	30233498	C	A
17	chr17_30238647	0	30238647	T	G
17	chr17_30240981	0	30240981	C	A
17	chr17_30280090	0	30280090	C	A
17	chr17_30298099	0	30298099	T	A
17	chr17_30309867	0	30309867	G	T
17	chr17_30317045	0	30317045	A	T
17	chr17_30354990	0	30354990	G	T
17	chr17_30356313	0	30356313	C	A
17	chr17_30408017	0	30408017	T	G
17	chr17_30424410	0	30424410	A	T
17	chr17_30448132	0	30448132	C	G
17	chr17_30468013	0	30468013	G	C
17	chr17_30471069	0	30471069	A	C
17	chr17_30482098	0	30482098	C	A
17	chr17_30483592	0	30483592	A	T
17	chr17_30500461	0	30500461	C	A
17	chr17_30523561	0	30523561	A	C
17	chr17_30534095	0	30534095	T	G
17	chr17_30538624	0	30538624	G	T
17	chr17_30577717	0	30577717	G	T
17	chr17_30586212	0	30586212	A	T
17	chr17_30607833	0	30607833	T	G
17	chr17_30644108	0	30644108	C	G
17	chr17_30660017	0	30660017	G	T
17	chr17_30675904	0	30675904	G	T
17	chr17_30683213	0	30683213	T	G
17	chr17_30691691	0	30691691	C	A
17	chr17_30705438	0	30705438	T	A
17	chr17_30812548	0	30812548	T	A
17	chr17_30815673	0	30815673	G	C
17	chr17_30818374	0	30818374	G	T
17	chr17_30822705	0	30822705	A	T
17	chr17_30828935	0	30828935	C	G
17	chr17_30895295	0	30895295	A	C
17	chr17_30900434	0	30900434	G	T
17	chr17_30918179	0	30918179	T	A
17	chr17_30926881	0	30926881	G	T
17	chr17_30930392	0	30930392	G	C
17	chr17_30953670	0	30953670	T	G
17	chr17_31000026	0	31000026	G	T
17	chr17_31033000	0	31033000	G	C
17	chr17_31049124	0	31049124	G	C
17	chr17_31094378	0	31094378	C	G
17	chr17_31102087	0	31102087	G	C
17	chr17_31106352	0	31106352	C	G
17	chr17_31106890	0	31106890	A	C
17	chr17_31121314	0	31121314	C	A
17	chr17_31143697	0	31143697	G	T
17	chr17_31176148	0	31176148	T	G
17	chr17_31192297	0	31192297	A	C
17	chr17_31199396	0	31199396	C	G
17	chr17_31277037	0	31277037	G	T
17	chr17_31305519	0	31305519	T	G
17	chr17_31329343	0	31329343	G	C
17	chr17_31344551	0	31344551	A	C
17	chr17_31392715	0	31392715	G	T
17	chr17_31395409	0	31395409	A	T
17	chr17_31395738	0	31395738	C	A
17	chr17_31407808	0	31407808	T	A
17	chr17_31410571	0	31410571	G	C
17	chr17_31452533	0	31452533	C	G
17	chr17_31542682	0	31542682	T	G
17	chr17_31566063	0	31566063	T	G
17	chr17_31575647	0	31575647	C	A
17	chr17_31618978	0	31618978	C	A
17	chr17_31647296	0	31647296	G	T
17	chr17_31650575	0	31650575	A	C
17	chr17_31699116	0	31699116	G	C
17	chr17_31708614	0	31708614	C	G
17	chr17_31730187	0	31730187	C	G
17	chr17_31748834	0	31748834	A	T
17	chr17_31780537	0	31780537	T	A
17	chr17_31789369	0	31789369	G	T
17	chr17_31795961	0	31795961	G	C
17	chr17_31837792	0	31837792	C	A
17	chr17_31915141	0	31915141	G	T
17	chr17_31917440	0	31917440	C	G
17	chr17_31938622	0	31938622	T	A
17	chr17_31939303	0	31939303	C	A
17	chr17_31972383	0	31972383	A	C
17	chr17_31997287	0	31997287	A	T
17	chr17_31997916	0	31997916	A	C
17	chr17_32011435	0	32011435	C	G
17	chr17_32016780	0	32016780	C	A
17	chr17_32056781	0	32056781	T	G
17	chr17_32069552	0	32069552	G	C
17	chr17_32084531	0	32084531	G	C
17	chr17_32087308	0	32087308	C	G
17	chr17_32113543	0	32113543	A	T
17	chr17_32129342	0	32129342	T	A
17	chr17_32169752	0	32169752	T	G
17	chr17_32182072	0	32182072	C	A
17	chr17_32184937	0	32184937	T	G
17	chr17_32206497	0	32206497	G	T
17	chr17_32248181	0	32248181	A	C
17	chr17_32283569	0	32283569	A	T
17	chr17_32346255	0	32346255	A	T
17	chr17_32380135	0	32380135	C	A
17	chr17_32388962	0	32388962	T	G
17	chr17_32391018	0	32391018	C	A
17	chr17_32437364	0	32437364	G	T
17	chr17_32499481	0	32499481	C	G
17	chr17_32510155	0	32510155	A	T
17	chr17_32518516	0	32518516	C	G
17	chr17_32542924	0	32542924	A	C
17	chr17_32552854	0	32552854	G	C
17	chr17_32590705	0	32590705	C	A
17	chr17_32590784	0	32590784	A	C
17	chr17_32591620	0	32591620	G	C
17	chr17_32592788	0	32592788	G	T
17	chr17_32596003	0	32596003	G	C
17	chr17_32622210	0	32622210	G	T
17	chr17_32632529	0	32632529	C	A
17	chr17_32658927	0	32658927	T	G
17	chr17_32666297	0	32666297	T	G
17	chr17_32671834	0	32671834	C	G
17	chr17_32715511	0	32715511	C	A
17	chr17_32769693	0	32769693	G	C
17	chr17_32783872	0	32783872	C	G
17	chr17_32826636	0	32826636	C	A
17	chr17_32855046	0	32855046	G	C
17	chr17_32879225	0	32879225	T	A
17	chr17_32880873	0	32880873	C	G
17	chr17_32888278	0	32888278	A	T
17	chr17_32893185	0	32893185	A	T
17	chr17_32927950	0	32927950	C	A
17	chr17_32931142	0	32931142	A	T
17	chr17_32980889	0	32980889	G	C
17	chr17_33011406	0	33011406	C	A
17	chr17_33025089	0	33025089	T	A
17	chr17_33027565	0	33027565	G	C
17	chr17_33028681	0	33028681	G	T
17	chr17_33075805	0	33075805	T	A
17	chr17_33078002	0	33078002	C	G
17	chr17_33085657	0	33085657	C	A
17	chr17_33091535	0	33091535	C	A
17	chr17_33108369	0	33108369	A	T
17	chr17_33110170	0	33110170	G	T
17	chr17_33119530	0	33119530	C	A
17	chr17_33146683	0	33146683	C	G
17	chr17_33148838	0	33148838	A	C
17	chr17_33154414	0	33154414	A	T
17	chr17_33182873	0	33182873	C	G
17	chr17_33184954	0	33184954	G	T
17	chr17_33229333	0	33229333	A	T
17	chr17_33257851	0	33257851	G	T
17	chr17_33270838	0	33270838	T	G
17	chr17_33274065	0	33274065	C	G
17	chr17_33292167	0	33292167	T	G
17	chr17_33306386	0	33306386	G	T
17	chr17_33307621	0	33307621	T	G
17	chr17_33308269	0	33308269	G	C
17	chr17_33316385	0	33316385	G	C
17	chr17_33327505	0	33327505	G	C
17	chr17_33337833	0	33337833	C	G
17	chr17_33338245	0	33338245	A	C
17	chr17_33340386	0	33340386	A	C
17	chr17_33344493	0	33344493	A	C
17	chr17_33348312	0	33348312	G	C
17	chr17_33357313	0	33357313	C	A
17	chr17_33367797	0	33367797	G	C
17	chr17_33368924	0	33368924	C	A
17	chr17_33380577	0	33380577	A	T
17	chr17_33403049	0	33403049	G	C
17	chr17_33405322	0	33405322	A	T
17	chr17_33445967	0	33445967	A	C
17	chr17_33507816	0	33507816	A	T
17	chr17_33512010	0	33512010	T	G
17	chr17_33515927	0	33515927	C	A
17	chr17_33521412	0	33521412	C	A
17	chr17_33546114	0	33546114	T	G
17	chr17_33573397	0	33573397	A	T
17	chr17_33604785	0	33604785	A	T
17	chr17_33644492	0	33644492	A	C
17	chr17_33660337	0	33660337	C	A
17	chr17_33663957	0	33663957	A	C
17	chr17_33670774	0	33670774	G	T
17	chr17_33711371	0	33711371	A	C
17	chr17_33730718	0	33730718	T	A
17	chr17_33737912	0	33737912	G	C
17	chr17_33779761	0	33779761	A	T
17	chr17_33797957	0	33797957	G	C
17	chr17_33818547	0	33818547	G	T
17	chr17_33870293	0	33870293	A	C
17	chr17_33879279	0	33879279	C	G
17	chr17_33889632	0	33889632	T	A
17	chr17_33905601	0	33905601	T	G
17	chr17_33931305	0	33931305	G	T
17	chr17_33933498	0	33933498	G	T
17	chr17_33940636	0	33940636	C	G
17	chr17_33966228	0	33966228	T	G
17	chr17_33982891	0	33982891	C	A
17	chr17_33983561	0	33983561	T	G
17	chr17_33985435	0	33985435	G	T
17	chr17_34004414	0	34004414	T	G
17	chr17_34010637	0	34010637	A	C
17	chr17_34017854	0	34017854	A	C
17	chr17_34018001	0	34018001	A	T
17	chr17_34042571	0	34042571	C	G
17	chr17_34082751	0	34082751	C	G
17	chr17_34084831	0	34084831	G	T
17	chr17_34090176	0	34090176	C	A
17	chr17_34091541	0	34091541	C	A
17	chr17_34100890	0	34100890	T	A
17	chr17_34133961	0	34133961	G	C
17	chr17_34142996	0	34142996	C	A
17	chr17_34143341	0	34143341	C	A
17	chr17_34191468	0	34191468	A	C
17	chr17_34191627	0	34191627	A	T
17	chr17_34196207	0	34196207	G	C
17	chr17_34199615	0	34199615	T	A
17	chr17_34233649	0	34233649	A	C
17	chr17_34247539	0	34247539	T	G
17	chr17_34266035	0	34266035	C	A
17	chr17_34307635	0	34307635	A	T
17	chr17_34373938	0	34373938	C	G
17	chr17_34401131	0	34401131	A	T
17	chr17_34431047	0	34431047	C	A
17	chr17_34488591	0	34488591	A	C
17	chr17_34489407	0	34489407	T	G
17	chr17_34496199	0	34496199	G	C
17	chr17_34528269	0	34528269	T	A
17	chr17_34599725	0	34599725	C	G
17	chr17_34627150	0	34627150	A	C
17	chr17_34643240	0	34643240	G	T
17	chr17_34657600	0	34657600	A	T
17	chr17_34703786	0	34703786	C	A
17	chr17_34708996	0	34708996	C	A
17	chr17_34709526	0	34709526	G	C
17	chr17_34724260	0	34724260	A	T
17	chr17_34733465	0	34733465	C	A
17	chr17_34745512	0	34745512	C	A
17	chr17_34762958	0	34762958	A	T
17	chr17_34764887	0	34764887	T	G
17	chr17_34765676	0	34765676	T	G
17	chr17_34815745	0	34815745	G	T
17	chr17_34827587	0	34827587	C	A
17	chr17_34837331	0	34837331	A	T
17	chr17_34884014	0	34884014	T	G
17	chr17_34887439	0	34887439	G	T
17	chr17_34904702	0	34904702	C	G
17	chr17_34909672	0	34909672	C	G
17	chr17_34919851	0	34919851	C	G
17	chr17_34926732	0	34926732	A	C
17	chr17_34954923	0	34954923	T	A
17	chr17_35029666	0	35029666	C	G
17	chr17_35039429	0	35039429	A	T
17	chr17_35039931	0	35039931	C	A
17	chr17_35044083	0	35044083	T	G
17	chr17_35048541	0	35048541	C	G
17	chr17_35051797	0	35051797	A	T
17	chr17_35055183	0	35055183	A	T
17	chr17_35082020	0	35082020	G	T
17	chr17_35096597	0	35096597	C	G
17	chr17_35115571	0	35115571	C	A
17	chr17_35115698	0	35115698	T	G
17	chr17_35143642	0	35143642	A	T
17	chr17_35190166	0	35190166	C	G
17	chr17_35190299	0	35190299	A	C
17	chr17_35196720	0	35196720	A	T
17	chr17_35213241	0	35213241	C	A
17	chr17_35227306	0	35227306	C	A
17	chr17_35262179	0	35262179	C	G
17	chr17_35263731	0	35263731	G	T
17	chr17_35270639	0	35270639	C	G
17	chr17_35286569	0	35286569	G	C
17	chr17_35298497	0	35298497	C	G
17	chr17_35372424	0	35372424	A	C
17	chr17_35388304	0	35388304	T	G
17	chr17_35408605	0	35408605	A	C
17	chr17_35413263	0	35413263	T	G
17	chr17_35437308	0	35437308	C	A
17	chr17_35446081	0	35446081	T	A
17	chr17_35466111	0	35466111	C	G
17	chr17_35494087	0	35494087	G	T
17	chr17_35499904	0	35499904	T	G
17	chr17_35524055	0	35524055	T	G
17	chr17_35534132	0	35534132	C	G
17	chr17_35535930	0	35535930	G	C
17	chr17_35579891	0	35579891	C	G
17	chr17_35580950	0	35580950	T	G
17	chr17_35600875	0	35600875	G	C
17	chr17_35610782	0	35610782	G	T
17	chr17_35635625	0	35635625	C	A
17	chr17_35679011	0	35679011	C	A
17	chr17_35724538	0	35724538	A	C
17	chr17_35749479	0	35749479	C	G
17	chr17_35782551	0	35782551	G	C
17	chr17_35782727	0	35782727	T	A
17	chr17_35788382	0	35788382	G	C
17	chr17_35822504	0	35822504	C	A
17	chr17_35845928	0	35845928	C	A
17	chr17_35849826	0	35849826	A	C
17	chr17_35889743	0	35889743	T	G
17	chr17_35902022	0	35902022	G	T
17	chr17_35920441	0	35920441	T	A
17	chr17_35950472	0	35950472	C	G
17	chr17_35951322	0	35951322	A	C
17	chr17_35963106	0	35963106	T	G
17	chr17_35967105	0	35967105	G	T
17	chr17_36000885	0	36000885	C	A
17	chr17_36018315	0	36018315	C	A
17	chr17_36039649	0	36039649	A	T
17	chr17_36083128	0	36083128	C	A
17	chr17_36109591	0	36109591	A	C
17	chr17_36124207	0	36124207	A	T
17	chr17_36129411	0	36129411	G	T
17	chr17_36129589	0	36129589	G	T
17	chr17_36142367	0	36142367	A	T
17	chr17_36170090	0	36170090	C	A
17	chr17_36197779	0	36197779	T	G
17	chr17_36214550	0	36214550	C	G
17	chr17_36236603	0	36236603	C	G
17	chr17_36241587	0	36241587	C	G
17	chr17_36245723	0	36245723	G	T
17	chr17_36261791	0	36261791	T	A
17	chr17_36271756	0	36271756	C	G
17	chr17_36276538	0	36276538	A	C
17	chr17_36286926	0	36286926	G	T
```
