## Supplementary File 7. Zonkey (Schubert et al. 2017) report for donkey specimen Ancient7. for "No genetic evidence yet for hinnies at Mazongshan (400-160 BCE), northwestern China": excl_ts.frq.strat (part 1 of 92)

```
 CHR             SNP     CLST   A1   A2      MAF    MAC  NCHROBS
   1      chr1_11536     AAsi    G    T        0      0        2 
   1      chr1_11536     AKia    G    T        1      2        2 
   1      chr1_11536     AOna    G    T        1      2        2 
   1      chr1_11536     ASom    G    T        0      0        2 
   1      chr1_11536     HCab    G    T        0      0        2 
   1      chr1_11536     HPrz    G    T        0      0        2 
   1      chr1_11536     ZBoe    G    T        0      0        2 
   1      chr1_11536     ZGre    G    T        0      0        2 
   1      chr1_11536     ZHar    G    T        0      0        2 
   1      chr1_11536   Sample    G    T        0      0        2 
   1      chr1_17283     AAsi    G    C        0      0        2 
   1      chr1_17283     AKia    G    C        0      0        2 
   1      chr1_17283     AOna    G    C        0      0        2 
   1      chr1_17283     ASom    G    C        0      0        2 
   1      chr1_17283     HCab    G    C        0      0        2 
   1      chr1_17283     HPrz    G    C      0.5      1        2 
   1      chr1_17283     ZBoe    G    C        0      0        2 
   1      chr1_17283     ZGre    G    C        0      0        2 
   1      chr1_17283     ZHar    G    C        0      0        2 
   1      chr1_17283   Sample    G    C        0      0        2 
   1      chr1_33924     AAsi    C    G        0      0        2 
   1      chr1_33924     AKia    C    G        0      0        2 
   1      chr1_33924     AOna    C    G        0      0        2 
   1      chr1_33924     ASom    C    G        0      0        2 
   1      chr1_33924     HCab    C    G        0      0        2 
   1      chr1_33924     HPrz    C    G        0      0        2 
   1      chr1_33924     ZBoe    C    G        1      2        2 
   1      chr1_33924     ZGre    C    G        0      0        2 
   1      chr1_33924     ZHar    C    G        1      2        2 
   1      chr1_33924   Sample    C    G        0      0        2 
   1      chr1_37300     AAsi    C    G        0      0        2 
   1      chr1_37300     AKia    C    G        0      0        2 
   1      chr1_37300     AOna    C    G        0      0        2 
   1      chr1_37300     ASom    C    G        0      0        2 
   1      chr1_37300     HCab    C    G        0      0        2 
   1      chr1_37300     HPrz    C    G        0      0        2 
   1      chr1_37300     ZBoe    C    G        1      2        2 
   1      chr1_37300     ZGre    C    G        0      0        2 
   1      chr1_37300     ZHar    C    G        0      0        2 
   1      chr1_37300   Sample    C    G        0      0        2 
   1      chr1_84283     AAsi    G    T        0      0        2 
   1      chr1_84283     AKia    G    T        0      0        2 
   1      chr1_84283     AOna    G    T        0      0        2 
   1      chr1_84283     ASom    G    T        0      0        2 
   1      chr1_84283     HCab    G    T      0.5      1        2 
   1      chr1_84283     HPrz    G    T        1      2        2 
   1      chr1_84283     ZBoe    G    T        0      0        2 
   1      chr1_84283     ZGre    G    T        0      0        2 
   1      chr1_84283     ZHar    G    T        0      0        2 
   1      chr1_84283   Sample    G    T        0      0        2 
   1      chr1_89136     AAsi    C    A      0.5      1        2 
   1      chr1_89136     AKia    C    A        0      0        2 
   1      chr1_89136     AOna    C    A        0      0        2 
   1      chr1_89136     ASom    C    A        1      2        2 
   1      chr1_89136     HCab    C    A        0      0        2 
   1      chr1_89136     HPrz    C    A        0      0        2 
   1      chr1_89136     ZBoe    C    A        0      0        2 
   1      chr1_89136     ZGre    C    A        0      0        2 
   1      chr1_89136     ZHar    C    A        0      0        2 
   1      chr1_89136   Sample    C    A        0      0        2 
   1      chr1_93021     AAsi    C    G        0      0        2 
   1      chr1_93021     AKia    C    G        1      2        2 
   1      chr1_93021     AOna    C    G        1      2        2 
   1      chr1_93021     ASom    C    G        0      0        2 
   1      chr1_93021     HCab    C    G        0      0        2 
   1      chr1_93021     HPrz    C    G        0      0        2 
   1      chr1_93021     ZBoe    C    G        0      0        2 
   1      chr1_93021     ZGre    C    G        0      0        2 
   1      chr1_93021     ZHar    C    G        0      0        2 
   1      chr1_93021   Sample    C    G        0      0        2 
   1     chr1_138012     AAsi    A    C        0      0        2 
   1     chr1_138012     AKia    A    C        0      0        2 
   1     chr1_138012     AOna    A    C        0      0        2 
   1     chr1_138012     ASom    A    C        0      0        2 
   1     chr1_138012     HCab    A    C        1      2        2 
   1     chr1_138012     HPrz    A    C        1      2        2 
   1     chr1_138012     ZBoe    A    C        0      0        2 
   1     chr1_138012     ZGre    A    C        0      0        2 
   1     chr1_138012     ZHar    A    C        0      0        2 
   1     chr1_138012   Sample    A    C        0      0        2 
   1     chr1_168319     AAsi    A    C        0      0        2 
   1     chr1_168319     AKia    A    C        0      0        2 
   1     chr1_168319     AOna    A    C        0      0        2 
   1     chr1_168319     ASom    A    C        0      0        2 
   1     chr1_168319     HCab    A    C        0      0        2 
   1     chr1_168319     HPrz    A    C        0      0        2 
   1     chr1_168319     ZBoe    A    C      0.5      1        2 
   1     chr1_168319     ZGre    A    C        0      0        2 
   1     chr1_168319     ZHar    A    C        0      0        2 
   1     chr1_168319   Sample    A    C        0      0        2 
   1     chr1_176863     AAsi    A    T        0      0        2 
   1     chr1_176863     AKia    A    T        0      0        2 
   1     chr1_176863     AOna    A    T        0      0        2 
   1     chr1_176863     ASom    A    T        0      0        2 
   1     chr1_176863     HCab    A    T        0      0        2 
   1     chr1_176863     HPrz    A    T        0      0        2 
   1     chr1_176863     ZBoe    A    T      0.5      1        2 
   1     chr1_176863     ZGre    A    T        0      0        2 
   1     chr1_176863     ZHar    A    T        0      0        2 
   1     chr1_176863   Sample    A    T        0      0        2 
   1     chr1_185357     AAsi    G    T        0      0        2 
   1     chr1_185357     AKia    G    T        0      0        2 
   1     chr1_185357     AOna    G    T        0      0        2 
   1     chr1_185357     ASom    G    T        0      0        2 
   1     chr1_185357     HCab    G    T        1      2        2 
   1     chr1_185357     HPrz    G    T        1      2        2 
   1     chr1_185357     ZBoe    G    T        0      0        2 
   1     chr1_185357     ZGre    G    T        0      0        2 
   1     chr1_185357     ZHar    G    T        0      0        2 
   1     chr1_185357   Sample    G    T        0      0        2 
   1     chr1_197375     AAsi    G    C        0      0        2 
   1     chr1_197375     AKia    G    C        0      0        2 
   1     chr1_197375     AOna    G    C        0      0        2 
   1     chr1_197375     ASom    G    C        0      0        2 
   1     chr1_197375     HCab    G    C        0      0        2 
   1     chr1_197375     HPrz    G    C        0      0        2 
   1     chr1_197375     ZBoe    G    C      0.5      1        2 
   1     chr1_197375     ZGre    G    C        0      0        2 
   1     chr1_197375     ZHar    G    C        0      0        2 
   1     chr1_197375   Sample    G    C        0      0        2 
   1     chr1_203662     AAsi    G    T        0      0        2 
   1     chr1_203662     AKia    G    T        1      2        2 
   1     chr1_203662     AOna    G    T        1      2        2 
   1     chr1_203662     ASom    G    T        0      0        2 
   1     chr1_203662     HCab    G    T        0      0        2 
   1     chr1_203662     HPrz    G    T        0      0        2 
   1     chr1_203662     ZBoe    G    T        0      0        2 
   1     chr1_203662     ZGre    G    T        0      0        2 
   1     chr1_203662     ZHar    G    T        0      0        2 
   1     chr1_203662   Sample    G    T        0      0        2 
   1     chr1_224708     AAsi    T    G        0      0        2 
   1     chr1_224708     AKia    T    G        1      2        2 
   1     chr1_224708     AOna    T    G        1      2        2 
   1     chr1_224708     ASom    T    G        0      0        2 
   1     chr1_224708     HCab    T    G        0      0        2 
   1     chr1_224708     HPrz    T    G        0      0        2 
   1     chr1_224708     ZBoe    T    G        0      0        2 
   1     chr1_224708     ZGre    T    G        0      0        2 
   1     chr1_224708     ZHar    T    G        0      0        2 
   1     chr1_224708   Sample    T    G        0      0        2 
   1     chr1_231522     AAsi    T    A        0      0        2 
   1     chr1_231522     AKia    T    A        0      0        2 
   1     chr1_231522     AOna    T    A        0      0        2 
   1     chr1_231522     ASom    T    A        0      0        2 
   1     chr1_231522     HCab    T    A        0      0        2 
   1     chr1_231522     HPrz    T    A        0      0        2 
   1     chr1_231522     ZBoe    T    A        1      2        2 
   1     chr1_231522     ZGre    T    A        0      0        2 
   1     chr1_231522     ZHar    T    A        0      0        2 
   1     chr1_231522   Sample    T    A        0      0        2 
   1     chr1_240465     AAsi    T    A        0      0        2 
   1     chr1_240465     AKia    T    A        1      2        2 
   1     chr1_240465     AOna    T    A        0      0        2 
   1     chr1_240465     ASom    T    A        0      0        2 
   1     chr1_240465     HCab    T    A        0      0        2 
   1     chr1_240465     HPrz    T    A        0      0        2 
   1     chr1_240465     ZBoe    T    A        0      0        2 
   1     chr1_240465     ZGre    T    A        0      0        2 
   1     chr1_240465     ZHar    T    A        0      0        2 
   1     chr1_240465   Sample    T    A        0      0        2 
   1     chr1_260068     AAsi    C    G      0.5      1        2 
   1     chr1_260068     AKia    C    G      0.5      1        2 
   1     chr1_260068     AOna    C    G      0.5      1        2 
   1     chr1_260068     ASom    C    G      0.5      1        2 
   1     chr1_260068     HCab    C    G        0      0        2 
   1     chr1_260068     HPrz    C    G        0      0        2 
   1     chr1_260068     ZBoe    C    G      0.5      1        2 
   1     chr1_260068     ZGre    C    G      0.5      1        2 
   1     chr1_260068     ZHar    C    G        1      2        2 
   1     chr1_260068   Sample    C    G        1      2        2 
   1     chr1_295190     AAsi    C    G        0      0        2 
   1     chr1_295190     AKia    C    G        0      0        2 
   1     chr1_295190     AOna    C    G      0.5      1        2 
   1     chr1_295190     ASom    C    G        0      0        2 
   1     chr1_295190     HCab    C    G        0      0        2 
   1     chr1_295190     HPrz    C    G        0      0        2 
   1     chr1_295190     ZBoe    C    G        0      0        2 
   1     chr1_295190     ZGre    C    G        0      0        2 
   1     chr1_295190     ZHar    C    G        0      0        2 
   1     chr1_295190   Sample    C    G        0      0        2 
   1     chr1_321418     AAsi    G    C        0      0        2 
   1     chr1_321418     AKia    G    C        1      2        2 
   1     chr1_321418     AOna    G    C      0.5      1        2 
   1     chr1_321418     ASom    G    C        0      0        2 
   1     chr1_321418     HCab    G    C        0      0        2 
   1     chr1_321418     HPrz    G    C        0      0        2 
   1     chr1_321418     ZBoe    G    C        0      0        2 
   1     chr1_321418     ZGre    G    C        0      0        2 
   1     chr1_321418     ZHar    G    C        0      0        2 
   1     chr1_321418   Sample    G    C        0      0        2 
   1     chr1_331701     AAsi    A    C        0      0        2 
   1     chr1_331701     AKia    A    C        0      0        2 
   1     chr1_331701     AOna    A    C        0      0        2 
   1     chr1_331701     ASom    A    C        0      0        2 
   1     chr1_331701     HCab    A    C        1      2        2 
   1     chr1_331701     HPrz    A    C        1      2        2 
   1     chr1_331701     ZBoe    A    C        0      0        2 
   1     chr1_331701     ZGre    A    C        0      0        2 
   1     chr1_331701     ZHar    A    C        0      0        2 
   1     chr1_331701   Sample    A    C        0      0        2 
   1     chr1_376071     AAsi    C    G        0      0        2 
   1     chr1_376071     AKia    C    G        0      0        2 
   1     chr1_376071     AOna    C    G        0      0        2 
   1     chr1_376071     ASom    C    G        0      0        2 
   1     chr1_376071     HCab    C    G        0      0        2 
   1     chr1_376071     HPrz    C    G        0      0        2 
   1     chr1_376071     ZBoe    C    G        1      2        2 
   1     chr1_376071     ZGre    C    G        0      0        2 
   1     chr1_376071     ZHar    C    G        0      0        2 
   1     chr1_376071   Sample    C    G        0      0        2 
   1     chr1_387761     AAsi    G    C        0      0        2 
   1     chr1_387761     AKia    G    C        1      2        2 
   1     chr1_387761     AOna    G    C        1      2        2 
   1     chr1_387761     ASom    G    C        0      0        2 
   1     chr1_387761     HCab    G    C        0      0        2 
   1     chr1_387761     HPrz    G    C        0      0        2 
   1     chr1_387761     ZBoe    G    C        0      0        2 
   1     chr1_387761     ZGre    G    C        0      0        2 
   1     chr1_387761     ZHar    G    C        0      0        2 
   1     chr1_387761   Sample    G    C        0      0        2 
   1     chr1_403120     AAsi    C    G        0      0        2 
   1     chr1_403120     AKia    C    G        0      0        2 
   1     chr1_403120     AOna    C    G        1      2        2 
   1     chr1_403120     ASom    C    G        0      0        2 
   1     chr1_403120     HCab    C    G        0      0        2 
   1     chr1_403120     HPrz    C    G        0      0        2 
   1     chr1_403120     ZBoe    C    G        0      0        2 
   1     chr1_403120     ZGre    C    G        0      0        2 
   1     chr1_403120     ZHar    C    G        0      0        2 
   1     chr1_403120   Sample    C    G        0      0        2 
   1     chr1_403756     AAsi    A    C        0      0        2 
   1     chr1_403756     AKia    A    C        0      0        2 
   1     chr1_403756     AOna    A    C        0      0        2 
   1     chr1_403756     ASom    A    C        0      0        2 
   1     chr1_403756     HCab    A    C        0      0        2 
   1     chr1_403756     HPrz    A    C        0      0        2 
   1     chr1_403756     ZBoe    A    C      0.5      1        2 
   1     chr1_403756     ZGre    A    C        0      0        2 
   1     chr1_403756     ZHar    A    C        0      0        2 
   1     chr1_403756   Sample    A    C        0      0        2 
   1     chr1_417396     AAsi    G    T        0      0        2 
   1     chr1_417396     AKia    G    T        0      0        2 
   1     chr1_417396     AOna    G    T        0      0        2 
   1     chr1_417396     ASom    G    T        0      0        2 
   1     chr1_417396     HCab    G    T        1      2        2 
   1     chr1_417396     HPrz    G    T        1      2        2 
   1     chr1_417396     ZBoe    G    T        0      0        2 
   1     chr1_417396     ZGre    G    T        0      0        2 
   1     chr1_417396     ZHar    G    T        0      0        2 
   1     chr1_417396   Sample    G    T        0      0        2 
   1     chr1_429538     AAsi    T    G        0      0        2 
   1     chr1_429538     AKia    T    G        0      0        2 
   1     chr1_429538     AOna    T    G        0      0        2 
   1     chr1_429538     ASom    T    G        0      0        2 
   1     chr1_429538     HCab    T    G        1      2        2 
   1     chr1_429538     HPrz    T    G        1      2        2 
   1     chr1_429538     ZBoe    T    G        0      0        2 
   1     chr1_429538     ZGre    T    G        0      0        2 
   1     chr1_429538     ZHar    T    G        0      0        2 
   1     chr1_429538   Sample    T    G        0      0        2 
   1     chr1_457373     AAsi    G    T        0      0        2 
   1     chr1_457373     AKia    G    T        0      0        2 
   1     chr1_457373     AOna    G    T        0      0        2 
   1     chr1_457373     ASom    G    T        0      0        2 
   1     chr1_457373     HCab    G    T        0      0        2 
   1     chr1_457373     HPrz    G    T        0      0        2 
   1     chr1_457373     ZBoe    G    T        0      0        2 
   1     chr1_457373     ZGre    G    T      0.5      1        2 
   1     chr1_457373     ZHar    G    T        0      0        2 
   1     chr1_457373   Sample    G    T        0      0        2 
   1     chr1_476926     AAsi    T    G        1      2        2 
   1     chr1_476926     AKia    T    G        0      0        2 
   1     chr1_476926     AOna    T    G        0      0        2 
   1     chr1_476926     ASom    T    G        1      2        2 
   1     chr1_476926     HCab    T    G        0      0        2 
   1     chr1_476926     HPrz    T    G        0      0        2 
   1     chr1_476926     ZBoe    T    G        0      0        2 
   1     chr1_476926     ZGre    T    G        0      0        2 
   1     chr1_476926     ZHar    T    G        0      0        2 
   1     chr1_476926   Sample    T    G        1      2        2 
   1     chr1_488293     AAsi    C    A        0      0        2 
   1     chr1_488293     AKia    C    A        0      0        2 
   1     chr1_488293     AOna    C    A        0      0        2 
   1     chr1_488293     ASom    C    A        0      0        2 
   1     chr1_488293     HCab    C    A        0      0        2 
   1     chr1_488293     HPrz    C    A      0.5      1        2 
   1     chr1_488293     ZBoe    C    A        0      0        2 
   1     chr1_488293     ZGre    C    A        0      0        2 
   1     chr1_488293     ZHar    C    A        0      0        2 
   1     chr1_488293   Sample    C    A        0      0        2 
   1     chr1_493085     AAsi    C    A        0      0        2 
   1     chr1_493085     AKia    C    A        0      0        2 
   1     chr1_493085     AOna    C    A        0      0        2 
   1     chr1_493085     ASom    C    A        0      0        2 
   1     chr1_493085     HCab    C    A        0      0        2 
   1     chr1_493085     HPrz    C    A        0      0        2 
   1     chr1_493085     ZBoe    C    A      0.5      1        2 
   1     chr1_493085     ZGre    C    A        0      0        2 
   1     chr1_493085     ZHar    C    A        0      0        2 
   1     chr1_493085   Sample    C    A        0      0        2 
   1     chr1_521880     AAsi    A    C        0      0        2 
   1     chr1_521880     AKia    A    C        0      0        2 
   1     chr1_521880     AOna    A    C        0      0        2 
   1     chr1_521880     ASom    A    C        0      0        2 
   1     chr1_521880     HCab    A    C        0      0        2 
   1     chr1_521880     HPrz    A    C        0      0        2 
   1     chr1_521880     ZBoe    A    C      0.5      1        2 
   1     chr1_521880     ZGre    A    C        0      0        2 
   1     chr1_521880     ZHar    A    C        0      0        2 
   1     chr1_521880   Sample    A    C        0      0        2 
   1     chr1_523009     AAsi    T    G        0      0        2 
   1     chr1_523009     AKia    T    G        0      0        2 
   1     chr1_523009     AOna    T    G        0      0        2 
   1     chr1_523009     ASom    T    G        0      0        2 
   1     chr1_523009     HCab    T    G        0      0        2 
   1     chr1_523009     HPrz    T    G        0      0        2 
   1     chr1_523009     ZBoe    T    G      0.5      1        2 
   1     chr1_523009     ZGre    T    G        0      0        2 
   1     chr1_523009     ZHar    T    G        0      0        2 
   1     chr1_523009   Sample    T    G        0      0        2 
   1     chr1_523324     AAsi    G    C        1      2        2 
   1     chr1_523324     AKia    G    C        0      0        2 
   1     chr1_523324     AOna    G    C        0      0        2 
   1     chr1_523324     ASom    G    C        0      0        2 
   1     chr1_523324     HCab    G    C        0      0        2 
   1     chr1_523324     HPrz    G    C        0      0        2 
   1     chr1_523324     ZBoe    G    C        0      0        2 
   1     chr1_523324     ZGre    G    C        0      0        2 
   1     chr1_523324     ZHar    G    C        0      0        2 
   1     chr1_523324   Sample    G    C        0      0        2 
   1     chr1_532917     AAsi    G    T        1      2        2 
   1     chr1_532917     AKia    G    T        0      0        2 
   1     chr1_532917     AOna    G    T        0      0        2 
   1     chr1_532917     ASom    G    T        1      2        2 
   1     chr1_532917     HCab    G    T        0      0        2 
   1     chr1_532917     HPrz    G    T        0      0        2 
   1     chr1_532917     ZBoe    G    T        0      0        2 
   1     chr1_532917     ZGre    G    T        0      0        2 
   1     chr1_532917     ZHar    G    T        0      0        2 
   1     chr1_532917   Sample    G    T        1      2        2 
   1     chr1_611586     AAsi    G    T        0      0        2 
   1     chr1_611586     AKia    G    T        0      0        2 
   1     chr1_611586     AOna    G    T        0      0        2 
   1     chr1_611586     ASom    G    T        0      0        2 
   1     chr1_611586     HCab    G    T        1      2        2 
   1     chr1_611586     HPrz    G    T        0      0        2 
   1     chr1_611586     ZBoe    G    T        0      0        2 
   1     chr1_611586     ZGre    G    T        0      0        2 
   1     chr1_611586     ZHar    G    T        0      0        2 
   1     chr1_611586   Sample    G    T        0      0        2 
   1     chr1_622899     AAsi    A    C        1      2        2 
   1     chr1_622899     AKia    A    C        0      0        2 
   1     chr1_622899     AOna    A    C        0      0        2 
   1     chr1_622899     ASom    A    C        1      2        2 
   1     chr1_622899     HCab    A    C        0      0        2 
   1     chr1_622899     HPrz    A    C        0      0        2 
   1     chr1_622899     ZBoe    A    C        0      0        2 
   1     chr1_622899     ZGre    A    C        0      0        2 
   1     chr1_622899     ZHar    A    C        0      0        2 
   1     chr1_622899   Sample    A    C        1      2        2 
   1     chr1_693423     AAsi    C    G        0      0        2 
   1     chr1_693423     AKia    C    G        0      0        2 
   1     chr1_693423     AOna    C    G        0      0        2 
   1     chr1_693423     ASom    C    G        0      0        2 
   1     chr1_693423     HCab    C    G        0      0        2 
   1     chr1_693423     HPrz    C    G        0      0        2 
   1     chr1_693423     ZBoe    C    G      0.5      1        2 
   1     chr1_693423     ZGre    C    G        0      0        2 
   1     chr1_693423     ZHar    C    G        0      0        2 
   1     chr1_693423   Sample    C    G        0      0        2 
   1     chr1_693502     AAsi    C    A        0      0        2 
   1     chr1_693502     AKia    C    A        0      0        2 
   1     chr1_693502     AOna    C    A        0      0        2 
   1     chr1_693502     ASom    C    A        0      0        2 
   1     chr1_693502     HCab    C    A        0      0        2 
   1     chr1_693502     HPrz    C    A        0      0        2 
   1     chr1_693502     ZBoe    C    A      0.5      1        2 
   1     chr1_693502     ZGre    C    A        0      0        2 
   1     chr1_693502     ZHar    C    A        0      0        2 
   1     chr1_693502   Sample    C    A        0      0        2 
   1     chr1_700426     AAsi    C    A        0      0        2 
   1     chr1_700426     AKia    C    A        0      0        2 
   1     chr1_700426     AOna    C    A        0      0        2 
   1     chr1_700426     ASom    C    A        0      0        2 
   1     chr1_700426     HCab    C    A        1      2        2 
   1     chr1_700426     HPrz    C    A        1      2        2 
   1     chr1_700426     ZBoe    C    A        0      0        2 
   1     chr1_700426     ZGre    C    A        0      0        2 
   1     chr1_700426     ZHar    C    A        0      0        2 
   1     chr1_700426   Sample    C    A        0      0        2 
   1     chr1_722079     AAsi    C    G        0      0        2 
   1     chr1_722079     AKia    C    G        0      0        2 
   1     chr1_722079     AOna    C    G        0      0        2 
   1     chr1_722079     ASom    C    G        0      0        2 
   1     chr1_722079     HCab    C    G        0      0        2 
   1     chr1_722079     HPrz    C    G        0      0        2 
   1     chr1_722079     ZBoe    C    G      0.5      1        2 
   1     chr1_722079     ZGre    C    G        0      0        2 
   1     chr1_722079     ZHar    C    G        0      0        2 
   1     chr1_722079   Sample    C    G        0      0        2 
   1     chr1_725089     AAsi    T    G        1      2        2 
   1     chr1_725089     AKia    T    G        0      0        2 
   1     chr1_725089     AOna    T    G        0      0        2 
   1     chr1_725089     ASom    T    G        0      0        2 
   1     chr1_725089     HCab    T    G        0      0        2 
   1     chr1_725089     HPrz    T    G        0      0        2 
   1     chr1_725089     ZBoe    T    G        0      0        2 
   1     chr1_725089     ZGre    T    G        0      0        2 
   1     chr1_725089     ZHar    T    G        0      0        2 
   1     chr1_725089   Sample    T    G        1      2        2 
   1     chr1_752629     AAsi    C    G        0      0        2 
   1     chr1_752629     AKia    C    G        0      0        2 
   1     chr1_752629     AOna    C    G        0      0        2 
   1     chr1_752629     ASom    C    G        0      0        2 
   1     chr1_752629     HCab    C    G        1      2        2 
   1     chr1_752629     HPrz    C    G        1      2        2 
   1     chr1_752629     ZBoe    C    G        0      0        2 
   1     chr1_752629     ZGre    C    G        0      0        2 
   1     chr1_752629     ZHar    C    G        0      0        2 
   1     chr1_752629   Sample    C    G        0      0        2 
   1     chr1_776579     AAsi    C    A        0      0        2 
   1     chr1_776579     AKia    C    A        0      0        2 
   1     chr1_776579     AOna    C    A        0      0        2 
   1     chr1_776579     ASom    C    A        0      0        2 
   1     chr1_776579     HCab    C    A        0      0        2 
   1     chr1_776579     HPrz    C    A        0      0        2 
   1     chr1_776579     ZBoe    C    A        0      0        2 
   1     chr1_776579     ZGre    C    A        0      0        2 
   1     chr1_776579     ZHar    C    A      0.5      1        2 
   1     chr1_776579   Sample    C    A        0      0        2 
   1     chr1_780997     AAsi    G    C        0      0        2 
   1     chr1_780997     AKia    G    C        0      0        2 
   1     chr1_780997     AOna    G    C        0      0        2 
   1     chr1_780997     ASom    G    C        0      0        2 
   1     chr1_780997     HCab    G    C        0      0        2 
   1     chr1_780997     HPrz    G    C        0      0        2 
   1     chr1_780997     ZBoe    G    C      0.5      1        2 
   1     chr1_780997     ZGre    G    C        0      0        2 
   1     chr1_780997     ZHar    G    C        0      0        2 
   1     chr1_780997   Sample    G    C        0      0        2 
   1     chr1_801379     AAsi    A    C        0      0        2 
   1     chr1_801379     AKia    A    C        1      2        2 
   1     chr1_801379     AOna    A    C        0      0        2 
   1     chr1_801379     ASom    A    C        0      0        2 
   1     chr1_801379     HCab    A    C        0      0        2 
   1     chr1_801379     HPrz    A    C        0      0        2 
   1     chr1_801379     ZBoe    A    C        0      0        2 
   1     chr1_801379     ZGre    A    C        0      0        2 
   1     chr1_801379     ZHar    A    C        0      0        2 
   1     chr1_801379   Sample    A    C        0      0        2 
   1     chr1_812164     AAsi    C    G        0      0        2 
   1     chr1_812164     AKia    C    G        0      0        2 
   1     chr1_812164     AOna    C    G        0      0        2 
   1     chr1_812164     ASom    C    G        0      0        2 
   1     chr1_812164     HCab    C    G        1      2        2 
   1     chr1_812164     HPrz    C    G        1      2        2 
   1     chr1_812164     ZBoe    C    G        0      0        2 
   1     chr1_812164     ZGre    C    G        0      0        2 
   1     chr1_812164     ZHar    C    G        0      0        2 
   1     chr1_812164   Sample    C    G        0      0        2 
   1     chr1_817483     AAsi    C    G        0      0        2 
   1     chr1_817483     AKia    C    G        0      0        2 
   1     chr1_817483     AOna    C    G        0      0        2 
   1     chr1_817483     ASom    C    G        0      0        2 
   1     chr1_817483     HCab    C    G        0      0        2 
   1     chr1_817483     HPrz    C    G        0      0        2 
   1     chr1_817483     ZBoe    C    G        1      2        2 
   1     chr1_817483     ZGre    C    G        0      0        2 
   1     chr1_817483     ZHar    C    G        0      0        2 
   1     chr1_817483   Sample    C    G        0      0        2 
   1     chr1_825934     AAsi    G    C        0      0        2 
   1     chr1_825934     AKia    G    C        0      0        2 
   1     chr1_825934     AOna    G    C        0      0        2 
   1     chr1_825934     ASom    G    C        0      0        2 
   1     chr1_825934     HCab    G    C        1      2        2 
   1     chr1_825934     HPrz    G    C        1      2        2 
   1     chr1_825934     ZBoe    G    C        0      0        2 
   1     chr1_825934     ZGre    G    C        0      0        2 
   1     chr1_825934     ZHar    G    C        0      0        2 
   1     chr1_825934   Sample    G    C        0      0        2 
   1     chr1_856102     AAsi    T    G        0      0        2 
   1     chr1_856102     AKia    T    G        0      0        2 
   1     chr1_856102     AOna    T    G        0      0        2 
   1     chr1_856102     ASom    T    G        1      2        2 
   1     chr1_856102     HCab    T    G        0      0        2 
   1     chr1_856102     HPrz    T    G        0      0        2 
   1     chr1_856102     ZBoe    T    G        0      0        2 
   1     chr1_856102     ZGre    T    G        0      0        2 
   1     chr1_856102     ZHar    T    G        0      0        2 
   1     chr1_856102   Sample    T    G        0      0        2 
   1     chr1_885495     AAsi    A    C        0      0        2 
   1     chr1_885495     AKia    A    C      0.5      1        2 
   1     chr1_885495     AOna    A    C        0      0        2 
   1     chr1_885495     ASom    A    C        0      0        2 
   1     chr1_885495     HCab    A    C        0      0        2 
   1     chr1_885495     HPrz    A    C        0      0        2 
   1     chr1_885495     ZBoe    A    C        0      0        2 
   1     chr1_885495     ZGre    A    C        0      0        2 
   1     chr1_885495     ZHar    A    C        0      0        2 
   1     chr1_885495   Sample    A    C        0      0        2 
   1     chr1_893071     AAsi    T    G        0      0        2 
   1     chr1_893071     AKia    T    G        0      0        2 
   1     chr1_893071     AOna    T    G        0      0        2 
   1     chr1_893071     ASom    T    G        0      0        2 
   1     chr1_893071     HCab    T    G        0      0        2 
   1     chr1_893071     HPrz    T    G        0      0        2 
   1     chr1_893071     ZBoe    T    G        0      0        2 
   1     chr1_893071     ZGre    T    G        0      0        2 
   1     chr1_893071     ZHar    T    G      0.5      1        2 
   1     chr1_893071   Sample    T    G        0      0        2 
   1     chr1_938238     AAsi    G    C        0      0        2 
   1     chr1_938238     AKia    G    C        0      0        2 
   1     chr1_938238     AOna    G    C        0      0        2 
   1     chr1_938238     ASom    G    C        0      0        2 
   1     chr1_938238     HCab    G    C        0      0        2 
   1     chr1_938238     HPrz    G    C        0      0        2 
   1     chr1_938238     ZBoe    G    C        0      0        2 
   1     chr1_938238     ZGre    G    C        0      0        2 
   1     chr1_938238     ZHar    G    C        1      2        2 
   1     chr1_938238   Sample    G    C        0      0        2 
   1    chr1_1007390     AAsi    C    A        0      0        2 
   1    chr1_1007390     AKia    C    A        0      0        2 
   1    chr1_1007390     AOna    C    A        0      0        2 
   1    chr1_1007390     ASom    C    A        0      0        2 
   1    chr1_1007390     HCab    C    A        1      2        2 
   1    chr1_1007390     HPrz    C    A        1      2        2 
   1    chr1_1007390     ZBoe    C    A        0      0        2 
   1    chr1_1007390     ZGre    C    A        0      0        2 
   1    chr1_1007390     ZHar    C    A        0      0        2 
   1    chr1_1007390   Sample    C    A        0      0        2 
   1    chr1_1032492     AAsi    C    G        0      0        2 
   1    chr1_1032492     AKia    C    G        0      0        2 
   1    chr1_1032492     AOna    C    G        0      0        2 
   1    chr1_1032492     ASom    C    G        0      0        2 
   1    chr1_1032492     HCab    C    G        0      0        2 
   1    chr1_1032492     HPrz    C    G        0      0        2 
   1    chr1_1032492     ZBoe    C    G        0      0        2 
   1    chr1_1032492     ZGre    C    G        0      0        2 
   1    chr1_1032492     ZHar    C    G        1      2        2 
   1    chr1_1032492   Sample    C    G        0      0        2 
   1    chr1_1037086     AAsi    C    G        0      0        2 
   1    chr1_1037086     AKia    C    G        0      0        2 
   1    chr1_1037086     AOna    C    G      0.5      1        2 
   1    chr1_1037086     ASom    C    G        0      0        2 
   1    chr1_1037086     HCab    C    G        0      0        2 
   1    chr1_1037086     HPrz    C    G        0      0        2 
   1    chr1_1037086     ZBoe    C    G        0      0        2 
   1    chr1_1037086     ZGre    C    G        0      0        2 
   1    chr1_1037086     ZHar    C    G        0      0        2 
   1    chr1_1037086   Sample    C    G        0      0        2 
   1    chr1_1059352     AAsi    G    C        0      0        2 
   1    chr1_1059352     AKia    G    C        0      0        2 
   1    chr1_1059352     AOna    G    C        0      0        2 
   1    chr1_1059352     ASom    G    C        0      0        2 
   1    chr1_1059352     HCab    G    C        1      2        2 
   1    chr1_1059352     HPrz    G    C        1      2        2 
   1    chr1_1059352     ZBoe    G    C        0      0        2 
   1    chr1_1059352     ZGre    G    C        0      0        2 
   1    chr1_1059352     ZHar    G    C        0      0        2 
   1    chr1_1059352   Sample    G    C        0      0        2 
   1    chr1_1076568     AAsi    T    G        0      0        2 
   1    chr1_1076568     AKia    T    G        1      2        2 
   1    chr1_1076568     AOna    T    G        1      2        2 
   1    chr1_1076568     ASom    T    G        0      0        2 
   1    chr1_1076568     HCab    T    G        0      0        2 
   1    chr1_1076568     HPrz    T    G        0      0        2 
   1    chr1_1076568     ZBoe    T    G        0      0        2 
   1    chr1_1076568     ZGre    T    G        0      0        2 
   1    chr1_1076568     ZHar    T    G        0      0        2 
   1    chr1_1076568   Sample    T    G        0      0        2 
   1    chr1_1077600     AAsi    C    G        0      0        2 
   1    chr1_1077600     AKia    C    G        0      0        2 
   1    chr1_1077600     AOna    C    G        0      0        2 
   1    chr1_1077600     ASom    C    G        0      0        2 
   1    chr1_1077600     HCab    C    G        1      2        2 
   1    chr1_1077600     HPrz    C    G        1      2        2 
   1    chr1_1077600     ZBoe    C    G        0      0        2 
   1    chr1_1077600     ZGre    C    G        0      0        2 
   1    chr1_1077600     ZHar    C    G        0      0        2 
   1    chr1_1077600   Sample    C    G        0      0        2 
   1    chr1_1091298     AAsi    G    C        1      2        2 
   1    chr1_1091298     AKia    G    C        0      0        2 
   1    chr1_1091298     AOna    G    C        0      0        2 
   1    chr1_1091298     ASom    G    C        1      2        2 
   1    chr1_1091298     HCab    G    C        0      0        2 
   1    chr1_1091298     HPrz    G    C        0      0        2 
   1    chr1_1091298     ZBoe    G    C        0      0        2 
   1    chr1_1091298     ZGre    G    C        0      0        2 
   1    chr1_1091298     ZHar    G    C        0      0        2 
   1    chr1_1091298   Sample    G    C        1      2        2 
   1    chr1_1091494     AAsi    G    C        0      0        2 
   1    chr1_1091494     AKia    G    C        0      0        2 
   1    chr1_1091494     AOna    G    C        0      0        2 
   1    chr1_1091494     ASom    G    C        0      0        2 
   1    chr1_1091494     HCab    G    C        1      2        2 
   1    chr1_1091494     HPrz    G    C        1      2        2 
   1    chr1_1091494     ZBoe    G    C        0      0        2 
   1    chr1_1091494     ZGre    G    C        0      0        2 
   1    chr1_1091494     ZHar    G    C        0      0        2 
   1    chr1_1091494   Sample    G    C        0      0        2 
   1    chr1_1106088     AAsi    C    G        0      0        2 
   1    chr1_1106088     AKia    C    G        1      2        2 
   1    chr1_1106088     AOna    C    G      0.5      1        2 
   1    chr1_1106088     ASom    C    G        0      0        2 
   1    chr1_1106088     HCab    C    G        0      0        2 
   1    chr1_1106088     HPrz    C    G        0      0        2 
   1    chr1_1106088     ZBoe    C    G        0      0        2 
   1    chr1_1106088     ZGre    C    G        0      0        2 
   1    chr1_1106088     ZHar    C    G        0      0        2 
   1    chr1_1106088   Sample    C    G        0      0        2 
   1    chr1_1106717     AAsi    A    T        0      0        2 
   1    chr1_1106717     AKia    A    T        0      0        2 
   1    chr1_1106717     AOna    A    T        0      0        2 
   1    chr1_1106717     ASom    A    T        0      0        2 
   1    chr1_1106717     HCab    A    T        0      0        2 
   1    chr1_1106717     HPrz    A    T        0      0        2 
   1    chr1_1106717     ZBoe    A    T        1      2        2 
   1    chr1_1106717     ZGre    A    T        0      0        2 
   1    chr1_1106717     ZHar    A    T        0      0        2 
   1    chr1_1106717   Sample    A    T        0      0        2 
   1    chr1_1117675     AAsi    C    A        0      0        2 
   1    chr1_1117675     AKia    C    A        1      2        2 
   1    chr1_1117675     AOna    C    A      0.5      1        2 
   1    chr1_1117675     ASom    C    A        0      0        2 
   1    chr1_1117675     HCab    C    A        0      0        2 
   1    chr1_1117675     HPrz    C    A        0      0        2 
   1    chr1_1117675     ZBoe    C    A        0      0        2 
   1    chr1_1117675     ZGre    C    A        0      0        2 
   1    chr1_1117675     ZHar    C    A        0      0        2 
   1    chr1_1117675   Sample    C    A        0      0        2 
   1    chr1_1147763     AAsi    T    A        0      0        2 
   1    chr1_1147763     AKia    T    A        0      0        2 
   1    chr1_1147763     AOna    T    A        0      0        2 
   1    chr1_1147763     ASom    T    A        0      0        2 
   1    chr1_1147763     HCab    T    A        0      0        2 
   1    chr1_1147763     HPrz    T    A        0      0        2 
   1    chr1_1147763     ZBoe    T    A        0      0        2 
   1    chr1_1147763     ZGre    T    A        0      0        2 
   1    chr1_1147763     ZHar    T    A        1      2        2 
   1    chr1_1147763   Sample    T    A        0      0        2 
   1    chr1_1159396     AAsi    C    G        0      0        2 
   1    chr1_1159396     AKia    C    G        0      0        2 
   1    chr1_1159396     AOna    C    G        0      0        2 
   1    chr1_1159396     ASom    C    G        0      0        2 
   1    chr1_1159396     HCab    C    G        0      0        2 
   1    chr1_1159396     HPrz    C    G        0      0        2 
   1    chr1_1159396     ZBoe    C    G        0      0        2 
   1    chr1_1159396     ZGre    C    G        0      0        2 
   1    chr1_1159396     ZHar    C    G        1      2        2 
   1    chr1_1159396   Sample    C    G        0      0        2 
   1    chr1_1161343     AAsi    A    T        1      2        2 
   1    chr1_1161343     AKia    A    T        0      0        2 
   1    chr1_1161343     AOna    A    T        0      0        2 
   1    chr1_1161343     ASom    A    T        1      2        2 
   1    chr1_1161343     HCab    A    T        0      0        2 
   1    chr1_1161343     HPrz    A    T        0      0        2 
   1    chr1_1161343     ZBoe    A    T        0      0        2 
   1    chr1_1161343     ZGre    A    T        0      0        2 
   1    chr1_1161343     ZHar    A    T        0      0        2 
   1    chr1_1161343   Sample    A    T        1      2        2 
   1    chr1_1166308     AAsi    A    C        0      0        2 
   1    chr1_1166308     AKia    A    C        1      2        2 
   1    chr1_1166308     AOna    A    C        1      2        2 
   1    chr1_1166308     ASom    A    C        0      0        2 
   1    chr1_1166308     HCab    A    C        0      0        2 
   1    chr1_1166308     HPrz    A    C        0      0        2 
   1    chr1_1166308     ZBoe    A    C        0      0        2 
   1    chr1_1166308     ZGre    A    C        0      0        2 
   1    chr1_1166308     ZHar    A    C        0      0        2 
   1    chr1_1166308   Sample    A    C        0      0        2 
   1    chr1_1167615     AAsi    A    C        0      0        2 
   1    chr1_1167615     AKia    A    C        0      0        2 
   1    chr1_1167615     AOna    A    C        0      0        2 
   1    chr1_1167615     ASom    A    C        0      0        2 
   1    chr1_1167615     HCab    A    C        1      2        2 
   1    chr1_1167615     HPrz    A    C        1      2        2 
   1    chr1_1167615     ZBoe    A    C        0      0        2 
   1    chr1_1167615     ZGre    A    C        0      0        2 
   1    chr1_1167615     ZHar    A    C        0      0        2 
   1    chr1_1167615   Sample    A    C        0      0        2 
   1    chr1_1179726     AAsi    G    C        0      0        2 
   1    chr1_1179726     AKia    G    C        0      0        2 
   1    chr1_1179726     AOna    G    C        0      0        2 
   1    chr1_1179726     ASom    G    C        0      0        2 
   1    chr1_1179726     HCab    G    C        1      2        2 
   1    chr1_1179726     HPrz    G    C        1      2        2 
   1    chr1_1179726     ZBoe    G    C        0      0        2 
   1    chr1_1179726     ZGre    G    C        0      0        2 
   1    chr1_1179726     ZHar    G    C        0      0        2 
   1    chr1_1179726   Sample    G    C        0      0        2 
   1    chr1_1186465     AAsi    C    G        0      0        2 
   1    chr1_1186465     AKia    C    G        0      0        2 
   1    chr1_1186465     AOna    C    G        0      0        2 
   1    chr1_1186465     ASom    C    G        0      0        2 
   1    chr1_1186465     HCab    C    G        0      0        2 
   1    chr1_1186465     HPrz    C    G        0      0        2 
   1    chr1_1186465     ZBoe    C    G      0.5      1        2 
   1    chr1_1186465     ZGre    C    G        0      0        2 
   1    chr1_1186465     ZHar    C    G        0      0        2 
   1    chr1_1186465   Sample    C    G        0      0        2 
   1    chr1_1211340     AAsi    G    C        0      0        2 
   1    chr1_1211340     AKia    G    C        0      0        2 
   1    chr1_1211340     AOna    G    C        1      2        2 
   1    chr1_1211340     ASom    G    C        0      0        2 
   1    chr1_1211340     HCab    G    C        0      0        2 
   1    chr1_1211340     HPrz    G    C        0      0        2 
   1    chr1_1211340     ZBoe    G    C        0      0        2 
   1    chr1_1211340     ZGre    G    C        0      0        2 
   1    chr1_1211340     ZHar    G    C        0      0        2 
   1    chr1_1211340   Sample    G    C        0      0        2 
   1    chr1_1224937     AAsi    G    C        0      0        2 
   1    chr1_1224937     AKia    G    C        0      0        2 
   1    chr1_1224937     AOna    G    C        0      0        2 
   1    chr1_1224937     ASom    G    C        0      0        2 
   1    chr1_1224937     HCab    G    C        0      0        2 
   1    chr1_1224937     HPrz    G    C        0      0        2 
   1    chr1_1224937     ZBoe    G    C        0      0        2 
   1    chr1_1224937     ZGre    G    C        1      2        2 
   1    chr1_1224937     ZHar    G    C        0      0        2 
   1    chr1_1224937   Sample    G    C        0      0        2 
   1    chr1_1236162     AAsi    C    G        0      0        2 
   1    chr1_1236162     AKia    C    G        0      0        2 
   1    chr1_1236162     AOna    C    G        1      2        2 
   1    chr1_1236162     ASom    C    G        0      0        2 
   1    chr1_1236162     HCab    C    G        0      0        2 
   1    chr1_1236162     HPrz    C    G        0      0        2 
   1    chr1_1236162     ZBoe    C    G        0      0        2 
   1    chr1_1236162     ZGre    C    G        0      0        2 
   1    chr1_1236162     ZHar    C    G        0      0        2 
   1    chr1_1236162   Sample    C    G        0      0        2 
   1    chr1_1239647     AAsi    T    A        0      0        2 
   1    chr1_1239647     AKia    T    A        0      0        2 
   1    chr1_1239647     AOna    T    A        0      0        2 
   1    chr1_1239647     ASom    T    A        0      0        2 
   1    chr1_1239647     HCab    T    A        0      0        2 
   1    chr1_1239647     HPrz    T    A      0.5      1        2 
   1    chr1_1239647     ZBoe    T    A        0      0        2 
   1    chr1_1239647     ZGre    T    A        0      0        2 
   1    chr1_1239647     ZHar    T    A        0      0        2 
   1    chr1_1239647   Sample    T    A        0      0        2 
   1    chr1_1250506     AAsi    G    T        0      0        2 
   1    chr1_1250506     AKia    G    T        0      0        2 
   1    chr1_1250506     AOna    G    T        0      0        2 
   1    chr1_1250506     ASom    G    T        0      0        2 
   1    chr1_1250506     HCab    G    T      0.5      1        2 
   1    chr1_1250506     HPrz    G    T        0      0        2 
   1    chr1_1250506     ZBoe    G    T        0      0        2 
   1    chr1_1250506     ZGre    G    T        0      0        2 
   1    chr1_1250506     ZHar    G    T        0      0        2 
   1    chr1_1250506   Sample    G    T        0      0        2 
   1    chr1_1257089     AAsi    C    A        0      0        2 
   1    chr1_1257089     AKia    C    A        0      0        2 
   1    chr1_1257089     AOna    C    A        0      0        2 
   1    chr1_1257089     ASom    C    A        0      0        2 
   1    chr1_1257089     HCab    C    A        1      2        2 
   1    chr1_1257089     HPrz    C    A        1      2        2 
   1    chr1_1257089     ZBoe    C    A        0      0        2 
   1    chr1_1257089     ZGre    C    A        0      0        2 
   1    chr1_1257089     ZHar    C    A        0      0        2 
   1    chr1_1257089   Sample    C    A        0      0        2 
   1    chr1_1273727     AAsi    C    A        0      0        2 
   1    chr1_1273727     AKia    C    A        0      0        2 
   1    chr1_1273727     AOna    C    A        0      0        2 
   1    chr1_1273727     ASom    C    A        0      0        2 
   1    chr1_1273727     HCab    C    A        1      2        2 
   1    chr1_1273727     HPrz    C    A        1      2        2 
   1    chr1_1273727     ZBoe    C    A        0      0        2 
   1    chr1_1273727     ZGre    C    A        0      0        2 
   1    chr1_1273727     ZHar    C    A        0      0        2 
   1    chr1_1273727   Sample    C    A        0      0        2 
   1    chr1_1277530     AAsi    G    T        0      0        2 
   1    chr1_1277530     AKia    G    T        0      0        2 
   1    chr1_1277530     AOna    G    T        0      0        2 
   1    chr1_1277530     ASom    G    T        0      0        2 
   1    chr1_1277530     HCab    G    T        0      0        2 
   1    chr1_1277530     HPrz    G    T        0      0        2 
   1    chr1_1277530     ZBoe    G    T        0      0        2 
   1    chr1_1277530     ZGre    G    T        0      0        2 
   1    chr1_1277530     ZHar    G    T        1      2        2 
   1    chr1_1277530   Sample    G    T        0      0        2 
   1    chr1_1305974     AAsi    G    T        1      2        2 
   1    chr1_1305974     AKia    G    T        0      0        2 
   1    chr1_1305974     AOna    G    T        1      2        2 
   1    chr1_1305974     ASom    G    T        1      2        2 
   1    chr1_1305974     HCab    G    T        0      0        2 
   1    chr1_1305974     HPrz    G    T        0      0        2 
   1    chr1_1305974     ZBoe    G    T        0      0        2 
   1    chr1_1305974     ZGre    G    T        0      0        2 
   1    chr1_1305974     ZHar    G    T        0      0        2 
   1    chr1_1305974   Sample    G    T        1      2        2 
   1    chr1_1327943     AAsi    G    T        0      0        2 
   1    chr1_1327943     AKia    G    T        0      0        2 
   1    chr1_1327943     AOna    G    T        0      0        2 
   1    chr1_1327943     ASom    G    T        0      0        2 
   1    chr1_1327943     HCab    G    T        0      0        2 
   1    chr1_1327943     HPrz    G    T        0      0        2 
   1    chr1_1327943     ZBoe    G    T      0.5      1        2 
   1    chr1_1327943     ZGre    G    T        0      0        2 
   1    chr1_1327943     ZHar    G    T        0      0        2 
   1    chr1_1327943   Sample    G    T        0      0        2 
   1    chr1_1356080     AAsi    A    T        0      0        2 
   1    chr1_1356080     AKia    A    T        0      0        2 
   1    chr1_1356080     AOna    A    T      0.5      1        2 
   1    chr1_1356080     ASom    A    T        0      0        2 
   1    chr1_1356080     HCab    A    T        0      0        2 
   1    chr1_1356080     HPrz    A    T        0      0        2 
   1    chr1_1356080     ZBoe    A    T        0      0        2 
   1    chr1_1356080     ZGre    A    T        0      0        2 
   1    chr1_1356080     ZHar    A    T        0      0        2 
   1    chr1_1356080   Sample    A    T        0      0        2 
   1    chr1_1363219     AAsi    T    G        0      0        2 
   1    chr1_1363219     AKia    T    G        0      0        2 
   1    chr1_1363219     AOna    T    G        0      0        2 
   1    chr1_1363219     ASom    T    G        0      0        2 
   1    chr1_1363219     HCab    T    G      0.5      1        2 
   1    chr1_1363219     HPrz    T    G      0.5      1        2 
   1    chr1_1363219     ZBoe    T    G        0      0        2 
   1    chr1_1363219     ZGre    T    G        0      0        2 
   1    chr1_1363219     ZHar    T    G        0      0        2 
   1    chr1_1363219   Sample    T    G        0      0        2 
   1    chr1_1369205     AAsi    T    A        0      0        2 
   1    chr1_1369205     AKia    T    A        0      0        2 
   1    chr1_1369205     AOna    T    A        0      0        2 
   1    chr1_1369205     ASom    T    A        0      0        2 
   1    chr1_1369205     HCab    T    A        1      2        2 
   1    chr1_1369205     HPrz    T    A        1      2        2 
   1    chr1_1369205     ZBoe    T    A        0      0        2 
   1    chr1_1369205     ZGre    T    A        0      0        2 
   1    chr1_1369205     ZHar    T    A        0      0        2 
   1    chr1_1369205   Sample    T    A        0      0        2 
   1    chr1_1375839     AAsi    A    C        0      0        2 
   1    chr1_1375839     AKia    A    C        0      0        2 
   1    chr1_1375839     AOna    A    C        0      0        2 
   1    chr1_1375839     ASom    A    C        0      0        2 
   1    chr1_1375839     HCab    A    C      0.5      1        2 
   1    chr1_1375839     HPrz    A    C        0      0        2 
   1    chr1_1375839     ZBoe    A    C        0      0        2 
   1    chr1_1375839     ZGre    A    C        0      0        2 
   1    chr1_1375839     ZHar    A    C        0      0        2 
   1    chr1_1375839   Sample    A    C        0      0        2 
   1    chr1_1377759     AAsi    C    G        0      0        2 
   1    chr1_1377759     AKia    C    G        1      2        2 
   1    chr1_1377759     AOna    C    G      0.5      1        2 
   1    chr1_1377759     ASom    C    G        0      0        2 
   1    chr1_1377759     HCab    C    G        0      0        2 
   1    chr1_1377759     HPrz    C    G        0      0        2 
   1    chr1_1377759     ZBoe    C    G        0      0        2 
   1    chr1_1377759     ZGre    C    G        0      0        2 
   1    chr1_1377759     ZHar    C    G        0      0        2 
   1    chr1_1377759   Sample    C    G        0      0        2 
   1    chr1_1395115     AAsi    A    C        0      0        2 
   1    chr1_1395115     AKia    A    C        0      0        2 
   1    chr1_1395115     AOna    A    C        0      0        2 
   1    chr1_1395115     ASom    A    C        0      0        2 
   1    chr1_1395115     HCab    A    C        1      2        2 
   1    chr1_1395115     HPrz    A    C        1      2        2 
   1    chr1_1395115     ZBoe    A    C        0      0        2 
   1    chr1_1395115     ZGre    A    C        0      0        2 
   1    chr1_1395115     ZHar    A    C        0      0        2 
   1    chr1_1395115   Sample    A    C        0      0        2 
   1    chr1_1419388     AAsi    G    T        0      0        2 
   1    chr1_1419388     AKia    G    T        0      0        2 
   1    chr1_1419388     AOna    G    T      0.5      1        2 
   1    chr1_1419388     ASom    G    T        0      0        2 
   1    chr1_1419388     HCab    G    T        0      0        2 
   1    chr1_1419388     HPrz    G    T        0      0        2 
   1    chr1_1419388     ZBoe    G    T        0      0        2 
   1    chr1_1419388     ZGre    G    T        0      0        2 
   1    chr1_1419388     ZHar    G    T        0      0        2 
   1    chr1_1419388   Sample    G    T        0      0        2 
   1    chr1_1430057     AAsi    T    A        0      0        2 
   1    chr1_1430057     AKia    T    A        0      0        2 
   1    chr1_1430057     AOna    T    A        0      0        2 
   1    chr1_1430057     ASom    T    A        0      0        2 
   1    chr1_1430057     HCab    T    A        0      0        2 
   1    chr1_1430057     HPrz    T    A        0      0        2 
   1    chr1_1430057     ZBoe    T    A      0.5      1        2 
   1    chr1_1430057     ZGre    T    A        0      0        2 
   1    chr1_1430057     ZHar    T    A        0      0        2 
   1    chr1_1430057   Sample    T    A        0      0        2 
   1    chr1_1442503     AAsi    A    C        0      0        2 
   1    chr1_1442503     AKia    A    C        1      2        2 
   1    chr1_1442503     AOna    A    C      0.5      1        2 
   1    chr1_1442503     ASom    A    C        0      0        2 
   1    chr1_1442503     HCab    A    C        0      0        2 
   1    chr1_1442503     HPrz    A    C        0      0        2 
   1    chr1_1442503     ZBoe    A    C        0      0        2 
   1    chr1_1442503     ZGre    A    C        0      0        2 
   1    chr1_1442503     ZHar    A    C        0      0        2 
   1    chr1_1442503   Sample    A    C        0      0        2 
   1    chr1_1469530     AAsi    G    C        0      0        2 
   1    chr1_1469530     AKia    G    C        0      0        2 
   1    chr1_1469530     AOna    G    C        0      0        2 
   1    chr1_1469530     ASom    G    C        0      0        2 
   1    chr1_1469530     HCab    G    C        1      2        2 
   1    chr1_1469530     HPrz    G    C        1      2        2 
   1    chr1_1469530     ZBoe    G    C        0      0        2 
   1    chr1_1469530     ZGre    G    C        0      0        2 
   1    chr1_1469530     ZHar    G    C        0      0        2 
   1    chr1_1469530   Sample    G    C        0      0        2 
   1    chr1_1475909     AAsi    A    C        0      0        2 
   1    chr1_1475909     AKia    A    C        0      0        2 
   1    chr1_1475909     AOna    A    C        0      0        2 
   1    chr1_1475909     ASom    A    C        0      0        2 
   1    chr1_1475909     HCab    A    C        0      0        2 
   1    chr1_1475909     HPrz    A    C        0      0        2 
   1    chr1_1475909     ZBoe    A    C      0.5      1        2 
   1    chr1_1475909     ZGre    A    C        0      0        2 
   1    chr1_1475909     ZHar    A    C        0      0        2 
   1    chr1_1475909   Sample    A    C        0      0        2 
   1    chr1_1478535     AAsi    G    T        0      0        2 
   1    chr1_1478535     AKia    G    T        0      0        2 
   1    chr1_1478535     AOna    G    T        1      2        2 
   1    chr1_1478535     ASom    G    T        0      0        2 
   1    chr1_1478535     HCab    G    T        0      0        2 
   1    chr1_1478535     HPrz    G    T        0      0        2 
   1    chr1_1478535     ZBoe    G    T        0      0        2 
   1    chr1_1478535     ZGre    G    T        0      0        2 
   1    chr1_1478535     ZHar    G    T        0      0        2 
   1    chr1_1478535   Sample    G    T        0      0        2 
   1    chr1_1493098     AAsi    A    T        1      2        2 
   1    chr1_1493098     AKia    A    T        0      0        2 
   1    chr1_1493098     AOna    A    T        0      0        2 
   1    chr1_1493098     ASom    A    T        1      2        2 
   1    chr1_1493098     HCab    A    T        0      0        2 
   1    chr1_1493098     HPrz    A    T        0      0        2 
   1    chr1_1493098     ZBoe    A    T        0      0        2 
   1    chr1_1493098     ZGre    A    T        0      0        2 
   1    chr1_1493098     ZHar    A    T        0      0        2 
   1    chr1_1493098   Sample    A    T        1      2        2 
   1    chr1_1516961     AAsi    T    G        0      0        2 
   1    chr1_1516961     AKia    T    G        0      0        2 
   1    chr1_1516961     AOna    T    G        0      0        2 
   1    chr1_1516961     ASom    T    G        0      0        2 
   1    chr1_1516961     HCab    T    G        0      0        2 
   1    chr1_1516961     HPrz    T    G      0.5      1        2 
   1    chr1_1516961     ZBoe    T    G        0      0        2 
   1    chr1_1516961     ZGre    T    G        0      0        2 
   1    chr1_1516961     ZHar    T    G        0      0        2 
   1    chr1_1516961   Sample    T    G        0      0        2 
   1    chr1_1518854     AAsi    G    T        0      0        2 
   1    chr1_1518854     AKia    G    T        0      0        2 
   1    chr1_1518854     AOna    G    T        0      0        2 
   1    chr1_1518854     ASom    G    T        0      0        2 
   1    chr1_1518854     HCab    G    T        0      0        2 
   1    chr1_1518854     HPrz    G    T        0      0        2 
   1    chr1_1518854     ZBoe    G    T        0      0        2 
   1    chr1_1518854     ZGre    G    T        1      2        2 
   1    chr1_1518854     ZHar    G    T        1      2        2 
   1    chr1_1518854   Sample    G    T        0      0        2 
   1    chr1_1526658     AAsi    G    C        0      0        2 
   1    chr1_1526658     AKia    G    C        0      0        2 
   1    chr1_1526658     AOna    G    C        0      0        2 
   1    chr1_1526658     ASom    G    C        0      0        2 
   1    chr1_1526658     HCab    G    C        1      2        2 
   1    chr1_1526658     HPrz    G    C        0      0        2 
   1    chr1_1526658     ZBoe    G    C        0      0        2 
   1    chr1_1526658     ZGre    G    C        0      0        2 
   1    chr1_1526658     ZHar    G    C        0      0        2 
   1    chr1_1526658   Sample    G    C        0      0        2 
   1    chr1_1541967     AAsi    C    A      0.5      1        2 
   1    chr1_1541967     AKia    C    A        0      0        2 
   1    chr1_1541967     AOna    C    A        0      0        2 
   1    chr1_1541967     ASom    C    A        0      0        2 
   1    chr1_1541967     HCab    C    A        0      0        2 
   1    chr1_1541967     HPrz    C    A        0      0        2 
   1    chr1_1541967     ZBoe    C    A        0      0        2 
   1    chr1_1541967     ZGre    C    A        0      0        2 
   1    chr1_1541967     ZHar    C    A        0      0        2 
   1    chr1_1541967   Sample    C    A        1      2        2 
   1    chr1_1542974     AAsi    G    C        0      0        2 
   1    chr1_1542974     AKia    G    C        0      0        2 
   1    chr1_1542974     AOna    G    C        0      0        2 
   1    chr1_1542974     ASom    G    C        0      0        2 
   1    chr1_1542974     HCab    G    C        0      0        2 
   1    chr1_1542974     HPrz    G    C        0      0        2 
   1    chr1_1542974     ZBoe    G    C        0      0        2 
   1    chr1_1542974     ZGre    G    C        0      0        2 
   1    chr1_1542974     ZHar    G    C        1      2        2 
   1    chr1_1542974   Sample    G    C        0      0        2 
   1    chr1_1563753     AAsi    C    A        0      0        2 
   1    chr1_1563753     AKia    C    A        0      0        2 
   1    chr1_1563753     AOna    C    A        0      0        2 
   1    chr1_1563753     ASom    C    A        0      0        2 
   1    chr1_1563753     HCab    C    A        0      0        2 
   1    chr1_1563753     HPrz    C    A        0      0        2 
   1    chr1_1563753     ZBoe    C    A        0      0        2 
   1    chr1_1563753     ZGre    C    A        0      0        2 
   1    chr1_1563753     ZHar    C    A        1      2        2 
   1    chr1_1563753   Sample    C    A        0      0        2 
   1    chr1_1575376     AAsi    C    G        0      0        2 
   1    chr1_1575376     AKia    C    G        0      0        2 
   1    chr1_1575376     AOna    C    G        0      0        2 
   1    chr1_1575376     ASom    C    G        0      0        2 
   1    chr1_1575376     HCab    C    G        1      2        2 
   1    chr1_1575376     HPrz    C    G        1      2        2 
   1    chr1_1575376     ZBoe    C    G        0      0        2 
   1    chr1_1575376     ZGre    C    G        0      0        2 
   1    chr1_1575376     ZHar    C    G        0      0        2 
   1    chr1_1575376   Sample    C    G        0      0        2 
   1    chr1_1608491     AAsi    T    G        0      0        2 
   1    chr1_1608491     AKia    T    G        1      2        2 
   1    chr1_1608491     AOna    T    G        0      0        2 
   1    chr1_1608491     ASom    T    G        0      0        2 
   1    chr1_1608491     HCab    T    G        0      0        2 
   1    chr1_1608491     HPrz    T    G        0      0        2 
   1    chr1_1608491     ZBoe    T    G        0      0        2 
   1    chr1_1608491     ZGre    T    G        0      0        2 
   1    chr1_1608491     ZHar    T    G        0      0        2 
   1    chr1_1608491   Sample    T    G        0      0        2 
   1    chr1_1614202     AAsi    C    A      0.5      1        2 
   1    chr1_1614202     AKia    C    A        0      0        2 
   1    chr1_1614202     AOna    C    A        0      0        2 
   1    chr1_1614202     ASom    C    A        0      0        2 
   1    chr1_1614202     HCab    C    A        0      0        2 
   1    chr1_1614202     HPrz    C    A        0      0        2 
   1    chr1_1614202     ZBoe    C    A        0      0        2 
   1    chr1_1614202     ZGre    C    A        0      0        2 
   1    chr1_1614202     ZHar    C    A        0      0        2 
   1    chr1_1614202   Sample    C    A        0      0        2 
   1    chr1_1618477     AAsi    A    T        0      0        2 
   1    chr1_1618477     AKia    A    T        0      0        2 
   1    chr1_1618477     AOna    A    T      0.5      1        2 
   1    chr1_1618477     ASom    A    T        0      0        2 
   1    chr1_1618477     HCab    A    T        0      0        2 
   1    chr1_1618477     HPrz    A    T        0      0        2 
   1    chr1_1618477     ZBoe    A    T        0      0        2 
   1    chr1_1618477     ZGre    A    T        0      0        2 
   1    chr1_1618477     ZHar    A    T        0      0        2 
   1    chr1_1618477   Sample    A    T        0      0        2 
   1    chr1_1618521     AAsi    T    G        0      0        2 
   1    chr1_1618521     AKia    T    G        0      0        2 
   1    chr1_1618521     AOna    T    G        0      0        2 
   1    chr1_1618521     ASom    T    G        0      0        2 
   1    chr1_1618521     HCab    T    G        1      2        2 
   1    chr1_1618521     HPrz    T    G        1      2        2 
   1    chr1_1618521     ZBoe    T    G        0      0        2 
   1    chr1_1618521     ZGre    T    G        0      0        2 
   1    chr1_1618521     ZHar    T    G        0      0        2 
   1    chr1_1618521   Sample    T    G        0      0        2 
   1    chr1_1643465     AAsi    G    C        0      0        2 
   1    chr1_1643465     AKia    G    C        0      0        2 
   1    chr1_1643465     AOna    G    C        0      0        2 
   1    chr1_1643465     ASom    G    C        0      0        2 
   1    chr1_1643465     HCab    G    C        1      2        2 
   1    chr1_1643465     HPrz    G    C        1      2        2 
   1    chr1_1643465     ZBoe    G    C        0      0        2 
   1    chr1_1643465     ZGre    G    C        0      0        2 
   1    chr1_1643465     ZHar    G    C        0      0        2 
   1    chr1_1643465   Sample    G    C        0      0        2 
   1    chr1_1650257     AAsi    A    C        0      0        2 
   1    chr1_1650257     AKia    A    C        0      0        2 
   1    chr1_1650257     AOna    A    C        0      0        2 
   1    chr1_1650257     ASom    A    C        0      0        2 
   1    chr1_1650257     HCab    A    C        0      0        2 
   1    chr1_1650257     HPrz    A    C        0      0        2 
   1    chr1_1650257     ZBoe    A    C      0.5      1        2 
   1    chr1_1650257     ZGre    A    C        0      0        2 
   1    chr1_1650257     ZHar    A    C        0      0        2 
   1    chr1_1650257   Sample    A    C        0      0        2 
   1    chr1_1661666     AAsi    A    C        0      0        2 
   1    chr1_1661666     AKia    A    C        0      0        2 
   1    chr1_1661666     AOna    A    C        0      0        2 
   1    chr1_1661666     ASom    A    C        0      0        2 
   1    chr1_1661666     HCab    A    C        1      2        2 
   1    chr1_1661666     HPrz    A    C        1      2        2 
   1    chr1_1661666     ZBoe    A    C        0      0        2 
   1    chr1_1661666     ZGre    A    C        0      0        2 
   1    chr1_1661666     ZHar    A    C        0      0        2 
   1    chr1_1661666   Sample    A    C        0      0        2 
   1    chr1_1711889     AAsi    G    T        0      0        2 
   1    chr1_1711889     AKia    G    T        0      0        2 
   1    chr1_1711889     AOna    G    T        0      0        2 
   1    chr1_1711889     ASom    G    T        0      0        2 
   1    chr1_1711889     HCab    G    T        1      2        2 
   1    chr1_1711889     HPrz    G    T        0      0        2 
   1    chr1_1711889     ZBoe    G    T        0      0        2 
   1    chr1_1711889     ZGre    G    T        0      0        2 
   1    chr1_1711889     ZHar    G    T        0      0        2 
   1    chr1_1711889   Sample    G    T        0      0        2 
   1    chr1_1720479     AAsi    C    A        0      0        2 
   1    chr1_1720479     AKia    C    A        0      0        2 
   1    chr1_1720479     AOna    C    A        0      0        2 
   1    chr1_1720479     ASom    C    A        0      0        2 
   1    chr1_1720479     HCab    C    A        0      0        2 
   1    chr1_1720479     HPrz    C    A        0      0        2 
   1    chr1_1720479     ZBoe    C    A        0      0        2 
   1    chr1_1720479     ZGre    C    A        0      0        2 
   1    chr1_1720479     ZHar    C    A        1      2        2 
   1    chr1_1720479   Sample    C    A        0      0        2 
   1    chr1_1725208     AAsi    G    C        0      0        2 
   1    chr1_1725208     AKia    G    C        0      0        2 
   1    chr1_1725208     AOna    G    C        0      0        2 
   1    chr1_1725208     ASom    G    C        0      0        2 
   1    chr1_1725208     HCab    G    C        0      0        2 
   1    chr1_1725208     HPrz    G    C        0      0        2 
   1    chr1_1725208     ZBoe    G    C      0.5      1        2 
   1    chr1_1725208     ZGre    G    C        0      0        2 
   1    chr1_1725208     ZHar    G    C        0      0        2 
   1    chr1_1725208   Sample    G    C        0      0        2 
   1    chr1_1733978     AAsi    T    G        0      0        2 
   1    chr1_1733978     AKia    T    G        0      0        2 
   1    chr1_1733978     AOna    T    G        0      0        2 
   1    chr1_1733978     ASom    T    G        0      0        2 
   1    chr1_1733978     HCab    T    G        0      0        2 
   1    chr1_1733978     HPrz    T    G        0      0        2 
   1    chr1_1733978     ZBoe    T    G        0      0        2 
   1    chr1_1733978     ZGre    T    G        1      2        2 
   1    chr1_1733978     ZHar    T    G        0      0        2 
   1    chr1_1733978   Sample    T    G        0      0        2 
   1    chr1_1737552     AAsi    G    C        0      0        2 
   1    chr1_1737552     AKia    G    C        0      0        2 
   1    chr1_1737552     AOna    G    C      0.5      1        2 
   1    chr1_1737552     ASom    G    C        0      0        2 
   1    chr1_1737552     HCab    G    C        0      0        2 
   1    chr1_1737552     HPrz    G    C        0      0        2 
   1    chr1_1737552     ZBoe    G    C        0      0        2 
   1    chr1_1737552     ZGre    G    C        0      0        2 
   1    chr1_1737552     ZHar    G    C        0      0        2 
   1    chr1_1737552   Sample    G    C        0      0        2 
   1    chr1_1737626     AAsi    C    G        0      0        2 
   1    chr1_1737626     AKia    C    G        0      0        2 
   1    chr1_1737626     AOna    C    G        0      0        2 
   1    chr1_1737626     ASom    C    G        0      0        2 
   1    chr1_1737626     HCab    C    G        0      0        2 
   1    chr1_1737626     HPrz    C    G        0      0        2 
   1    chr1_1737626     ZBoe    C    G        0      0        2 
   1    chr1_1737626     ZGre    C    G        0      0        2 
   1    chr1_1737626     ZHar    C    G        1      2        2 
   1    chr1_1737626   Sample    C    G        0      0        2 
   1    chr1_1763528     AAsi    G    C        0      0        2 
   1    chr1_1763528     AKia    G    C        0      0        2 
   1    chr1_1763528     AOna    G    C        0      0        2 
   1    chr1_1763528     ASom    G    C        1      2        2 
   1    chr1_1763528     HCab    G    C        0      0        2 
   1    chr1_1763528     HPrz    G    C        0      0        2 
   1    chr1_1763528     ZBoe    G    C        0      0        2 
   1    chr1_1763528     ZGre    G    C        0      0        2 
   1    chr1_1763528     ZHar    G    C        0      0        2 
   1    chr1_1763528   Sample    G    C        0      0        2 
   1    chr1_1765451     AAsi    T    G        0      0        2 
   1    chr1_1765451     AKia    T    G        0      0        2 
   1    chr1_1765451     AOna    T    G        0      0        2 
   1    chr1_1765451     ASom    T    G        0      0        2 
   1    chr1_1765451     HCab    T    G        0      0        2 
   1    chr1_1765451     HPrz    T    G      0.5      1        2 
   1    chr1_1765451     ZBoe    T    G        0      0        2 
   1    chr1_1765451     ZGre    T    G        0      0        2 
   1    chr1_1765451     ZHar    T    G        0      0        2 
   1    chr1_1765451   Sample    T    G        0      0        2 
   1    chr1_1785813     AAsi    C    G        0      0        2 
   1    chr1_1785813     AKia    C    G        0      0        2 
   1    chr1_1785813     AOna    C    G        0      0        2 
   1    chr1_1785813     ASom    C    G        0      0        2 
   1    chr1_1785813     HCab    C    G        0      0        2 
   1    chr1_1785813     HPrz    C    G        0      0        2 
   1    chr1_1785813     ZBoe    C    G        0      0        2 
   1    chr1_1785813     ZGre    C    G        0      0        2 
   1    chr1_1785813     ZHar    C    G      0.5      1        2 
   1    chr1_1785813   Sample    C    G        0      0        2 
   1    chr1_1813258     AAsi    C    G        0      0        2 
   1    chr1_1813258     AKia    C    G        0      0        2 
   1    chr1_1813258     AOna    C    G        0      0        2 
   1    chr1_1813258     ASom    C    G        0      0        2 
   1    chr1_1813258     HCab    C    G        1      2        2 
   1    chr1_1813258     HPrz    C    G        1      2        2 
   1    chr1_1813258     ZBoe    C    G        0      0        2 
   1    chr1_1813258     ZGre    C    G        0      0        2 
   1    chr1_1813258     ZHar    C    G        0      0        2 
   1    chr1_1813258   Sample    C    G        0      0        2 
   1    chr1_1818909     AAsi    A    C        0      0        2 
   1    chr1_1818909     AKia    A    C        0      0        2 
   1    chr1_1818909     AOna    A    C        0      0        2 
   1    chr1_1818909     ASom    A    C        0      0        2 
   1    chr1_1818909     HCab    A    C        0      0        2 
   1    chr1_1818909     HPrz    A    C        0      0        2 
   1    chr1_1818909     ZBoe    A    C        0      0        2 
   1    chr1_1818909     ZGre    A    C        0      0        2 
   1    chr1_1818909     ZHar    A    C      0.5      1        2 
   1    chr1_1818909   Sample    A    C        0      0        2 
   1    chr1_1841831     AAsi    C    G        0      0        2 
   1    chr1_1841831     AKia    C    G        1      2        2 
   1    chr1_1841831     AOna    C    G      0.5      1        2 
   1    chr1_1841831     ASom    C    G        0      0        2 
   1    chr1_1841831     HCab    C    G        0      0        2 
   1    chr1_1841831     HPrz    C    G        0      0        2 
   1    chr1_1841831     ZBoe    C    G        0      0        2 
   1    chr1_1841831     ZGre    C    G        0      0        2 
   1    chr1_1841831     ZHar    C    G        0      0        2 
   1    chr1_1841831   Sample    C    G        0      0        2 
   1    chr1_1851770     AAsi    C    G        0      0        2 
   1    chr1_1851770     AKia    C    G        0      0        2 
   1    chr1_1851770     AOna    C    G        0      0        2 
   1    chr1_1851770     ASom    C    G        0      0        2 
   1    chr1_1851770     HCab    C    G        0      0        2 
   1    chr1_1851770     HPrz    C    G        0      0        2 
   1    chr1_1851770     ZBoe    C    G        0      0        2 
   1    chr1_1851770     ZGre    C    G        0      0        2 
   1    chr1_1851770     ZHar    C    G        1      2        2 
   1    chr1_1851770   Sample    C    G        0      0        2 
   1    chr1_1857565     AAsi    G    T        0      0        2 
   1    chr1_1857565     AKia    G    T        0      0        2 
   1    chr1_1857565     AOna    G    T        0      0        2 
   1    chr1_1857565     ASom    G    T        0      0        2 
   1    chr1_1857565     HCab    G    T        0      0        2 
   1    chr1_1857565     HPrz    G    T        0      0        2 
   1    chr1_1857565     ZBoe    G    T      0.5      1        2 
   1    chr1_1857565     ZGre    G    T        0      0        2 
   1    chr1_1857565     ZHar    G    T        0      0        2 
   1    chr1_1857565   Sample    G    T        0      0        2 
   1    chr1_1861262     AAsi    C    G        0      0        2 
   1    chr1_1861262     AKia    C    G        1      2        2 
   1    chr1_1861262     AOna    C    G      0.5      1        2 
   1    chr1_1861262     ASom    C    G        0      0        2 
   1    chr1_1861262     HCab    C    G        0      0        2 
   1    chr1_1861262     HPrz    C    G        0      0        2 
   1    chr1_1861262     ZBoe    C    G        0      0        2 
   1    chr1_1861262     ZGre    C    G        0      0        2 
   1    chr1_1861262     ZHar    C    G        0      0        2 
   1    chr1_1861262   Sample    C    G        0      0        2 
   1    chr1_1905826     AAsi    C    G        0      0        2 
   1    chr1_1905826     AKia    C    G        0      0        2 
   1    chr1_1905826     AOna    C    G        0      0        2 
   1    chr1_1905826     ASom    C    G        0      0        2 
   1    chr1_1905826     HCab    C    G        1      2        2 
   1    chr1_1905826     HPrz    C    G        1      2        2 
   1    chr1_1905826     ZBoe    C    G        0      0        2 
   1    chr1_1905826     ZGre    C    G        0      0        2 
   1    chr1_1905826     ZHar    C    G        0      0        2 
   1    chr1_1905826   Sample    C    G        0      0        2 
   1    chr1_1925817     AAsi    C    A        0      0        2 
   1    chr1_1925817     AKia    C    A        0      0        2 
   1    chr1_1925817     AOna    C    A        0      0        2 
   1    chr1_1925817     ASom    C    A        1      2        2 
   1    chr1_1925817     HCab    C    A        0      0        2 
   1    chr1_1925817     HPrz    C    A        0      0        2 
   1    chr1_1925817     ZBoe    C    A        0      0        2 
   1    chr1_1925817     ZGre    C    A        0      0        2 
   1    chr1_1925817     ZHar    C    A        0      0        2 
   1    chr1_1925817   Sample    C    A        0      0        2 
   1    chr1_1926894     AAsi    C    G        0      0        2 
   1    chr1_1926894     AKia    C    G        0      0        2 
   1    chr1_1926894     AOna    C    G        0      0        2 
   1    chr1_1926894     ASom    C    G        0      0        2 
   1    chr1_1926894     HCab    C    G        1      2        2 
   1    chr1_1926894     HPrz    C    G        1      2        2 
   1    chr1_1926894     ZBoe    C    G        0      0        2 
   1    chr1_1926894     ZGre    C    G        0      0        2 
   1    chr1_1926894     ZHar    C    G        0      0        2 
   1    chr1_1926894   Sample    C    G        0      0        2 
   1    chr1_1933358     AAsi    A    C        0      0        2 
   1    chr1_1933358     AKia    A    C        0      0        2 
   1    chr1_1933358     AOna    A    C        0      0        2 
   1    chr1_1933358     ASom    A    C        0      0        2 
   1    chr1_1933358     HCab    A    C        1      2        2 
   1    chr1_1933358     HPrz    A    C        1      2        2 
   1    chr1_1933358     ZBoe    A    C        0      0        2 
   1    chr1_1933358     ZGre    A    C        0      0        2 
   1    chr1_1933358     ZHar    A    C        0      0        2 
   1    chr1_1933358   Sample    A    C        0      0        2 
   1    chr1_1942180     AAsi    T    A        1      2        2 
   1    chr1_1942180     AKia    T    A      0.5      1        2 
   1    chr1_1942180     AOna    T    A        0      0        2 
   1    chr1_1942180     ASom    T    A        1      2        2 
   1    chr1_1942180     HCab    T    A        0      0        2 
   1    chr1_1942180     HPrz    T    A        0      0        2 
   1    chr1_1942180     ZBoe    T    A        0      0        2 
   1    chr1_1942180     ZGre    T    A        0      0        2 
   1    chr1_1942180     ZHar    T    A        0      0        2 
   1    chr1_1942180   Sample    T    A        1      2        2 
   1    chr1_1977069     AAsi    G    C        0      0        2 
   1    chr1_1977069     AKia    G    C        0      0        2 
   1    chr1_1977069     AOna    G    C        0      0        2 
   1    chr1_1977069     ASom    G    C        0      0        2 
   1    chr1_1977069     HCab    G    C        0      0        2 
   1    chr1_1977069     HPrz    G    C        0      0        2 
   1    chr1_1977069     ZBoe    G    C      0.5      1        2 
   1    chr1_1977069     ZGre    G    C        0      0        2 
   1    chr1_1977069     ZHar    G    C        0      0        2 
   1    chr1_1977069   Sample    G    C        0      0        2 
   1    chr1_1977952     AAsi    G    T        0      0        2 
   1    chr1_1977952     AKia    G    T        0      0        2 
   1    chr1_1977952     AOna    G    T      0.5      1        2 
   1    chr1_1977952     ASom    G    T        0      0        2 
   1    chr1_1977952     HCab    G    T        0      0        2 
   1    chr1_1977952     HPrz    G    T        0      0        2 
   1    chr1_1977952     ZBoe    G    T        0      0        2 
   1    chr1_1977952     ZGre    G    T        0      0        2 
   1    chr1_1977952     ZHar    G    T        0      0        2 
   1    chr1_1977952   Sample    G    T        0      0        2 
   1    chr1_1978741     AAsi    G    C        0      0        2 
   1    chr1_1978741     AKia    G    C        0      0        2 
   1    chr1_1978741     AOna    G    C        0      0        2 
   1    chr1_1978741     ASom    G    C        0      0        2 
   1    chr1_1978741     HCab    G    C        1      2        2 
   1    chr1_1978741     HPrz    G    C        1      2        2 
   1    chr1_1978741     ZBoe    G    C        0      0        2 
   1    chr1_1978741     ZGre    G    C        0      0        2 
   1    chr1_1978741     ZHar    G    C        0      0        2 
   1    chr1_1978741   Sample    G    C        0      0        2 
   1    chr1_1986252     AAsi    A    C        0      0        2 
   1    chr1_1986252     AKia    A    C        0      0        2 
   1    chr1_1986252     AOna    A    C        0      0        2 
   1    chr1_1986252     ASom    A    C        0      0        2 
   1    chr1_1986252     HCab    A    C        0      0        2 
   1    chr1_1986252     HPrz    A    C        0      0        2 
   1    chr1_1986252     ZBoe    A    C        1      2        2 
   1    chr1_1986252     ZGre    A    C        1      2        2 
   1    chr1_1986252     ZHar    A    C      0.5      1        2 
   1    chr1_1986252   Sample    A    C        0      0        2 
   1    chr1_2003236     AAsi    C    G        0      0        2 
   1    chr1_2003236     AKia    C    G        0      0        2 
   1    chr1_2003236     AOna    C    G        0      0        2 
   1    chr1_2003236     ASom    C    G        0      0        2 
   1    chr1_2003236     HCab    C    G        1      2        2 
   1    chr1_2003236     HPrz    C    G        1      2        2 
   1    chr1_2003236     ZBoe    C    G        0      0        2 
   1    chr1_2003236     ZGre    C    G        0      0        2 
   1    chr1_2003236     ZHar    C    G        0      0        2 
   1    chr1_2003236   Sample    C    G        0      0        2 
   1    chr1_2016360     AAsi    C    G        0      0        2 
   1    chr1_2016360     AKia    C    G        0      0        2 
   1    chr1_2016360     AOna    C    G        0      0        2 
   1    chr1_2016360     ASom    C    G        0      0        2 
   1    chr1_2016360     HCab    C    G        0      0        2 
   1    chr1_2016360     HPrz    C    G        0      0        2 
   1    chr1_2016360     ZBoe    C    G        1      2        2 
   1    chr1_2016360     ZGre    C    G        0      0        2 
   1    chr1_2016360     ZHar    C    G        0      0        2 
   1    chr1_2016360   Sample    C    G        0      0        2 
   1    chr1_2018315     AAsi    G    C        0      0        2 
   1    chr1_2018315     AKia    G    C        0      0        2 
   1    chr1_2018315     AOna    G    C        0      0        2 
   1    chr1_2018315     ASom    G    C        0      0        2 
   1    chr1_2018315     HCab    G    C        0      0        2 
   1    chr1_2018315     HPrz    G    C        0      0        2 
   1    chr1_2018315     ZBoe    G    C        0      0        2 
   1    chr1_2018315     ZGre    G    C        0      0        2 
   1    chr1_2018315     ZHar    G    C      0.5      1        2 
   1    chr1_2018315   Sample    G    C        0      0        2 
   1    chr1_2023093     AAsi    C    A        0      0        2 
   1    chr1_2023093     AKia    C    A        0      0        2 
   1    chr1_2023093     AOna    C    A        0      0        2 
   1    chr1_2023093     ASom    C    A        0      0        2 
   1    chr1_2023093     HCab    C    A      0.5      1        2 
   1    chr1_2023093     HPrz    C    A      0.5      1        2 
   1    chr1_2023093     ZBoe    C    A        0      0        2 
   1    chr1_2023093     ZGre    C    A        0      0        2 
   1    chr1_2023093     ZHar    C    A        0      0        2 
   1    chr1_2023093   Sample    C    A        0      0        2 
   1    chr1_2030866     AAsi    C    G        0      0        2 
   1    chr1_2030866     AKia    C    G        1      2        2 
   1    chr1_2030866     AOna    C    G        1      2        2 
   1    chr1_2030866     ASom    C    G        0      0        2 
   1    chr1_2030866     HCab    C    G        0      0        2 
   1    chr1_2030866     HPrz    C    G        0      0        2 
   1    chr1_2030866     ZBoe    C    G        0      0        2 
   1    chr1_2030866     ZGre    C    G        0      0        2 
   1    chr1_2030866     ZHar    C    G        0      0        2 
   1    chr1_2030866   Sample    C    G        0      0        2 
   1    chr1_2051707     AAsi    G    C        0      0        2 
   1    chr1_2051707     AKia    G    C        0      0        2 
   1    chr1_2051707     AOna    G    C        0      0        2 
   1    chr1_2051707     ASom    G    C        0      0        2 
   1    chr1_2051707     HCab    G    C        1      2        2 
   1    chr1_2051707     HPrz    G    C        1      2        2 
   1    chr1_2051707     ZBoe    G    C        0      0        2 
   1    chr1_2051707     ZGre    G    C        0      0        2 
   1    chr1_2051707     ZHar    G    C        0      0        2 
   1    chr1_2051707   Sample    G    C        0      0        2 
   1    chr1_2092863     AAsi    T    G        0      0        2 
   1    chr1_2092863     AKia    T    G        0      0        2 
   1    chr1_2092863     AOna    T    G        0      0        2 
   1    chr1_2092863     ASom    T    G        0      0        2 
   1    chr1_2092863     HCab    T    G        0      0        2 
   1    chr1_2092863     HPrz    T    G        0      0        2 
   1    chr1_2092863     ZBoe    T    G      0.5      1        2 
   1    chr1_2092863     ZGre    T    G        0      0        2 
   1    chr1_2092863     ZHar    T    G        0      0        2 
   1    chr1_2092863   Sample    T    G        0      0        2 
   1    chr1_2139492     AAsi    A    C        0      0        2 
   1    chr1_2139492     AKia    A    C        0      0        2 
   1    chr1_2139492     AOna    A    C        0      0        2 
   1    chr1_2139492     ASom    A    C        0      0        2 
   1    chr1_2139492     HCab    A    C        0      0        2 
   1    chr1_2139492     HPrz    A    C        0      0        2 
   1    chr1_2139492     ZBoe    A    C        0      0        2 
   1    chr1_2139492     ZGre    A    C        0      0        2 
   1    chr1_2139492     ZHar    A    C        1      2        2 
   1    chr1_2139492   Sample    A    C        0      0        2 
   1    chr1_2143071     AAsi    C    G        0      0        2 
   1    chr1_2143071     AKia    C    G        0      0        2 
   1    chr1_2143071     AOna    C    G        0      0        2 
   1    chr1_2143071     ASom    C    G        0      0        2 
   1    chr1_2143071     HCab    C    G      0.5      1        2 
   1    chr1_2143071     HPrz    C    G        0      0        2 
   1    chr1_2143071     ZBoe    C    G        0      0        2 
   1    chr1_2143071     ZGre    C    G        0      0        2 
   1    chr1_2143071     ZHar    C    G        0      0        2 
   1    chr1_2143071   Sample    C    G        0      0        2 
   1    chr1_2151558     AAsi    C    G        0      0        2 
   1    chr1_2151558     AKia    C    G        0      0        2 
   1    chr1_2151558     AOna    C    G        0      0        2 
   1    chr1_2151558     ASom    C    G        0      0        2 
   1    chr1_2151558     HCab    C    G      0.5      1        2 
   1    chr1_2151558     HPrz    C    G        0      0        2 
   1    chr1_2151558     ZBoe    C    G        0      0        2 
   1    chr1_2151558     ZGre    C    G        0      0        2 
   1    chr1_2151558     ZHar    C    G        0      0        2 
   1    chr1_2151558   Sample    C    G        0      0        2 
   1    chr1_2164713     AAsi    C    G        0      0        2 
   1    chr1_2164713     AKia    C    G        1      2        2 
   1    chr1_2164713     AOna    C    G        0      0        2 
   1    chr1_2164713     ASom    C    G        0      0        2 
   1    chr1_2164713     HCab    C    G        0      0        2 
   1    chr1_2164713     HPrz    C    G        0      0        2 
   1    chr1_2164713     ZBoe    C    G        0      0        2 
   1    chr1_2164713     ZGre    C    G        0      0        2 
   1    chr1_2164713     ZHar    C    G        0      0        2 
   1    chr1_2164713   Sample    C    G        0      0        2 
   1    chr1_2167752     AAsi    A    T        0      0        2 
   1    chr1_2167752     AKia    A    T        0      0        2 
   1    chr1_2167752     AOna    A    T        0      0        2 
   1    chr1_2167752     ASom    A    T        0      0        2 
   1    chr1_2167752     HCab    A    T        0      0        2 
   1    chr1_2167752     HPrz    A    T        0      0        2 
   1    chr1_2167752     ZBoe    A    T        0      0        2 
   1    chr1_2167752     ZGre    A    T        0      0        2 
   1    chr1_2167752     ZHar    A    T      0.5      1        2 
   1    chr1_2167752   Sample    A    T        0      0        2 
   1    chr1_2181960     AAsi    A    C      0.5      1        2 
   1    chr1_2181960     AKia    A    C        0      0        2 
   1    chr1_2181960     AOna    A    C        0      0        2 
   1    chr1_2181960     ASom    A    C        0      0        2 
   1    chr1_2181960     HCab    A    C        0      0        2 
   1    chr1_2181960     HPrz    A    C        0      0        2 
   1    chr1_2181960     ZBoe    A    C        0      0        2 
   1    chr1_2181960     ZGre    A    C        0      0        2 
   1    chr1_2181960     ZHar    A    C        0      0        2 
   1    chr1_2181960   Sample    A    C        0      0        2 
   1    chr1_2189115     AAsi    G    C        0      0        2 
   1    chr1_2189115     AKia    G    C        0      0        2 
   1    chr1_2189115     AOna    G    C        0      0        2 
   1    chr1_2189115     ASom    G    C        0      0        2 
   1    chr1_2189115     HCab    G    C        1      2        2 
   1    chr1_2189115     HPrz    G    C        1      2        2 
   1    chr1_2189115     ZBoe    G    C        0      0        2 
   1    chr1_2189115     ZGre    G    C        0      0        2 
   1    chr1_2189115     ZHar    G    C        0      0        2 
   1    chr1_2189115   Sample    G    C        0      0        2 
   1    chr1_2191301     AAsi    A    T      0.5      1        2 
   1    chr1_2191301     AKia    A    T        0      0        2 
   1    chr1_2191301     AOna    A    T        0      0        2 
   1    chr1_2191301     ASom    A    T        0      0        2 
   1    chr1_2191301     HCab    A    T        0      0        2 
   1    chr1_2191301     HPrz    A    T        0      0        2 
   1    chr1_2191301     ZBoe    A    T        0      0        2 
   1    chr1_2191301     ZGre    A    T        0      0        2 
   1    chr1_2191301     ZHar    A    T        0      0        2 
   1    chr1_2191301   Sample    A    T        0      0        2 
   1    chr1_2221163     AAsi    T    G        0      0        2 
   1    chr1_2221163     AKia    T    G        0      0        2 
   1    chr1_2221163     AOna    T    G        0      0        2 
   1    chr1_2221163     ASom    T    G        0      0        2 
   1    chr1_2221163     HCab    T    G        0      0        2 
   1    chr1_2221163     HPrz    T    G        0      0        2 
   1    chr1_2221163     ZBoe    T    G        0      0        2 
   1    chr1_2221163     ZGre    T    G        0      0        2 
   1    chr1_2221163     ZHar    T    G      0.5      1        2 
   1    chr1_2221163   Sample    T    G        0      0        2 
   1    chr1_2234962     AAsi    C    G        0      0        2 
   1    chr1_2234962     AKia    C    G        1      2        2 
   1    chr1_2234962     AOna    C    G        1      2        2 
   1    chr1_2234962     ASom    C    G        0      0        2 
   1    chr1_2234962     HCab    C    G        0      0        2 
   1    chr1_2234962     HPrz    C    G        0      0        2 
   1    chr1_2234962     ZBoe    C    G        0      0        2 
   1    chr1_2234962     ZGre    C    G        0      0        2 
   1    chr1_2234962     ZHar    C    G      0.5      1        2 
   1    chr1_2234962   Sample    C    G        0      0        2 
   1    chr1_2243618     AAsi    T    G        0      0        2 
   1    chr1_2243618     AKia    T    G        0      0        2 
   1    chr1_2243618     AOna    T    G      0.5      1        2 
   1    chr1_2243618     ASom    T    G        0      0        2 
   1    chr1_2243618     HCab    T    G        0      0        2 
   1    chr1_2243618     HPrz    T    G        0      0        2 
   1    chr1_2243618     ZBoe    T    G        0      0        2 
   1    chr1_2243618     ZGre    T    G        0      0        2 
   1    chr1_2243618     ZHar    T    G        0      0        2 
   1    chr1_2243618   Sample    T    G        0      0        2 
   1    chr1_2245350     AAsi    A    C        1      2        2 
   1    chr1_2245350     AKia    A    C        0      0        2 
   1    chr1_2245350     AOna    A    C        0      0        2 
   1    chr1_2245350     ASom    A    C        1      2        2 
   1    chr1_2245350     HCab    A    C        1      2        2 
   1    chr1_2245350     HPrz    A    C        1      2        2 
   1    chr1_2245350     ZBoe    A    C        0      0        2 
   1    chr1_2245350     ZGre    A    C        0      0        2 
   1    chr1_2245350     ZHar    A    C        0      0        2 
   1    chr1_2245350   Sample    A    C        1      2        2 
   1    chr1_2273149     AAsi    C    G        0      0        2 
   1    chr1_2273149     AKia    C    G        0      0        2 
   1    chr1_2273149     AOna    C    G        0      0        2 
   1    chr1_2273149     ASom    C    G        0      0        2 
   1    chr1_2273149     HCab    C    G        0      0        2 
   1    chr1_2273149     HPrz    C    G        0      0        2 
   1    chr1_2273149     ZBoe    C    G        0      0        2 
   1    chr1_2273149     ZGre    C    G        0      0        2 
   1    chr1_2273149     ZHar    C    G      0.5      1        2 
   1    chr1_2273149   Sample    C    G        0      0        2 
   1    chr1_2281183     AAsi    G    C        0      0        2 
   1    chr1_2281183     AKia    G    C        1      2        2 
   1    chr1_2281183     AOna    G    C        0      0        2 
   1    chr1_2281183     ASom    G    C        0      0        2 
   1    chr1_2281183     HCab    G    C        1      2        2 
   1    chr1_2281183     HPrz    G    C        1      2        2 
   1    chr1_2281183     ZBoe    G    C        0      0        2 
   1    chr1_2281183     ZGre    G    C        0      0        2 
   1    chr1_2281183     ZHar    G    C        0      0        2 
   1    chr1_2281183   Sample    G    C        0      0        2 
   1    chr1_2289439     AAsi    C    G        0      0        2 
   1    chr1_2289439     AKia    C    G        0      0        2 
   1    chr1_2289439     AOna    C    G        0      0        2 
   1    chr1_2289439     ASom    C    G        0      0        2 
   1    chr1_2289439     HCab    C    G        0      0        2 
   1    chr1_2289439     HPrz    C    G        0      0        2 
   1    chr1_2289439     ZBoe    C    G        0      0        2 
   1    chr1_2289439     ZGre    C    G        0      0        2 
   1    chr1_2289439     ZHar    C    G      0.5      1        2 
   1    chr1_2289439   Sample    C    G        0      0        2 
   1    chr1_2297690     AAsi    C    G        0      0        2 
   1    chr1_2297690     AKia    C    G        0      0        2 
   1    chr1_2297690     AOna    C    G        0      0        2 
   1    chr1_2297690     ASom    C    G        0      0        2 
   1    chr1_2297690     HCab    C    G        0      0        2 
   1    chr1_2297690     HPrz    C    G        0      0        2 
   1    chr1_2297690     ZBoe    C    G        0      0        2 
   1    chr1_2297690     ZGre    C    G        0      0        2 
   1    chr1_2297690     ZHar    C    G      0.5      1        2 
   1    chr1_2297690   Sample    C    G        0      0        2 
   1    chr1_2313396     AAsi    G    T        0      0        2 
   1    chr1_2313396     AKia    G    T        0      0        2 
   1    chr1_2313396     AOna    G    T        0      0        2 
   1    chr1_2313396     ASom    G    T        0      0        2 
   1    chr1_2313396     HCab    G    T        1      2        2 
   1    chr1_2313396     HPrz    G    T        1      2        2 
   1    chr1_2313396     ZBoe    G    T        0      0        2 
   1    chr1_2313396     ZGre    G    T        0      0        2 
   1    chr1_2313396     ZHar    G    T        0      0        2 
   1    chr1_2313396   Sample    G    T        0      0        2 
   1    chr1_2319652     AAsi    A    T        0      0        2 
   1    chr1_2319652     AKia    A    T        1      2        2 
   1    chr1_2319652     AOna    A    T        0      0        2 
   1    chr1_2319652     ASom    A    T        0      0        2 
   1    chr1_2319652     HCab    A    T        0      0        2 
   1    chr1_2319652     HPrz    A    T        0      0        2 
   1    chr1_2319652     ZBoe    A    T        0      0        2 
   1    chr1_2319652     ZGre    A    T        0      0        2 
   1    chr1_2319652     ZHar    A    T        0      0        2 
   1    chr1_2319652   Sample    A    T        0      0        2 
   1    chr1_2328432     AAsi    C    A        0      0        2 
   1    chr1_2328432     AKia    C    A        0      0        2 
   1    chr1_2328432     AOna    C    A        0      0        2 
   1    chr1_2328432     ASom    C    A        0      0        2 
   1    chr1_2328432     HCab    C    A      0.5      1        2 
   1    chr1_2328432     HPrz    C    A        1      2        2 
   1    chr1_2328432     ZBoe    C    A        0      0        2 
   1    chr1_2328432     ZGre    C    A        0      0        2 
   1    chr1_2328432     ZHar    C    A        0      0        2 
   1    chr1_2328432   Sample    C    A        0      0        2 
   1    chr1_2400745     AAsi    T    G        0      0        2 
   1    chr1_2400745     AKia    T    G        0      0        2 
   1    chr1_2400745     AOna    T    G        0      0        2 
   1    chr1_2400745     ASom    T    G        0      0        2 
   1    chr1_2400745     HCab    T    G        1      2        2 
   1    chr1_2400745     HPrz    T    G        1      2        2 
   1    chr1_2400745     ZBoe    T    G        0      0        2 
   1    chr1_2400745     ZGre    T    G        0      0        2 
   1    chr1_2400745     ZHar    T    G        0      0        2 
   1    chr1_2400745   Sample    T    G        0      0        2 
   1    chr1_2404478     AAsi    A    C        0      0        2 
   1    chr1_2404478     AKia    A    C        0      0        2 
   1    chr1_2404478     AOna    A    C        0      0        2 
   1    chr1_2404478     ASom    A    C        0      0        2 
   1    chr1_2404478     HCab    A    C        0      0        2 
   1    chr1_2404478     HPrz    A    C      0.5      1        2 
   1    chr1_2404478     ZBoe    A    C        0      0        2 
   1    chr1_2404478     ZGre    A    C        0      0        2 
   1    chr1_2404478     ZHar    A    C        0      0        2 
   1    chr1_2404478   Sample    A    C        0      0        2 
   1    chr1_2428862     AAsi    T    G        0      0        2 
   1    chr1_2428862     AKia    T    G        0      0        2 
   1    chr1_2428862     AOna    T    G        0      0        2 
   1    chr1_2428862     ASom    T    G        0      0        2 
   1    chr1_2428862     HCab    T    G        1      2        2 
   1    chr1_2428862     HPrz    T    G        1      2        2 
   1    chr1_2428862     ZBoe    T    G        0      0        2 
   1    chr1_2428862     ZGre    T    G        0      0        2 
   1    chr1_2428862     ZHar    T    G        0      0        2 
   1    chr1_2428862   Sample    T    G        0      0        2 
   1    chr1_2431404     AAsi    T    A        0      0        2 
   1    chr1_2431404     AKia    T    A        0      0        2 
   1    chr1_2431404     AOna    T    A        0      0        2 
   1    chr1_2431404     ASom    T    A        0      0        2 
   1    chr1_2431404     HCab    T    A        1      2        2 
   1    chr1_2431404     HPrz    T    A        1      2        2 
   1    chr1_2431404     ZBoe    T    A        0      0        2 
   1    chr1_2431404     ZGre    T    A        0      0        2 
   1    chr1_2431404     ZHar    T    A        0      0        2 
   1    chr1_2431404   Sample    T    A        0      0        2 
   1    chr1_2441313     AAsi    C    G        0      0        2 
   1    chr1_2441313     AKia    C    G        0      0        2 
   1    chr1_2441313     AOna    C    G        0      0        2 
   1    chr1_2441313     ASom    C    G        0      0        2 
   1    chr1_2441313     HCab    C    G        1      2        2 
   1    chr1_2441313     HPrz    C    G        1      2        2 
   1    chr1_2441313     ZBoe    C    G        0      0        2 
   1    chr1_2441313     ZGre    C    G        0      0        2 
   1    chr1_2441313     ZHar    C    G        0      0        2 
   1    chr1_2441313   Sample    C    G        0      0        2 
   1    chr1_2454774     AAsi    G    C        0      0        2 
   1    chr1_2454774     AKia    G    C        0      0        2 
   1    chr1_2454774     AOna    G    C        0      0        2 
   1    chr1_2454774     ASom    G    C        0      0        2 
   1    chr1_2454774     HCab    G    C      0.5      1        2 
   1    chr1_2454774     HPrz    G    C        0      0        2 
   1    chr1_2454774     ZBoe    G    C        0      0        2 
   1    chr1_2454774     ZGre    G    C        0      0        2 
   1    chr1_2454774     ZHar    G    C        0      0        2 
   1    chr1_2454774   Sample    G    C        0      0        2 
   1    chr1_2459446     AAsi    A    C        0      0        2 
   1    chr1_2459446     AKia    A    C        0      0        2 
   1    chr1_2459446     AOna    A    C        0      0        2 
   1    chr1_2459446     ASom    A    C        0      0        2 
   1    chr1_2459446     HCab    A    C      0.5      1        2 
   1    chr1_2459446     HPrz    A    C      0.5      1        2 
   1    chr1_2459446     ZBoe    A    C        0      0        2 
   1    chr1_2459446     ZGre    A    C        0      0        2 
   1    chr1_2459446     ZHar    A    C        0      0        2 
   1    chr1_2459446   Sample    A    C        0      0        2 
   1    chr1_2466406     AAsi    A    C        0      0        2 
   1    chr1_2466406     AKia    A    C        0      0        2 
   1    chr1_2466406     AOna    A    C        0      0        2 
   1    chr1_2466406     ASom    A    C        0      0        2 
   1    chr1_2466406     HCab    A    C      0.5      1        2 
   1    chr1_2466406     HPrz    A    C        0      0        2 
   1    chr1_2466406     ZBoe    A    C        0      0        2 
   1    chr1_2466406     ZGre    A    C        0      0        2 
   1    chr1_2466406     ZHar    A    C        0      0        2 
   1    chr1_2466406   Sample    A    C        0      0        2 
   1    chr1_2479067     AAsi    T    G        0      0        2 
   1    chr1_2479067     AKia    T    G        0      0        2 
   1    chr1_2479067     AOna    T    G        0      0        2 
   1    chr1_2479067     ASom    T    G        0      0        2 
   1    chr1_2479067     HCab    T    G      0.5      1        2 
   1    chr1_2479067     HPrz    T    G        0      0        2 
   1    chr1_2479067     ZBoe    T    G        0      0        2 
   1    chr1_2479067     ZGre    T    G        0      0        2 
   1    chr1_2479067     ZHar    T    G        0      0        2 
   1    chr1_2479067   Sample    T    G        0      0        2 
   1    chr1_2482923     AAsi    C    G        0      0        2 
   1    chr1_2482923     AKia    C    G        0      0        2 
   1    chr1_2482923     AOna    C    G        0      0        2 
   1    chr1_2482923     ASom    C    G        0      0        2 
   1    chr1_2482923     HCab    C    G      0.5      1        2 
   1    chr1_2482923     HPrz    C    G        0      0        2 
   1    chr1_2482923     ZBoe    C    G        0      0        2 
   1    chr1_2482923     ZGre    C    G        0      0        2 
   1    chr1_2482923     ZHar    C    G        0      0        2 
   1    chr1_2482923   Sample    C    G        0      0        2 
   1    chr1_2513829     AAsi    A    C        0      0        2 
   1    chr1_2513829     AKia    A    C        0      0        2 
   1    chr1_2513829     AOna    A    C        0      0        2 
   1    chr1_2513829     ASom    A    C        0      0        2 
   1    chr1_2513829     HCab    A    C        0      0        2 
   1    chr1_2513829     HPrz    A    C      0.5      1        2 
   1    chr1_2513829     ZBoe    A    C        0      0        2 
   1    chr1_2513829     ZGre    A    C        0      0        2 
   1    chr1_2513829     ZHar    A    C        0      0        2 
   1    chr1_2513829   Sample    A    C        0      0        2 
   1    chr1_2523565     AAsi    A    C        0      0        2 
   1    chr1_2523565     AKia    A    C        0      0        2 
   1    chr1_2523565     AOna    A    C        0      0        2 
   1    chr1_2523565     ASom    A    C        0      0        2 
   1    chr1_2523565     HCab    A    C      0.5      1        2 
   1    chr1_2523565     HPrz    A    C        0      0        2 
   1    chr1_2523565     ZBoe    A    C        0      0        2 
   1    chr1_2523565     ZGre    A    C        0      0        2 
   1    chr1_2523565     ZHar    A    C        0      0        2 
   1    chr1_2523565   Sample    A    C        0      0        2 
   1    chr1_2524254     AAsi    T    G        0      0        2 
   1    chr1_2524254     AKia    T    G        0      0        2 
   1    chr1_2524254     AOna    T    G        0      0        2 
   1    chr1_2524254     ASom    T    G        0      0        2 
   1    chr1_2524254     HCab    T    G        1      2        2 
   1    chr1_2524254     HPrz    T    G        1      2        2 
   1    chr1_2524254     ZBoe    T    G        0      0        2 
   1    chr1_2524254     ZGre    T    G        0      0        2 
   1    chr1_2524254     ZHar    T    G        0      0        2 
   1    chr1_2524254   Sample    T    G        0      0        2 
   1    chr1_2525830     AAsi    T    G        0      0        2 
   1    chr1_2525830     AKia    T    G        0      0        2 
   1    chr1_2525830     AOna    T    G        0      0        2 
   1    chr1_2525830     ASom    T    G        0      0        2 
   1    chr1_2525830     HCab    T    G        0      0        2 
   1    chr1_2525830     HPrz    T    G        0      0        2 
   1    chr1_2525830     ZBoe    T    G        0      0        2 
   1    chr1_2525830     ZGre    T    G        0      0        2 
   1    chr1_2525830     ZHar    T    G      0.5      1        2 
   1    chr1_2525830   Sample    T    G        0      0        2 
   1    chr1_2528795     AAsi    A    T        0      0        2 
   1    chr1_2528795     AKia    A    T        0      0        2 
   1    chr1_2528795     AOna    A    T        0      0        2 
   1    chr1_2528795     ASom    A    T        0      0        2 
   1    chr1_2528795     HCab    A    T        0      0        2 
   1    chr1_2528795     HPrz    A    T        0      0        2 
   1    chr1_2528795     ZBoe    A    T      0.5      1        2 
   1    chr1_2528795     ZGre    A    T        0      0        2 
   1    chr1_2528795     ZHar    A    T        0      0        2 
   1    chr1_2528795   Sample    A    T        0      0        2 
   1    chr1_2546796     AAsi    T    G        0      0        2 
   1    chr1_2546796     AKia    T    G        0      0        2 
   1    chr1_2546796     AOna    T    G      0.5      1        2 
   1    chr1_2546796     ASom    T    G        0      0        2 
   1    chr1_2546796     HCab    T    G        0      0        2 
   1    chr1_2546796     HPrz    T    G        0      0        2 
   1    chr1_2546796     ZBoe    T    G        0      0        2 
   1    chr1_2546796     ZGre    T    G        0      0        2 
   1    chr1_2546796     ZHar    T    G        0      0        2 
   1    chr1_2546796   Sample    T    G        0      0        2 
   1    chr1_2549364     AAsi    C    G        0      0        2 
   1    chr1_2549364     AKia    C    G        0      0        2 
   1    chr1_2549364     AOna    C    G        1      2        2 
   1    chr1_2549364     ASom    C    G        0      0        2 
   1    chr1_2549364     HCab    C    G        0      0        2 
   1    chr1_2549364     HPrz    C    G        0      0        2 
   1    chr1_2549364     ZBoe    C    G        0      0        2 
   1    chr1_2549364     ZGre    C    G        0      0        2 
   1    chr1_2549364     ZHar    C    G        0      0        2 
   1    chr1_2549364   Sample    C    G        0      0        2 
   1    chr1_2601100     AAsi    G    C        0      0        2 
   1    chr1_2601100     AKia    G    C        0      0        2 
   1    chr1_2601100     AOna    G    C        0      0        2 
   1    chr1_2601100     ASom    G    C        0      0        2 
   1    chr1_2601100     HCab    G    C        0      0        2 
   1    chr1_2601100     HPrz    G    C        0      0        2 
   1    chr1_2601100     ZBoe    G    C        0      0        2 
   1    chr1_2601100     ZGre    G    C        1      2        2 
   1    chr1_2601100     ZHar    G    C        0      0        2 
   1    chr1_2601100   Sample    G    C        0      0        2 
   1    chr1_2603369     AAsi    G    T        0      0        2 
   1    chr1_2603369     AKia    G    T        0      0        2 
   1    chr1_2603369     AOna    G    T        0      0        2 
   1    chr1_2603369     ASom    G    T        0      0        2 
   1    chr1_2603369     HCab    G    T        1      2        2 
   1    chr1_2603369     HPrz    G    T        1      2        2 
   1    chr1_2603369     ZBoe    G    T        1      2        2 
   1    chr1_2603369     ZGre    G    T        0      0        2 
   1    chr1_2603369     ZHar    G    T        1      2        2 
   1    chr1_2603369   Sample    G    T        0      0        2 
   1    chr1_2603849     AAsi    G    C        0      0        2 
   1    chr1_2603849     AKia    G    C        0      0        2 
   1    chr1_2603849     AOna    G    C        0      0        2 
   1    chr1_2603849     ASom    G    C        0      0        2 
   1    chr1_2603849     HCab    G    C      0.5      1        2 
   1    chr1_2603849     HPrz    G    C        0      0        2 
   1    chr1_2603849     ZBoe    G    C        1      2        2 
   1    chr1_2603849     ZGre    G    C        0      0        2 
   1    chr1_2603849     ZHar    G    C        1      2        2 
   1    chr1_2603849   Sample    G    C        0      0        2 
   1    chr1_2611363     AAsi    A    C        0      0        2 
   1    chr1_2611363     AKia    A    C        0      0        2 
   1    chr1_2611363     AOna    A    C      0.5      1        2 
   1    chr1_2611363     ASom    A    C        0      0        2 
   1    chr1_2611363     HCab    A    C        0      0        2 
   1    chr1_2611363     HPrz    A    C        0      0        2 
   1    chr1_2611363     ZBoe    A    C        0      0        2 
   1    chr1_2611363     ZGre    A    C        0      0        2 
   1    chr1_2611363     ZHar    A    C        0      0        2 
   1    chr1_2611363   Sample    A    C        0      0        2 
   1    chr1_2636034     AAsi    G    T        0      0        2 
   1    chr1_2636034     AKia    G    T        0      0        2 
   1    chr1_2636034     AOna    G    T        0      0        2 
   1    chr1_2636034     ASom    G    T        0      0        2 
   1    chr1_2636034     HCab    G    T      0.5      1        2 
   1    chr1_2636034     HPrz    G    T        0      0        2 
   1    chr1_2636034     ZBoe    G    T        0      0        2 
   1    chr1_2636034     ZGre    G    T        0      0        2 
   1    chr1_2636034     ZHar    G    T        0      0        2 
   1    chr1_2636034   Sample    G    T        0      0        2 
   1    chr1_2648173     AAsi    C    G        0      0        2 
   1    chr1_2648173     AKia    C    G        0      0        2 
   1    chr1_2648173     AOna    C    G        0      0        2 
   1    chr1_2648173     ASom    C    G        0      0        2 
   1    chr1_2648173     HCab    C    G        0      0        2 
   1    chr1_2648173     HPrz    C    G        0      0        2 
   1    chr1_2648173     ZBoe    C    G        1      2        2 
   1    chr1_2648173     ZGre    C    G        1      2        2 
   1    chr1_2648173     ZHar    C    G        0      0        2 
   1    chr1_2648173   Sample    C    G        0      0        2 
   1    chr1_2682583     AAsi    G    C        0      0        2 
   1    chr1_2682583     AKia    G    C        0      0        2 
   1    chr1_2682583     AOna    G    C      0.5      1        2 
   1    chr1_2682583     ASom    G    C        0      0        2 
   1    chr1_2682583     HCab    G    C        0      0        2 
   1    chr1_2682583     HPrz    G    C        0      0        2 
   1    chr1_2682583     ZBoe    G    C        0      0        2 
   1    chr1_2682583     ZGre    G    C        0      0        2 
   1    chr1_2682583     ZHar    G    C        0      0        2 
   1    chr1_2682583   Sample    G    C        0      0        2 
   1    chr1_2689928     AAsi    T    A        0      0        2 
   1    chr1_2689928     AKia    T    A        0      0        2 
   1    chr1_2689928     AOna    T    A        0      0        2 
   1    chr1_2689928     ASom    T    A        1      2        2 
   1    chr1_2689928     HCab    T    A        0      0        2 
   1    chr1_2689928     HPrz    T    A        0      0        2 
   1    chr1_2689928     ZBoe    T    A        0      0        2 
   1    chr1_2689928     ZGre    T    A        0      0        2 
   1    chr1_2689928     ZHar    T    A        0      0        2 
   1    chr1_2689928   Sample    T    A        0      0        2 
   1    chr1_2704879     AAsi    C    G        0      0        2 
   1    chr1_2704879     AKia    C    G        0      0        2 
   1    chr1_2704879     AOna    C    G        0      0        2 
   1    chr1_2704879     ASom    C    G        0      0        2 
   1    chr1_2704879     HCab    C    G      0.5      1        2 
   1    chr1_2704879     HPrz    C    G        0      0        2 
   1    chr1_2704879     ZBoe    C    G        0      0        2 
   1    chr1_2704879     ZGre    C    G        0      0        2 
   1    chr1_2704879     ZHar    C    G        0      0        2 
   1    chr1_2704879   Sample    C    G        0      0        2 
   1    chr1_2712944     AAsi    T    G        0      0        2 
   1    chr1_2712944     AKia    T    G        0      0        2 
   1    chr1_2712944     AOna    T    G        0      0        2 
   1    chr1_2712944     ASom    T    G        0      0        2 
   1    chr1_2712944     HCab    T    G        1      2        2 
   1    chr1_2712944     HPrz    T    G        1      2        2 
   1    chr1_2712944     ZBoe    T    G        0      0        2 
   1    chr1_2712944     ZGre    T    G        0      0        2 
   1    chr1_2712944     ZHar    T    G        0      0        2 
   1    chr1_2712944   Sample    T    G        0      0        2 
   1    chr1_2725182     AAsi    G    T        0      0        2 
   1    chr1_2725182     AKia    G    T        0      0        2 
   1    chr1_2725182     AOna    G    T        0      0        2 
   1    chr1_2725182     ASom    G    T        0      0        2 
   1    chr1_2725182     HCab    G    T      0.5      1        2 
   1    chr1_2725182     HPrz    G    T        1      2        2 
   1    chr1_2725182     ZBoe    G    T        0      0        2 
   1    chr1_2725182     ZGre    G    T        0      0        2 
   1    chr1_2725182     ZHar    G    T        0      0        2 
   1    chr1_2725182   Sample    G    T        0      0        2 
   1    chr1_2729977     AAsi    A    C        0      0        2 
   1    chr1_2729977     AKia    A    C        0      0        2 
   1    chr1_2729977     AOna    A    C        0      0        2 
   1    chr1_2729977     ASom    A    C        0      0        2 
   1    chr1_2729977     HCab    A    C        1      2        2 
   1    chr1_2729977     HPrz    A    C        1      2        2 
   1    chr1_2729977     ZBoe    A    C        0      0        2 
   1    chr1_2729977     ZGre    A    C        0      0        2 
   1    chr1_2729977     ZHar    A    C        0      0        2 
   1    chr1_2729977   Sample    A    C        0      0        2 
   1    chr1_2731652     AAsi    C    A        0      0        2 
   1    chr1_2731652     AKia    C    A        0      0        2 
   1    chr1_2731652     AOna    C    A        0      0        2 
   1    chr1_2731652     ASom    C    A        0      0        2 
   1    chr1_2731652     HCab    C    A        1      2        2 
   1    chr1_2731652     HPrz    C    A        1      2        2 
   1    chr1_2731652     ZBoe    C    A        0      0        2 
   1    chr1_2731652     ZGre    C    A        0      0        2 
   1    chr1_2731652     ZHar    C    A        0      0        2 
   1    chr1_2731652   Sample    C    A        0      0        2 
   1    chr1_2763955     AAsi    A    C        0      0        2 
   1    chr1_2763955     AKia    A    C        0      0        2 
   1    chr1_2763955     AOna    A    C        0      0        2 
   1    chr1_2763955     ASom    A    C        0      0        2 
   1    chr1_2763955     HCab    A    C        1      2        2 
   1    chr1_2763955     HPrz    A    C        1      2        2 
   1    chr1_2763955     ZBoe    A    C        0      0        2 
   1    chr1_2763955     ZGre    A    C        0      0        2 
   1    chr1_2763955     ZHar    A    C        0      0        2 
   1    chr1_2763955   Sample    A    C        0      0        2 
   1    chr1_2767797     AAsi    G    C      0.5      1        2 
   1    chr1_2767797     AKia    G    C        0      0        2 
   1    chr1_2767797     AOna    G    C        0      0        2 
   1    chr1_2767797     ASom    G    C        0      0        2 
   1    chr1_2767797     HCab    G    C        0      0        2 
   1    chr1_2767797     HPrz    G    C        0      0        2 
   1    chr1_2767797     ZBoe    G    C        0      0        2 
   1    chr1_2767797     ZGre    G    C        0      0        2 
   1    chr1_2767797     ZHar    G    C        0      0        2 
   1    chr1_2767797   Sample    G    C        0      0        2 
   1    chr1_2769196     AAsi    G    T        0      0        2 
   1    chr1_2769196     AKia    G    T        0      0        2 
   1    chr1_2769196     AOna    G    T        0      0        2 
   1    chr1_2769196     ASom    G    T        1      2        2 
   1    chr1_2769196     HCab    G    T        0      0        2 
   1    chr1_2769196     HPrz    G    T        0      0        2 
   1    chr1_2769196     ZBoe    G    T        0      0        2 
   1    chr1_2769196     ZGre    G    T        0      0        2 
   1    chr1_2769196     ZHar    G    T        0      0        2 
   1    chr1_2769196   Sample    G    T        0      0        2 
   1    chr1_2773482     AAsi    G    C      0.5      1        2 
   1    chr1_2773482     AKia    G    C        0      0        2 
   1    chr1_2773482     AOna    G    C        0      0        2 
   1    chr1_2773482     ASom    G    C        0      0        2 
   1    chr1_2773482     HCab    G    C        0      0        2 
   1    chr1_2773482     HPrz    G    C        0      0        2 
   1    chr1_2773482     ZBoe    G    C        0      0        2 
   1    chr1_2773482     ZGre    G    C        0      0        2 
   1    chr1_2773482     ZHar    G    C        0      0        2 
   1    chr1_2773482   Sample    G    C        0      0        2 
   1    chr1_2777318     AAsi    G    C        0      0        2 
   1    chr1_2777318     AKia    G    C        0      0        2 
   1    chr1_2777318     AOna    G    C        0      0        2 
   1    chr1_2777318     ASom    G    C        0      0        2 
   1    chr1_2777318     HCab    G    C        0      0        2 
   1    chr1_2777318     HPrz    G    C        0      0        2 
   1    chr1_2777318     ZBoe    G    C        0      0        2 
   1    chr1_2777318     ZGre    G    C        1      2        2 
   1    chr1_2777318     ZHar    G    C        0      0        2 
   1    chr1_2777318   Sample    G    C        0      0        2 
   1    chr1_2778609     AAsi    T    G        0      0        2 
   1    chr1_2778609     AKia    T    G        0      0        2 
   1    chr1_2778609     AOna    T    G        0      0        2 
   1    chr1_2778609     ASom    T    G        0      0        2 
   1    chr1_2778609     HCab    T    G        0      0        2 
   1    chr1_2778609     HPrz    T    G        0      0        2 
   1    chr1_2778609     ZBoe    T    G        1      2        2 
   1    chr1_2778609     ZGre    T    G        0      0        2 
   1    chr1_2778609     ZHar    T    G        0      0        2 
   1    chr1_2778609   Sample    T    G        0      0        2 
   1    chr1_2781645     AAsi    G    T        0      0        2 
   1    chr1_2781645     AKia    G    T        0      0        2 
   1    chr1_2781645     AOna    G    T        0      0        2 
   1    chr1_2781645     ASom    G    T        1      2        2 
   1    chr1_2781645     HCab    G    T        0      0        2 
   1    chr1_2781645     HPrz    G    T        0      0        2 
   1    chr1_2781645     ZBoe    G    T        0      0        2 
   1    chr1_2781645     ZGre    G    T        0      0        2 
   1    chr1_2781645     ZHar    G    T        0      0        2 
   1    chr1_2781645   Sample    G    T        0      0        2 
   1    chr1_2792633     AAsi    A    C        0      0        2 
   1    chr1_2792633     AKia    A    C        0      0        2 
   1    chr1_2792633     AOna    A    C        0      0        2 
   1    chr1_2792633     ASom    A    C        0      0        2 
   1    chr1_2792633     HCab    A    C        0      0        2 
   1    chr1_2792633     HPrz    A    C        0      0        2 
   1    chr1_2792633     ZBoe    A    C      0.5      1        2 
   1    chr1_2792633     ZGre    A    C        0      0        2 
   1    chr1_2792633     ZHar    A    C        0      0        2 
   1    chr1_2792633   Sample    A    C        0      0        2 
   1    chr1_2797078     AAsi    G    T        0      0        2 
   1    chr1_2797078     AKia    G    T        0      0        2 
   1    chr1_2797078     AOna    G    T      0.5      1        2 
   1    chr1_2797078     ASom    G    T        0      0        2 
   1    chr1_2797078     HCab    G    T        0      0        2 
   1    chr1_2797078     HPrz    G    T        0      0        2 
   1    chr1_2797078     ZBoe    G    T        0      0        2 
   1    chr1_2797078     ZGre    G    T        0      0        2 
   1    chr1_2797078     ZHar    G    T        0      0        2 
   1    chr1_2797078   Sample    G    T        0      0        2 
   1    chr1_2802715     AAsi    C    A        0      0        2 
   1    chr1_2802715     AKia    C    A        0      0        2 
   1    chr1_2802715     AOna    C    A        0      0        2 
   1    chr1_2802715     ASom    C    A        0      0        2 
   1    chr1_2802715     HCab    C    A        1      2        2 
   1    chr1_2802715     HPrz    C    A        1      2        2 
   1    chr1_2802715     ZBoe    C    A        0      0        2 
   1    chr1_2802715     ZGre    C    A        0      0        2 
   1    chr1_2802715     ZHar    C    A        0      0        2 
   1    chr1_2802715   Sample    C    A        0      0        2 
   1    chr1_2847562     AAsi    C    G        0      0        2 
   1    chr1_2847562     AKia    C    G        0      0        2 
   1    chr1_2847562     AOna    C    G        0      0        2 
   1    chr1_2847562     ASom    C    G        0      0        2 
   1    chr1_2847562     HCab    C    G        0      0        2 
   1    chr1_2847562     HPrz    C    G        0      0        2 
   1    chr1_2847562     ZBoe    C    G        0      0        2 
   1    chr1_2847562     ZGre    C    G        1      2        2 
   1    chr1_2847562     ZHar    C    G        0      0        2 
   1    chr1_2847562   Sample    C    G        0      0        2 
   1    chr1_2862697     AAsi    C    G      0.5      1        2 
   1    chr1_2862697     AKia    C    G        0      0        2 
   1    chr1_2862697     AOna    C    G        0      0        2 
   1    chr1_2862697     ASom    C    G        0      0        2 
   1    chr1_2862697     HCab    C    G        0      0        2 
   1    chr1_2862697     HPrz    C    G        0      0        2 
   1    chr1_2862697     ZBoe    C    G        0      0        2 
   1    chr1_2862697     ZGre    C    G        0      0        2 
   1    chr1_2862697     ZHar    C    G        0      0        2 
   1    chr1_2862697   Sample    C    G        1      2        2 
   1    chr1_2866971     AAsi    C    G        0      0        2 
   1    chr1_2866971     AKia    C    G        0      0        2 
   1    chr1_2866971     AOna    C    G      0.5      1        2 
   1    chr1_2866971     ASom    C    G        0      0        2 
   1    chr1_2866971     HCab    C    G        0      0        2 
   1    chr1_2866971     HPrz    C    G        0      0        2 
   1    chr1_2866971     ZBoe    C    G        0      0        2 
   1    chr1_2866971     ZGre    C    G        0      0        2 
   1    chr1_2866971     ZHar    C    G        0      0        2 
   1    chr1_2866971   Sample    C    G        0      0        2 
   1    chr1_2867019     AAsi    A    C      0.5      1        2 
   1    chr1_2867019     AKia    A    C        0      0        2 
   1    chr1_2867019     AOna    A    C        0      0        2 
   1    chr1_2867019     ASom    A    C        0      0        2 
   1    chr1_2867019     HCab    A    C        0      0        2 
   1    chr1_2867019     HPrz    A    C        0      0        2 
   1    chr1_2867019     ZBoe    A    C        0      0        2 
   1    chr1_2867019     ZGre    A    C        0      0        2 
   1    chr1_2867019     ZHar    A    C        0      0        2 
   1    chr1_2867019   Sample    A    C        0      0        2 
   1    chr1_2878219     AAsi    G    T        0      0        2 
   1    chr1_2878219     AKia    G    T        0      0        2 
   1    chr1_2878219     AOna    G    T        0      0        2 
   1    chr1_2878219     ASom    G    T        0      0        2 
   1    chr1_2878219     HCab    G    T        0      0        2 
   1    chr1_2878219     HPrz    G    T        0      0        2 
   1    chr1_2878219     ZBoe    G    T        0      0        2 
   1    chr1_2878219     ZGre    G    T        1      2        2 
   1    chr1_2878219     ZHar    G    T        0      0        2 
   1    chr1_2878219   Sample    G    T        0      0        2 
   1    chr1_2911665     AAsi    T    G        0      0        2 
   1    chr1_2911665     AKia    T    G      0.5      1        2 
   1    chr1_2911665     AOna    T    G        0      0        2 
   1    chr1_2911665     ASom    T    G        0      0        2 
   1    chr1_2911665     HCab    T    G        0      0        2 
   1    chr1_2911665     HPrz    T    G        0      0        2 
   1    chr1_2911665     ZBoe    T    G        0      0        2 
   1    chr1_2911665     ZGre    T    G        0      0        2 
   1    chr1_2911665     ZHar    T    G        0      0        2 
   1    chr1_2911665   Sample    T    G        0      0        2 
   1    chr1_2913055     AAsi    A    C      0.5      1        2 
   1    chr1_2913055     AKia    A    C        0      0        2 
   1    chr1_2913055     AOna    A    C        0      0        2 
   1    chr1_2913055     ASom    A    C        0      0        2 
   1    chr1_2913055     HCab    A    C        0      0        2 
   1    chr1_2913055     HPrz    A    C        0      0        2 
   1    chr1_2913055     ZBoe    A    C        0      0        2 
   1    chr1_2913055     ZGre    A    C        0      0        2 
   1    chr1_2913055     ZHar    A    C        0      0        2 
   1    chr1_2913055   Sample    A    C        0      0        2 
   1    chr1_2919055     AAsi    T    G        0      0        2 
   1    chr1_2919055     AKia    T    G        0      0        2 
   1    chr1_2919055     AOna    T    G        0      0        2 
   1    chr1_2919055     ASom    T    G        0      0        2 
   1    chr1_2919055     HCab    T    G        0      0        2 
   1    chr1_2919055     HPrz    T    G        0      0        2 
   1    chr1_2919055     ZBoe    T    G        0      0        2 
   1    chr1_2919055     ZGre    T    G        0      0        2 
   1    chr1_2919055     ZHar    T    G      0.5      1        2 
   1    chr1_2919055   Sample    T    G        0      0        2 
   1    chr1_2925387     AAsi    T    G        0      0        2 
   1    chr1_2925387     AKia    T    G        0      0        2 
   1    chr1_2925387     AOna    T    G        0      0        2 
   1    chr1_2925387     ASom    T    G        0      0        2 
   1    chr1_2925387     HCab    T    G        0      0        2 
   1    chr1_2925387     HPrz    T    G      0.5      1        2 
   1    chr1_2925387     ZBoe    T    G        0      0        2 
   1    chr1_2925387     ZGre    T    G        0      0        2 
   1    chr1_2925387     ZHar    T    G        0      0        2 
   1    chr1_2925387   Sample    T    G        0      0        2 
   1    chr1_2963862     AAsi    C    G        0      0        2 
   1    chr1_2963862     AKia    C    G        0      0        2 
   1    chr1_2963862     AOna    C    G        0      0        2 
   1    chr1_2963862     ASom    C    G        0      0        2 
   1    chr1_2963862     HCab    C    G        0      0        2 
   1    chr1_2963862     HPrz    C    G      0.5      1        2 
   1    chr1_2963862     ZBoe    C    G        0      0        2 
   1    chr1_2963862     ZGre    C    G        0      0        2 
   1    chr1_2963862     ZHar    C    G        0      0        2 
   1    chr1_2963862   Sample    C    G        0      0        2 
   1    chr1_2972341     AAsi    T    G        0      0        2 
   1    chr1_2972341     AKia    T    G        0      0        2 
   1    chr1_2972341     AOna    T    G        0      0        2 
   1    chr1_2972341     ASom    T    G        0      0        2 
   1    chr1_2972341     HCab    T    G        0      0        2 
   1    chr1_2972341     HPrz    T    G      0.5      1        2 
   1    chr1_2972341     ZBoe    T    G        0      0        2 
   1    chr1_2972341     ZGre    T    G        0      0        2 
   1    chr1_2972341     ZHar    T    G        0      0        2 
   1    chr1_2972341   Sample    T    G        0      0        2 
   1    chr1_2980536     AAsi    C    G        0      0        2 
   1    chr1_2980536     AKia    C    G        0      0        2 
   1    chr1_2980536     AOna    C    G        0      0        2 
   1    chr1_2980536     ASom    C    G        0      0        2 
   1    chr1_2980536     HCab    C    G        0      0        2 
   1    chr1_2980536     HPrz    C    G        0      0        2 
   1    chr1_2980536     ZBoe    C    G        0      0        2 
   1    chr1_2980536     ZGre    C    G        1      2        2 
   1    chr1_2980536     ZHar    C    G        0      0        2 
   1    chr1_2980536   Sample    C    G        0      0        2 
   1    chr1_2987773     AAsi    A    C        0      0        2 
   1    chr1_2987773     AKia    A    C        0      0        2 
   1    chr1_2987773     AOna    A    C      0.5      1        2 
   1    chr1_2987773     ASom    A    C        0      0        2 
   1    chr1_2987773     HCab    A    C        0      0        2 
   1    chr1_2987773     HPrz    A    C        0      0        2 
   1    chr1_2987773     ZBoe    A    C        0      0        2 
   1    chr1_2987773     ZGre    A    C        0      0        2 
   1    chr1_2987773     ZHar    A    C        0      0        2 
   1    chr1_2987773   Sample    A    C        0      0        2 
   1    chr1_2991009     AAsi    T    G        0      0        2 
   1    chr1_2991009     AKia    T    G        0      0        2 
   1    chr1_2991009     AOna    T    G        0      0        2 
   1    chr1_2991009     ASom    T    G        0      0        2 
   1    chr1_2991009     HCab    T    G      0.5      1        2 
   1    chr1_2991009     HPrz    T    G      0.5      1        2 
   1    chr1_2991009     ZBoe    T    G        0      0        2 
   1    chr1_2991009     ZGre    T    G        0      0        2 
   1    chr1_2991009     ZHar    T    G        0      0        2 
   1    chr1_2991009   Sample    T    G        0      0        2 
   1    chr1_3006715     AAsi    C    G        0      0        2 
   1    chr1_3006715     AKia    C    G        0      0        2 
   1    chr1_3006715     AOna    C    G        0      0        2 
   1    chr1_3006715     ASom    C    G        0      0        2 
   1    chr1_3006715     HCab    C    G        0      0        2 
   1    chr1_3006715     HPrz    C    G        0      0        2 
   1    chr1_3006715     ZBoe    C    G      0.5      1        2 
   1    chr1_3006715     ZGre    C    G        0      0        2 
   1    chr1_3006715     ZHar    C    G        0      0        2 
   1    chr1_3006715   Sample    C    G        0      0        2 
   1    chr1_3054452     AAsi    T    A        0      0        2 
   1    chr1_3054452     AKia    T    A        0      0        2 
   1    chr1_3054452     AOna    T    A        0      0        2 
   1    chr1_3054452     ASom    T    A        0      0        2 
   1    chr1_3054452     HCab    T    A        1      2        2 
   1    chr1_3054452     HPrz    T    A        1      2        2 
   1    chr1_3054452     ZBoe    T    A        0      0        2 
   1    chr1_3054452     ZGre    T    A        0      0        2 
   1    chr1_3054452     ZHar    T    A        0      0        2 
   1    chr1_3054452   Sample    T    A        0      0        2 
   1    chr1_3075106     AAsi    C    G      0.5      1        2 
   1    chr1_3075106     AKia    C    G        0      0        2 
   1    chr1_3075106     AOna    C    G        0      0        2 
   1    chr1_3075106     ASom    C    G        0      0        2 
   1    chr1_3075106     HCab    C    G        0      0        2 
   1    chr1_3075106     HPrz    C    G        0      0        2 
   1    chr1_3075106     ZBoe    C    G        0      0        2 
   1    chr1_3075106     ZGre    C    G        0      0        2 
   1    chr1_3075106     ZHar    C    G        0      0        2 
   1    chr1_3075106   Sample    C    G        0      0        2 
   1    chr1_3088103     AAsi    T    G        0      0        2 
   1    chr1_3088103     AKia    T    G        0      0        2 
   1    chr1_3088103     AOna    T    G      0.5      1        2 
   1    chr1_3088103     ASom    T    G        0      0        2 
   1    chr1_3088103     HCab    T    G        0      0        2 
   1    chr1_3088103     HPrz    T    G        0      0        2 
   1    chr1_3088103     ZBoe    T    G        0      0        2 
   1    chr1_3088103     ZGre    T    G        0      0        2 
   1    chr1_3088103     ZHar    T    G        0      0        2 
   1    chr1_3088103   Sample    T    G        0      0        2 
   1    chr1_3130421     AAsi    A    T        0      0        2 
   1    chr1_3130421     AKia    A    T        0      0        2 
   1    chr1_3130421     AOna    A    T        1      2        2 
   1    chr1_3130421     ASom    A    T        0      0        2 
   1    chr1_3130421     HCab    A    T        0      0        2 
   1    chr1_3130421     HPrz    A    T        0      0        2 
   1    chr1_3130421     ZBoe    A    T        0      0        2 
   1    chr1_3130421     ZGre    A    T        0      0        2 
   1    chr1_3130421     ZHar    A    T        0      0        2 
   1    chr1_3130421   Sample    A    T        0      0        2 
   1    chr1_3134702     AAsi    G    T        0      0        2 
   1    chr1_3134702     AKia    G    T        0      0        2 
   1    chr1_3134702     AOna    G    T        0      0        2 
   1    chr1_3134702     ASom    G    T        0      0        2 
   1    chr1_3134702     HCab    G    T        0      0        2 
   1    chr1_3134702     HPrz    G    T        0      0        2 
   1    chr1_3134702     ZBoe    G    T        1      2        2 
   1    chr1_3134702     ZGre    G    T        0      0        2 
   1    chr1_3134702     ZHar    G    T        0      0        2 
   1    chr1_3134702   Sample    G    T        0      0        2 
   1    chr1_3137989     AAsi    G    C        0      0        2 
   1    chr1_3137989     AKia    G    C        0      0        2 
   1    chr1_3137989     AOna    G    C      0.5      1        2 
   1    chr1_3137989     ASom    G    C        0      0        2 
   1    chr1_3137989     HCab    G    C        0      0        2 
   1    chr1_3137989     HPrz    G    C        0      0        2 
   1    chr1_3137989     ZBoe    G    C        0      0        2 
   1    chr1_3137989     ZGre    G    C        0      0        2 
   1    chr1_3137989     ZHar    G    C        0      0        2 
   1    chr1_3137989   Sample    G    C        0      0        2 
   1    chr1_3143913     AAsi    A    C        0      0        2 
   1    chr1_3143913     AKia    A    C        0      0        2 
   1    chr1_3143913     AOna    A    C        0      0        2 
   1    chr1_3143913     ASom    A    C        0      0        2 
   1    chr1_3143913     HCab    A    C        0      0        2 
   1    chr1_3143913     HPrz    A    C        0      0        2 
   1    chr1_3143913     ZBoe    A    C        0      0        2 
   1    chr1_3143913     ZGre    A    C      0.5      1        2 
   1    chr1_3143913     ZHar    A    C        0      0        2 
   1    chr1_3143913   Sample    A    C        0      0        2 
   1    chr1_3146393     AAsi    T    A        0      0        2 
   1    chr1_3146393     AKia    T    A        0      0        2 
   1    chr1_3146393     AOna    T    A        0      0        2 
   1    chr1_3146393     ASom    T    A        0      0        2 
   1    chr1_3146393     HCab    T    A        0      0        2 
   1    chr1_3146393     HPrz    T    A        0      0        2 
   1    chr1_3146393     ZBoe    T    A      0.5      1        2 
   1    chr1_3146393     ZGre    T    A        0      0        2 
   1    chr1_3146393     ZHar    T    A        0      0        2 
   1    chr1_3146393   Sample    T    A        0      0        2 
   1    chr1_3153143     AAsi    A    C        0      0        2 
   1    chr1_3153143     AKia    A    C        1      2        2 
   1    chr1_3153143     AOna    A    C        1      2        2 
   1    chr1_3153143     ASom    A    C        0      0        2 
   1    chr1_3153143     HCab    A    C        0      0        2 
   1    chr1_3153143     HPrz    A    C        0      0        2 
   1    chr1_3153143     ZBoe    A    C        0      0        2 
   1    chr1_3153143     ZGre    A    C        0      0        2 
   1    chr1_3153143     ZHar    A    C        0      0        2 
   1    chr1_3153143   Sample    A    C        0      0        2 
   1    chr1_3174790     AAsi    C    G        1      2        2 
   1    chr1_3174790     AKia    C    G        0      0        2 
   1    chr1_3174790     AOna    C    G      0.5      1        2 
   1    chr1_3174790     ASom    C    G        1      2        2 
   1    chr1_3174790     HCab    C    G        0      0        2 
   1    chr1_3174790     HPrz    C    G        0      0        2 
   1    chr1_3174790     ZBoe    C    G        0      0        2 
   1    chr1_3174790     ZGre    C    G        0      0        2 
   1    chr1_3174790     ZHar    C    G        0      0        2 
   1    chr1_3174790   Sample    C    G        1      2        2 
   1    chr1_3215633     AAsi    A    C        0      0        2 
   1    chr1_3215633     AKia    A    C        0      0        2 
   1    chr1_3215633     AOna    A    C        0      0        2 
   1    chr1_3215633     ASom    A    C        0      0        2 
   1    chr1_3215633     HCab    A    C        0      0        2 
   1    chr1_3215633     HPrz    A    C      0.5      1        2 
   1    chr1_3215633     ZBoe    A    C        0      0        2 
   1    chr1_3215633     ZGre    A    C        0      0        2 
   1    chr1_3215633     ZHar    A    C        0      0        2 
   1    chr1_3215633   Sample    A    C        0      0        2 
   1    chr1_3219900     AAsi    C    A        0      0        2 
   1    chr1_3219900     AKia    C    A        0      0        2 
   1    chr1_3219900     AOna    C    A        0      0        2 
   1    chr1_3219900     ASom    C    A        0      0        2 
   1    chr1_3219900     HCab    C    A        0      0        2 
   1    chr1_3219900     HPrz    C    A        0      0        2 
   1    chr1_3219900     ZBoe    C    A        1      2        2 
   1    chr1_3219900     ZGre    C    A        0      0        2 
   1    chr1_3219900     ZHar    C    A        0      0        2 
   1    chr1_3219900   Sample    C    A        0      0        2 
   1    chr1_3232205     AAsi    G    C        0      0        2 
   1    chr1_3232205     AKia    G    C        0      0        2 
   1    chr1_3232205     AOna    G    C      0.5      1        2 
   1    chr1_3232205     ASom    G    C        0      0        2 
   1    chr1_3232205     HCab    G    C        0      0        2 
   1    chr1_3232205     HPrz    G    C        0      0        2 
   1    chr1_3232205     ZBoe    G    C        1      2        2 
   1    chr1_3232205     ZGre    G    C        0      0        2 
   1    chr1_3232205     ZHar    G    C        0      0        2 
   1    chr1_3232205   Sample    G    C        0      0        2 
   1    chr1_3233113     AAsi    T    G        0      0        2 
   1    chr1_3233113     AKia    T    G        0      0        2 
   1    chr1_3233113     AOna    T    G      0.5      1        2 
   1    chr1_3233113     ASom    T    G        0      0        2 
   1    chr1_3233113     HCab    T    G        0      0        2 
   1    chr1_3233113     HPrz    T    G        0      0        2 
   1    chr1_3233113     ZBoe    T    G        0      0        2 
   1    chr1_3233113     ZGre    T    G        0      0        2 
   1    chr1_3233113     ZHar    T    G        0      0        2 
   1    chr1_3233113   Sample    T    G        0      0        2 
   1    chr1_3235526     AAsi    G    C        0      0        2 
   1    chr1_3235526     AKia    G    C        0      0        2 
   1    chr1_3235526     AOna    G    C        0      0        2 
   1    chr1_3235526     ASom    G    C        0      0        2 
   1    chr1_3235526     HCab    G    C        1      2        2 
   1    chr1_3235526     HPrz    G    C        1      2        2 
   1    chr1_3235526     ZBoe    G    C        0      0        2 
   1    chr1_3235526     ZGre    G    C        0      0        2 
   1    chr1_3235526     ZHar    G    C        0      0        2 
   1    chr1_3235526   Sample    G    C        0      0        2 
   1    chr1_3241079     AAsi    T    A        0      0        2 
   1    chr1_3241079     AKia    T    A        0      0        2 
   1    chr1_3241079     AOna    T    A      0.5      1        2 
   1    chr1_3241079     ASom    T    A        0      0        2 
   1    chr1_3241079     HCab    T    A        0      0        2 
   1    chr1_3241079     HPrz    T    A        0      0        2 
   1    chr1_3241079     ZBoe    T    A        0      0        2 
   1    chr1_3241079     ZGre    T    A        0      0        2 
   1    chr1_3241079     ZHar    T    A        0      0        2 
   1    chr1_3241079   Sample    T    A        0      0        2 
   1    chr1_3244673     AAsi    T    G        1      2        2 
   1    chr1_3244673     AKia    T    G        0      0        2 
   1    chr1_3244673     AOna    T    G        0      0        2 
   1    chr1_3244673     ASom    T    G        1      2        2 
   1    chr1_3244673     HCab    T    G        0      0        2 
   1    chr1_3244673     HPrz    T    G        0      0        2 
   1    chr1_3244673     ZBoe    T    G        0      0        2 
   1    chr1_3244673     ZGre    T    G        0      0        2 
   1    chr1_3244673     ZHar    T    G        0      0        2 
   1    chr1_3244673   Sample    T    G        1      2        2 
   1    chr1_3253612     AAsi    A    T        0      0        2 
   1    chr1_3253612     AKia    A    T        0      0        2 
   1    chr1_3253612     AOna    A    T        0      0        2 
   1    chr1_3253612     ASom    A    T        0      0        2 
   1    chr1_3253612     HCab    A    T        1      2        2 
   1    chr1_3253612     HPrz    A    T        1      2        2 
   1    chr1_3253612     ZBoe    A    T        0      0        2 
   1    chr1_3253612     ZGre    A    T        0      0        2 
   1    chr1_3253612     ZHar    A    T        0      0        2 
   1    chr1_3253612   Sample    A    T        0      0        2 
   1    chr1_3257056     AAsi    C    A        0      0        2 
   1    chr1_3257056     AKia    C    A        0      0        2 
   1    chr1_3257056     AOna    C    A        0      0        2 
   1    chr1_3257056     ASom    C    A        0      0        2 
   1    chr1_3257056     HCab    C    A        0      0        2 
   1    chr1_3257056     HPrz    C    A        0      0        2 
   1    chr1_3257056     ZBoe    C    A        0      0        2 
   1    chr1_3257056     ZGre    C    A        0      0        2 
   1    chr1_3257056     ZHar    C    A      0.5      1        2 
   1    chr1_3257056   Sample    C    A        0      0        2 
   1    chr1_3259664     AAsi    G    C        0      0        2 
   1    chr1_3259664     AKia    G    C        0      0        2 
   1    chr1_3259664     AOna    G    C        0      0        2 
   1    chr1_3259664     ASom    G    C        0      0        2 
   1    chr1_3259664     HCab    G    C        0      0        2 
   1    chr1_3259664     HPrz    G    C        0      0        2 
   1    chr1_3259664     ZBoe    G    C        0      0        2 
   1    chr1_3259664     ZGre    G    C        0      0        2 
   1    chr1_3259664     ZHar    G    C      0.5      1        2 
   1    chr1_3259664   Sample    G    C        0      0        2 
   1    chr1_3267235     AAsi    G    C        0      0        2 
   1    chr1_3267235     AKia    G    C        0      0        2 
   1    chr1_3267235     AOna    G    C        0      0        2 
   1    chr1_3267235     ASom    G    C        0      0        2 
   1    chr1_3267235     HCab    G    C        1      2        2 
   1    chr1_3267235     HPrz    G    C        1      2        2 
   1    chr1_3267235     ZBoe    G    C        0      0        2 
   1    chr1_3267235     ZGre    G    C        0      0        2 
   1    chr1_3267235     ZHar    G    C        0      0        2 
   1    chr1_3267235   Sample    G    C        0      0        2 
   1    chr1_3291492     AAsi    A    C        0      0        2 
   1    chr1_3291492     AKia    A    C        1      2        2 
   1    chr1_3291492     AOna    A    C        0      0        2 
   1    chr1_3291492     ASom    A    C        0      0        2 
   1    chr1_3291492     HCab    A    C        0      0        2 
   1    chr1_3291492     HPrz    A    C        0      0        2 
   1    chr1_3291492     ZBoe    A    C        0      0        2 
   1    chr1_3291492     ZGre    A    C        0      0        2 
   1    chr1_3291492     ZHar    A    C        0      0        2 
   1    chr1_3291492   Sample    A    C        0      0        2 
   1    chr1_3295196     AAsi    T    A        0      0        2 
   1    chr1_3295196     AKia    T    A        0      0        2 
   1    chr1_3295196     AOna    T    A        0      0        2 
   1    chr1_3295196     ASom    T    A        0      0        2 
   1    chr1_3295196     HCab    T    A        1      2        2 
   1    chr1_3295196     HPrz    T    A        1      2        2 
   1    chr1_3295196     ZBoe    T    A        0      0        2 
   1    chr1_3295196     ZGre    T    A        0      0        2 
   1    chr1_3295196     ZHar    T    A        0      0        2 
   1    chr1_3295196   Sample    T    A        0      0        2 
   1    chr1_3302876     AAsi    T    A        0      0        2 
   1    chr1_3302876     AKia    T    A        0      0        2 
   1    chr1_3302876     AOna    T    A        0      0        2 
   1    chr1_3302876     ASom    T    A        0      0        2 
   1    chr1_3302876     HCab    T    A        1      2        2 
   1    chr1_3302876     HPrz    T    A      0.5      1        2 
   1    chr1_3302876     ZBoe    T    A        0      0        2 
   1    chr1_3302876     ZGre    T    A        0      0        2 
   1    chr1_3302876     ZHar    T    A        0      0        2 
   1    chr1_3302876   Sample    T    A        0      0        2 
   1    chr1_3317001     AAsi    C    G        0      0        2 
   1    chr1_3317001     AKia    C    G        0      0        2 
   1    chr1_3317001     AOna    C    G        0      0        2 
   1    chr1_3317001     ASom    C    G        1      2        2 
   1    chr1_3317001     HCab    C    G        0      0        2 
   1    chr1_3317001     HPrz    C    G        0      0        2 
   1    chr1_3317001     ZBoe    C    G        0      0        2 
   1    chr1_3317001     ZGre    C    G        0      0        2 
   1    chr1_3317001     ZHar    C    G        0      0        2 
   1    chr1_3317001   Sample    C    G        0      0        2 
   1    chr1_3327513     AAsi    A    T        1      2        2 
   1    chr1_3327513     AKia    A    T        0      0        2 
   1    chr1_3327513     AOna    A    T        0      0        2 
   1    chr1_3327513     ASom    A    T        0      0        2 
   1    chr1_3327513     HCab    A    T        0      0        2 
   1    chr1_3327513     HPrz    A    T        0      0        2 
   1    chr1_3327513     ZBoe    A    T        0      0        2 
   1    chr1_3327513     ZGre    A    T        0      0        2 
   1    chr1_3327513     ZHar    A    T        0      0        2 
   1    chr1_3327513   Sample    A    T        1      2        2 
   1    chr1_3338802     AAsi    T    A      0.5      1        2 
   1    chr1_3338802     AKia    T    A        0      0        2 
   1    chr1_3338802     AOna    T    A        0      0        2 
   1    chr1_3338802     ASom    T    A        0      0        2 
   1    chr1_3338802     HCab    T    A        0      0        2 
   1    chr1_3338802     HPrz    T    A        0      0        2 
   1    chr1_3338802     ZBoe    T    A        0      0        2 
   1    chr1_3338802     ZGre    T    A        0      0        2 
   1    chr1_3338802     ZHar    T    A        0      0        2 
   1    chr1_3338802   Sample    T    A        0      0        2 
   1    chr1_3345501     AAsi    C    A        1      2        2 
   1    chr1_3345501     AKia    C    A        0      0        2 
   1    chr1_3345501     AOna    C    A        0      0        2 
   1    chr1_3345501     ASom    C    A        1      2        2 
   1    chr1_3345501     HCab    C    A        1      2        2 
   1    chr1_3345501     HPrz    C    A        1      2        2 
   1    chr1_3345501     ZBoe    C    A        0      0        2 
   1    chr1_3345501     ZGre    C    A        0      0        2 
   1    chr1_3345501     ZHar    C    A        0      0        2 
   1    chr1_3345501   Sample    C    A        1      2        2 
   1    chr1_3347121     AAsi    A    C        0      0        2 
   1    chr1_3347121     AKia    A    C        0      0        2 
   1    chr1_3347121     AOna    A    C        0      0        2 
   1    chr1_3347121     ASom    A    C        0      0        2 
   1    chr1_3347121     HCab    A    C        1      2        2 
   1    chr1_3347121     HPrz    A    C        1      2        2 
   1    chr1_3347121     ZBoe    A    C        0      0        2 
   1    chr1_3347121     ZGre    A    C        0      0        2 
   1    chr1_3347121     ZHar    A    C        0      0        2 
   1    chr1_3347121   Sample    A    C        0      0        2 
   1    chr1_3365991     AAsi    G    C        0      0        2 
   1    chr1_3365991     AKia    G    C        1      2        2 
   1    chr1_3365991     AOna    G    C        0      0        2 
   1    chr1_3365991     ASom    G    C        0      0        2 
   1    chr1_3365991     HCab    G    C        0      0        2 
   1    chr1_3365991     HPrz    G    C        0      0        2 
   1    chr1_3365991     ZBoe    G    C        0      0        2 
   1    chr1_3365991     ZGre    G    C        0      0        2 
   1    chr1_3365991     ZHar    G    C        0      0        2 
   1    chr1_3365991   Sample    G    C        0      0        2 
   1    chr1_3373333     AAsi    A    T        0      0        2 
   1    chr1_3373333     AKia    A    T        0      0        2 
   1    chr1_3373333     AOna    A    T        0      0        2 
   1    chr1_3373333     ASom    A    T        0      0        2 
   1    chr1_3373333     HCab    A    T      0.5      1        2 
   1    chr1_3373333     HPrz    A    T      0.5      1        2 
   1    chr1_3373333     ZBoe    A    T        0      0        2 
   1    chr1_3373333     ZGre    A    T        0      0        2 
   1    chr1_3373333     ZHar    A    T        0      0        2 
   1    chr1_3373333   Sample    A    T        0      0        2 
   1    chr1_3377061     AAsi    C    G        0      0        2 
   1    chr1_3377061     AKia    C    G        0      0        2 
   1    chr1_3377061     AOna    C    G        0      0        2 
   1    chr1_3377061     ASom    C    G        0      0        2 
   1    chr1_3377061     HCab    C    G        0      0        2 
   1    chr1_3377061     HPrz    C    G        0      0        2 
   1    chr1_3377061     ZBoe    C    G        0      0        2 
   1    chr1_3377061     ZGre    C    G        1      2        2 
   1    chr1_3377061     ZHar    C    G        0      0        2 
   1    chr1_3377061   Sample    C    G        0      0        2 
   1    chr1_3387094     AAsi    A    C        0      0        2 
   1    chr1_3387094     AKia    A    C        0      0        2 
   1    chr1_3387094     AOna    A    C        0      0        2 
   1    chr1_3387094     ASom    A    C        0      0        2 
   1    chr1_3387094     HCab    A    C        1      2        2 
   1    chr1_3387094     HPrz    A    C        1      2        2 
   1    chr1_3387094     ZBoe    A    C        0      0        2 
   1    chr1_3387094     ZGre    A    C        0      0        2 
   1    chr1_3387094     ZHar    A    C        0      0        2 
   1    chr1_3387094   Sample    A    C        0      0        2 
   1    chr1_3391482     AAsi    T    A        0      0        2 
   1    chr1_3391482     AKia    T    A        0      0        2 
   1    chr1_3391482     AOna    T    A        0      0        2 
   1    chr1_3391482     ASom    T    A        0      0        2 
   1    chr1_3391482     HCab    T    A        1      2        2 
   1    chr1_3391482     HPrz    T    A        1      2        2 
   1    chr1_3391482     ZBoe    T    A        0      0        2 
   1    chr1_3391482     ZGre    T    A        0      0        2 
   1    chr1_3391482     ZHar    T    A        0      0        2 
   1    chr1_3391482   Sample    T    A        0      0        2 
   1    chr1_3392389     AAsi    C    A        0      0        2 
   1    chr1_3392389     AKia    C    A        0      0        2 
   1    chr1_3392389     AOna    C    A        0      0        2 
   1    chr1_3392389     ASom    C    A        0      0        2 
   1    chr1_3392389     HCab    C    A        1      2        2 
   1    chr1_3392389     HPrz    C    A        1      2        2 
   1    chr1_3392389     ZBoe    C    A        0      0        2 
   1    chr1_3392389     ZGre    C    A        0      0        2 
   1    chr1_3392389     ZHar    C    A        0      0        2 
   1    chr1_3392389   Sample    C    A        0      0        2 
   1    chr1_3430766     AAsi    A    C        0      0        2 
   1    chr1_3430766     AKia    A    C        0      0        2 
   1    chr1_3430766     AOna    A    C        0      0        2 
   1    chr1_3430766     ASom    A    C        0      0        2 
   1    chr1_3430766     HCab    A    C        0      0        2 
   1    chr1_3430766     HPrz    A    C        0      0        2 
   1    chr1_3430766     ZBoe    A    C        0      0        2 
   1    chr1_3430766     ZGre    A    C        1      2        2 
   1    chr1_3430766     ZHar    A    C        0      0        2 
   1    chr1_3430766   Sample    A    C        0      0        2 
   1    chr1_3459958     AAsi    C    G        0      0        2 
   1    chr1_3459958     AKia    C    G        0      0        2 
   1    chr1_3459958     AOna    C    G        0      0        2 
   1    chr1_3459958     ASom    C    G        0      0        2 
   1    chr1_3459958     HCab    C    G        1      2        2 
   1    chr1_3459958     HPrz    C    G        1      2        2 
   1    chr1_3459958     ZBoe    C    G        0      0        2 
   1    chr1_3459958     ZGre    C    G        0      0        2 
   1    chr1_3459958     ZHar    C    G        0      0        2 
   1    chr1_3459958   Sample    C    G        0      0        2 
   1    chr1_3461690     AAsi    C    A        0      0        2 
   1    chr1_3461690     AKia    C    A        0      0        2 
   1    chr1_3461690     AOna    C    A        0      0        2 
   1    chr1_3461690     ASom    C    A        0      0        2 
   1    chr1_3461690     HCab    C    A        1      2        2 
   1    chr1_3461690     HPrz    C    A        1      2        2 
   1    chr1_3461690     ZBoe    C    A        0      0        2 
   1    chr1_3461690     ZGre    C    A        0      0        2 
   1    chr1_3461690     ZHar    C    A        0      0        2 
   1    chr1_3461690   Sample    C    A        0      0        2 
   1    chr1_3467817     AAsi    A    T        0      0        2 
   1    chr1_3467817     AKia    A    T        0      0        2 
   1    chr1_3467817     AOna    A    T        0      0        2 
   1    chr1_3467817     ASom    A    T        0      0        2 
   1    chr1_3467817     HCab    A    T      0.5      1        2 
   1    chr1_3467817     HPrz    A    T        0      0        2 
   1    chr1_3467817     ZBoe    A    T        0      0        2 
   1    chr1_3467817     ZGre    A    T        0      0        2 
   1    chr1_3467817     ZHar    A    T        0      0        2 
   1    chr1_3467817   Sample    A    T        0      0        2 
   1    chr1_3469186     AAsi    T    A        0      0        2 
   1    chr1_3469186     AKia    T    A        0      0        2 
   1    chr1_3469186     AOna    T    A      0.5      1        2 
   1    chr1_3469186     ASom    T    A        0      0        2 
   1    chr1_3469186     HCab    T    A        0      0        2 
   1    chr1_3469186     HPrz    T    A        0      0        2 
   1    chr1_3469186     ZBoe    T    A        0      0        2 
   1    chr1_3469186     ZGre    T    A        0      0        2 
   1    chr1_3469186     ZHar    T    A        0      0        2 
   1    chr1_3469186   Sample    T    A        0      0        2 
   1    chr1_3477046     AAsi    G    C        0      0        2 
   1    chr1_3477046     AKia    G    C        0      0        2 
   1    chr1_3477046     AOna    G    C        0      0        2 
   1    chr1_3477046     ASom    G    C        0      0        2 
   1    chr1_3477046     HCab    G    C        0      0        2 
   1    chr1_3477046     HPrz    G    C        0      0        2 
   1    chr1_3477046     ZBoe    G    C        1      2        2 
   1    chr1_3477046     ZGre    G    C        0      0        2 
   1    chr1_3477046     ZHar    G    C        0      0        2 
   1    chr1_3477046   Sample    G    C        0      0        2 
   1    chr1_3485621     AAsi    A    T        0      0        2 
   1    chr1_3485621     AKia    A    T        0      0        2 
   1    chr1_3485621     AOna    A    T        0      0        2 
   1    chr1_3485621     ASom    A    T        0      0        2 
   1    chr1_3485621     HCab    A    T      0.5      1        2 
   1    chr1_3485621     HPrz    A    T        0      0        2 
   1    chr1_3485621     ZBoe    A    T        0      0        2 
   1    chr1_3485621     ZGre    A    T        0      0        2 
   1    chr1_3485621     ZHar    A    T        0      0        2 
   1    chr1_3485621   Sample    A    T        0      0        2 
   1    chr1_3496116     AAsi    G    T        0      0        2 
   1    chr1_3496116     AKia    G    T        0      0        2 
   1    chr1_3496116     AOna    G    T        0      0        2 
   1    chr1_3496116     ASom    G    T        0      0        2 
   1    chr1_3496116     HCab    G    T        1      2        2 
   1    chr1_3496116     HPrz    G    T        1      2        2 
   1    chr1_3496116     ZBoe    G    T        0      0        2 
   1    chr1_3496116     ZGre    G    T        0      0        2 
   1    chr1_3496116     ZHar    G    T        0      0        2 
   1    chr1_3496116   Sample    G    T        0      0        2 
   1    chr1_3500273     AAsi    T    G        0      0        2 
   1    chr1_3500273     AKia    T    G        0      0        2 
   1    chr1_3500273     AOna    T    G        0      0        2 
   1    chr1_3500273     ASom    T    G        0      0        2 
   1    chr1_3500273     HCab    T    G        1      2        2 
   1    chr1_3500273     HPrz    T    G        1      2        2 
   1    chr1_3500273     ZBoe    T    G        0      0        2 
   1    chr1_3500273     ZGre    T    G        0      0        2 
   1    chr1_3500273     ZHar    T    G        0      0        2 
   1    chr1_3500273   Sample    T    G        0      0        2 
   1    chr1_3504783     AAsi    C    A        0      0        2 
   1    chr1_3504783     AKia    C    A        0      0        2 
   1    chr1_3504783     AOna    C    A      0.5      1        2 
   1    chr1_3504783     ASom    C    A        0      0        2 
   1    chr1_3504783     HCab    C    A        0      0        2 
   1    chr1_3504783     HPrz    C    A        0      0        2 
   1    chr1_3504783     ZBoe    C    A        0      0        2 
   1    chr1_3504783     ZGre    C    A        0      0        2 
   1    chr1_3504783     ZHar    C    A        0      0        2 
   1    chr1_3504783   Sample    C    A        0      0        2 
   1    chr1_3507779     AAsi    C    G        0      0        2 
   1    chr1_3507779     AKia    C    G        0      0        2 
   1    chr1_3507779     AOna    C    G        0      0        2 
   1    chr1_3507779     ASom    C    G        0      0        2 
   1    chr1_3507779     HCab    C    G      0.5      1        2 
   1    chr1_3507779     HPrz    C    G        0      0        2 
   1    chr1_3507779     ZBoe    C    G        0      0        2 
   1    chr1_3507779     ZGre    C    G        0      0        2 
   1    chr1_3507779     ZHar    C    G        0      0        2 
   1    chr1_3507779   Sample    C    G        0      0        2 
   1    chr1_3517926     AAsi    G    C        0      0        2 
   1    chr1_3517926     AKia    G    C        0      0        2 
   1    chr1_3517926     AOna    G    C        0      0        2 
   1    chr1_3517926     ASom    G    C        0      0        2 
   1    chr1_3517926     HCab    G    C        1      2        2 
   1    chr1_3517926     HPrz    G    C        1      2        2 
   1    chr1_3517926     ZBoe    G    C        0      0        2 
   1    chr1_3517926     ZGre    G    C        0      0        2 
   1    chr1_3517926     ZHar    G    C        0      0        2 
   1    chr1_3517926   Sample    G    C        0      0        2 
   1    chr1_3544014     AAsi    G    T        0      0        2 
   1    chr1_3544014     AKia    G    T        0      0        2 
   1    chr1_3544014     AOna    G    T        0      0        2 
   1    chr1_3544014     ASom    G    T        0      0        2 
   1    chr1_3544014     HCab    G    T        0      0        2 
   1    chr1_3544014     HPrz    G    T        0      0        2 
   1    chr1_3544014     ZBoe    G    T      0.5      1        2 
   1    chr1_3544014     ZGre    G    T        0      0        2 
   1    chr1_3544014     ZHar    G    T        0      0        2 
   1    chr1_3544014   Sample    G    T        0      0        2 
   1    chr1_3546528     AAsi    C    G        0      0        2 
   1    chr1_3546528     AKia    C    G        0      0        2 
   1    chr1_3546528     AOna    C    G        0      0        2 
   1    chr1_3546528     ASom    C    G        0      0        2 
   1    chr1_3546528     HCab    C    G        0      0        2 
   1    chr1_3546528     HPrz    C    G        0      0        2 
   1    chr1_3546528     ZBoe    C    G      0.5      1        2 
   1    chr1_3546528     ZGre    C    G        0      0        2 
   1    chr1_3546528     ZHar    C    G        0      0        2 
   1    chr1_3546528   Sample    C    G        0      0        2 
   1    chr1_3558887     AAsi    A    C        0      0        2 
   1    chr1_3558887     AKia    A    C        0      0        2 
   1    chr1_3558887     AOna    A    C        0      0        2 
   1    chr1_3558887     ASom    A    C        0      0        2 
   1    chr1_3558887     HCab    A    C        0      0        2 
   1    chr1_3558887     HPrz    A    C        0      0        2 
   1    chr1_3558887     ZBoe    A    C      0.5      1        2 
   1    chr1_3558887     ZGre    A    C        0      0        2 
   1    chr1_3558887     ZHar    A    C        0      0        2 
   1    chr1_3558887   Sample    A    C        0      0        2 
   1    chr1_3559882     AAsi    A    C        0      0        2 
   1    chr1_3559882     AKia    A    C        0      0        2 
   1    chr1_3559882     AOna    A    C        0      0        2 
   1    chr1_3559882     ASom    A    C        0      0        2 
   1    chr1_3559882     HCab    A    C        1      2        2 
   1    chr1_3559882     HPrz    A    C        1      2        2 
   1    chr1_3559882     ZBoe    A    C        0      0        2 
   1    chr1_3559882     ZGre    A    C        0      0        2 
   1    chr1_3559882     ZHar    A    C        0      0        2 
   1    chr1_3559882   Sample    A    C        0      0        2 
   1    chr1_3563447     AAsi    C    A        0      0        2 
   1    chr1_3563447     AKia    C    A        1      2        2 
   1    chr1_3563447     AOna    C    A        0      0        2 
   1    chr1_3563447     ASom    C    A        0      0        2 
   1    chr1_3563447     HCab    C    A        1      2        2 
   1    chr1_3563447     HPrz    C    A        1      2        2 
   1    chr1_3563447     ZBoe    C    A        0      0        2 
   1    chr1_3563447     ZGre    C    A        0      0        2 
   1    chr1_3563447     ZHar    C    A        0      0        2 
   1    chr1_3563447   Sample    C    A        0      0        2 
   1    chr1_3596152     AAsi    A    C        1      2        2 
   1    chr1_3596152     AKia    A    C        0      0        2 
   1    chr1_3596152     AOna    A    C        0      0        2 
   1    chr1_3596152     ASom    A    C        1      2        2 
   1    chr1_3596152     HCab    A    C        0      0        2 
   1    chr1_3596152     HPrz    A    C        0      0        2 
   1    chr1_3596152     ZBoe    A    C        0      0        2 
   1    chr1_3596152     ZGre    A    C        0      0        2 
   1    chr1_3596152     ZHar    A    C        0      0        2 
   1    chr1_3596152   Sample    A    C        1      2        2 
   1    chr1_3611156     AAsi    C    G        0      0        2 
   1    chr1_3611156     AKia    C    G        0      0        2 
   1    chr1_3611156     AOna    C    G        0      0        2 
   1    chr1_3611156     ASom    C    G        1      2        2 
   1    chr1_3611156     HCab    C    G        0      0        2 
   1    chr1_3611156     HPrz    C    G        0      0        2 
   1    chr1_3611156     ZBoe    C    G        0      0        2 
   1    chr1_3611156     ZGre    C    G        0      0        2 
   1    chr1_3611156     ZHar    C    G        0      0        2 
   1    chr1_3611156   Sample    C    G        0      0        2 
   1    chr1_3636596     AAsi    C    A        0      0        2 
   1    chr1_3636596     AKia    C    A        0      0        2 
   1    chr1_3636596     AOna    C    A        0      0        2 
   1    chr1_3636596     ASom    C    A        0      0        2 
   1    chr1_3636596     HCab    C    A        1      2        2 
   1    chr1_3636596     HPrz    C    A        1      2        2 
   1    chr1_3636596     ZBoe    C    A        0      0        2 
   1    chr1_3636596     ZGre    C    A        0      0        2 
   1    chr1_3636596     ZHar    C    A        0      0        2 
   1    chr1_3636596   Sample    C    A        0      0        2 
   1    chr1_3642732     AAsi    C    G        0      0        2 
   1    chr1_3642732     AKia    C    G        0      0        2 
   1    chr1_3642732     AOna    C    G        0      0        2 
   1    chr1_3642732     ASom    C    G        0      0        2 
   1    chr1_3642732     HCab    C    G        1      2        2 
   1    chr1_3642732     HPrz    C    G        1      2        2 
   1    chr1_3642732     ZBoe    C    G        0      0        2 
   1    chr1_3642732     ZGre    C    G        0      0        2 
   1    chr1_3642732     ZHar    C    G        0      0        2 
   1    chr1_3642732   Sample    C    G        0      0        2 
   1    chr1_3683347     AAsi    C    A        0      0        2 
   1    chr1_3683347     AKia    C    A      0.5      1        2 
   1    chr1_3683347     AOna    C    A        0      0        2 
   1    chr1_3683347     ASom    C    A        0      0        2 
   1    chr1_3683347     HCab    C    A        0      0        2 
   1    chr1_3683347     HPrz    C    A        0      0        2 
   1    chr1_3683347     ZBoe    C    A        0      0        2 
   1    chr1_3683347     ZGre    C    A        0      0        2 
   1    chr1_3683347     ZHar    C    A        0      0        2 
   1    chr1_3683347   Sample    C    A        0      0        2 
   1    chr1_3692038     AAsi    G    T        0      0        2 
   1    chr1_3692038     AKia    G    T        0      0        2 
   1    chr1_3692038     AOna    G    T        1      2        2 
   1    chr1_3692038     ASom    G    T        0      0        2 
   1    chr1_3692038     HCab    G    T        0      0        2 
   1    chr1_3692038     HPrz    G    T        0      0        2 
   1    chr1_3692038     ZBoe    G    T        0      0        2 
   1    chr1_3692038     ZGre    G    T        0      0        2 
   1    chr1_3692038     ZHar    G    T        0      0        2 
   1    chr1_3692038   Sample    G    T        0      0        2 
   1    chr1_3730580     AAsi    A    C        0      0        2 
   1    chr1_3730580     AKia    A    C        1      2        2 
   1    chr1_3730580     AOna    A    C        0      0        2 
   1    chr1_3730580     ASom    A    C        0      0        2 
   1    chr1_3730580     HCab    A    C        0      0        2 
   1    chr1_3730580     HPrz    A    C        0      0        2 
   1    chr1_3730580     ZBoe    A    C        0      0        2 
   1    chr1_3730580     ZGre    A    C        0      0        2 
   1    chr1_3730580     ZHar    A    C        0      0        2 
   1    chr1_3730580   Sample    A    C        0      0        2 
   1    chr1_3731843     AAsi    A    C        0      0        2 
   1    chr1_3731843     AKia    A    C        0      0        2 
   1    chr1_3731843     AOna    A    C        0      0        2 
   1    chr1_3731843     ASom    A    C        0      0        2 
   1    chr1_3731843     HCab    A    C        0      0        2 
   1    chr1_3731843     HPrz    A    C      0.5      1        2 
   1    chr1_3731843     ZBoe    A    C        0      0        2 
   1    chr1_3731843     ZGre    A    C        0      0        2 
   1    chr1_3731843     ZHar    A    C        0      0        2 
   1    chr1_3731843   Sample    A    C        0      0        2 
   1    chr1_3737698     AAsi    C    A        0      0        2 
   1    chr1_3737698     AKia    C    A        0      0        2 
   1    chr1_3737698     AOna    C    A        0      0        2 
   1    chr1_3737698     ASom    C    A        0      0        2 
   1    chr1_3737698     HCab    C    A        0      0        2 
   1    chr1_3737698     HPrz    C    A        0      0        2 
   1    chr1_3737698     ZBoe    C    A        0      0        2 
   1    chr1_3737698     ZGre    C    A        1      2        2 
   1    chr1_3737698     ZHar    C    A        0      0        2 
   1    chr1_3737698   Sample    C    A        0      0        2 
   1    chr1_3752173     AAsi    G    C        0      0        2 
   1    chr1_3752173     AKia    G    C        0      0        2 
   1    chr1_3752173     AOna    G    C        0      0        2 
   1    chr1_3752173     ASom    G    C        0      0        2 
   1    chr1_3752173     HCab    G    C        0      0        2 
   1    chr1_3752173     HPrz    G    C        0      0        2 
   1    chr1_3752173     ZBoe    G    C        1      2        2 
   1    chr1_3752173     ZGre    G    C        0      0        2 
   1    chr1_3752173     ZHar    G    C        0      0        2 
   1    chr1_3752173   Sample    G    C        0      0        2 
   1    chr1_3778326     AAsi    C    A        0      0        2 
   1    chr1_3778326     AKia    C    A        0      0        2 
   1    chr1_3778326     AOna    C    A        0      0        2 
   1    chr1_3778326     ASom    C    A        0      0        2 
   1    chr1_3778326     HCab    C    A        0      0        2 
   1    chr1_3778326     HPrz    C    A        0      0        2 
   1    chr1_3778326     ZBoe    C    A        0      0        2 
   1    chr1_3778326     ZGre    C    A        0      0        2 
   1    chr1_3778326     ZHar    C    A      0.5      1        2 
   1    chr1_3778326   Sample    C    A        0      0        2 
   1    chr1_3812244     AAsi    G    C        0      0        2 
   1    chr1_3812244     AKia    G    C        0      0        2 
   1    chr1_3812244     AOna    G    C        0      0        2 
   1    chr1_3812244     ASom    G    C        0      0        2 
   1    chr1_3812244     HCab    G    C        1      2        2 
   1    chr1_3812244     HPrz    G    C        1      2        2 
   1    chr1_3812244     ZBoe    G    C        0      0        2 
   1    chr1_3812244     ZGre    G    C        0      0        2 
   1    chr1_3812244     ZHar    G    C        0      0        2 
   1    chr1_3812244   Sample    G    C        0      0        2 
   1    chr1_3820542     AAsi    C    A        0      0        2 
   1    chr1_3820542     AKia    C    A        0      0        2 
   1    chr1_3820542     AOna    C    A        0      0        2 
   1    chr1_3820542     ASom    C    A        0      0        2 
   1    chr1_3820542     HCab    C    A        0      0        2 
   1    chr1_3820542     HPrz    C    A        0      0        2 
   1    chr1_3820542     ZBoe    C    A      0.5      1        2 
   1    chr1_3820542     ZGre    C    A        0      0        2 
   1    chr1_3820542     ZHar    C    A        0      0        2 
   1    chr1_3820542   Sample    C    A        0      0        2 
   1    chr1_3831772     AAsi    A    T        0      0        2 
   1    chr1_3831772     AKia    A    T        0      0        2 
   1    chr1_3831772     AOna    A    T        0      0        2 
   1    chr1_3831772     ASom    A    T        1      2        2 
   1    chr1_3831772     HCab    A    T        0      0        2 
   1    chr1_3831772     HPrz    A    T        0      0        2 
   1    chr1_3831772     ZBoe    A    T        0      0        2 
   1    chr1_3831772     ZGre    A    T        0      0        2 
   1    chr1_3831772     ZHar    A    T        0      0        2 
   1    chr1_3831772   Sample    A    T        0      0        2 
   1    chr1_3852870     AAsi    G    C        0      0        2 
   1    chr1_3852870     AKia    G    C      0.5      1        2 
   1    chr1_3852870     AOna    G    C        0      0        2 
   1    chr1_3852870     ASom    G    C        0      0        2 
   1    chr1_3852870     HCab    G    C        0      0        2 
   1    chr1_3852870     HPrz    G    C        0      0        2 
   1    chr1_3852870     ZBoe    G    C        0      0        2 
   1    chr1_3852870     ZGre    G    C        0      0        2 
   1    chr1_3852870     ZHar    G    C        0      0        2 
   1    chr1_3852870   Sample    G    C        0      0        2 
   1    chr1_3867715     AAsi    G    T        0      0        2 
   1    chr1_3867715     AKia    G    T        0      0        2 
   1    chr1_3867715     AOna    G    T        0      0        2 
   1    chr1_3867715     ASom    G    T        0      0        2 
   1    chr1_3867715     HCab    G    T        0      0        2 
   1    chr1_3867715     HPrz    G    T        0      0        2 
   1    chr1_3867715     ZBoe    G    T        0      0        2 
   1    chr1_3867715     ZGre    G    T        0      0        2 
   1    chr1_3867715     ZHar    G    T        1      2        2 
   1    chr1_3867715   Sample    G    T        0      0        2 
   1    chr1_3872767     AAsi    G    T        0      0        2 
   1    chr1_3872767     AKia    G    T        0      0        2 
   1    chr1_3872767     AOna    G    T        0      0        2 
   1    chr1_3872767     ASom    G    T        0      0        2 
   1    chr1_3872767     HCab    G    T        1      2        2 
   1    chr1_3872767     HPrz    G    T        1      2        2 
   1    chr1_3872767     ZBoe    G    T        0      0        2 
   1    chr1_3872767     ZGre    G    T        0      0        2 
   1    chr1_3872767     ZHar    G    T        0      0        2 
   1    chr1_3872767   Sample    G    T        0      0        2 
   1    chr1_3905071     AAsi    G    C        0      0        2 
   1    chr1_3905071     AKia    G    C        0      0        2 
   1    chr1_3905071     AOna    G    C        0      0        2 
   1    chr1_3905071     ASom    G    C        0      0        2 
   1    chr1_3905071     HCab    G    C        0      0        2 
   1    chr1_3905071     HPrz    G    C        0      0        2 
   1    chr1_3905071     ZBoe    G    C        1      2        2 
   1    chr1_3905071     ZGre    G    C        0      0        2 
   1    chr1_3905071     ZHar    G    C        0      0        2 
   1    chr1_3905071   Sample    G    C        0      0        2 
   1    chr1_3909418     AAsi    A    C        0      0        2 
   1    chr1_3909418     AKia    A    C        0      0        2 
   1    chr1_3909418     AOna    A    C        0      0        2 
   1    chr1_3909418     ASom    A    C        0      0        2 
   1    chr1_3909418     HCab    A    C        0      0        2 
   1    chr1_3909418     HPrz    A    C        0      0        2 
   1    chr1_3909418     ZBoe    A    C        0      0        2 
   1    chr1_3909418     ZGre    A    C      0.5      1        2 
   1    chr1_3909418     ZHar    A    C        0      0        2 
   1    chr1_3909418   Sample    A    C        0      0        2 
   1    chr1_3944926     AAsi    G    T        1      2        2 
   1    chr1_3944926     AKia    G    T        0      0        2 
   1    chr1_3944926     AOna    G    T        0      0        2 
   1    chr1_3944926     ASom    G    T        1      2        2 
   1    chr1_3944926     HCab    G    T        0      0        2 
   1    chr1_3944926     HPrz    G    T        0      0        2 
   1    chr1_3944926     ZBoe    G    T        0      0        2 
   1    chr1_3944926     ZGre    G    T        0      0        2 
   1    chr1_3944926     ZHar    G    T        0      0        2 
   1    chr1_3944926   Sample    G    T        1      2        2 
   1    chr1_3979922     AAsi    A    C        0      0        2 
   1    chr1_3979922     AKia    A    C        0      0        2 
   1    chr1_3979922     AOna    A    C        0      0        2 
   1    chr1_3979922     ASom    A    C        0      0        2 
   1    chr1_3979922     HCab    A    C        1      2        2 
   1    chr1_3979922     HPrz    A    C        1      2        2 
   1    chr1_3979922     ZBoe    A    C        0      0        2 
   1    chr1_3979922     ZGre    A    C        0      0        2 
   1    chr1_3979922     ZHar    A    C        0      0        2 
   1    chr1_3979922   Sample    A    C        0      0        2 
   1    chr1_3993304     AAsi    G    T      0.5      1        2 
   1    chr1_3993304     AKia    G    T        0      0        2 
   1    chr1_3993304     AOna    G    T        0      0        2 
   1    chr1_3993304     ASom    G    T        0      0        2 
   1    chr1_3993304     HCab    G    T        0      0        2 
   1    chr1_3993304     HPrz    G    T        0      0        2 
   1    chr1_3993304     ZBoe    G    T        0      0        2 
   1    chr1_3993304     ZGre    G    T        0      0        2 
   1    chr1_3993304     ZHar    G    T        0      0        2 
   1    chr1_3993304   Sample    G    T        0      0        2 
   1    chr1_4006056     AAsi    T    G        0      0        2 
   1    chr1_4006056     AKia    T    G        0      0        2 
   1    chr1_4006056     AOna    T    G        0      0        2 
   1    chr1_4006056     ASom    T    G        0      0        2 
   1    chr1_4006056     HCab    T    G      0.5      1        2 
   1    chr1_4006056     HPrz    T    G        0      0        2 
   1    chr1_4006056     ZBoe    T    G        0      0        2 
   1    chr1_4006056     ZGre    T    G        0      0        2 
   1    chr1_4006056     ZHar    T    G        0      0        2 
   1    chr1_4006056   Sample    T    G        0      0        2 
   1    chr1_4015068     AAsi    G    C        0      0        2 
   1    chr1_4015068     AKia    G    C        0      0        2 
   1    chr1_4015068     AOna    G    C        0      0        2 
   1    chr1_4015068     ASom    G    C        0      0        2 
   1    chr1_4015068     HCab    G    C        0      0        2 
   1    chr1_4015068     HPrz    G    C        0      0        2 
   1    chr1_4015068     ZBoe    G    C        1      2        2 
   1    chr1_4015068     ZGre    G    C        0      0        2 
   1    chr1_4015068     ZHar    G    C        0      0        2 
   1    chr1_4015068   Sample    G    C        0      0        2 
   1    chr1_4023742     AAsi    T    A        0      0        2 
   1    chr1_4023742     AKia    T    A        0      0        2 
   1    chr1_4023742     AOna    T    A        0      0        2 
   1    chr1_4023742     ASom    T    A        0      0        2 
   1    chr1_4023742     HCab    T    A        0      0        2 
   1    chr1_4023742     HPrz    T    A        0      0        2 
   1    chr1_4023742     ZBoe    T    A        0      0        2 
   1    chr1_4023742     ZGre    T    A        0      0        2 
   1    chr1_4023742     ZHar    T    A      0.5      1        2 
   1    chr1_4023742   Sample    T    A        0      0        2 
   1    chr1_4027707     AAsi    G    C        0      0        2 
   1    chr1_4027707     AKia    G    C        0      0        2 
   1    chr1_4027707     AOna    G    C        0      0        2 
   1    chr1_4027707     ASom    G    C        0      0        2 
   1    chr1_4027707     HCab    G    C        0      0        2 
   1    chr1_4027707     HPrz    G    C        0      0        2 
   1    chr1_4027707     ZBoe    G    C      0.5      1        2 
   1    chr1_4027707     ZGre    G    C        0      0        2 
   1    chr1_4027707     ZHar    G    C        0      0        2 
   1    chr1_4027707   Sample    G    C        0      0        2 
   1    chr1_4037305     AAsi    G    C        0      0        2 
   1    chr1_4037305     AKia    G    C        0      0        2 
   1    chr1_4037305     AOna    G    C        0      0        2 
   1    chr1_4037305     ASom    G    C        0      0        2 
   1    chr1_4037305     HCab    G    C        1      2        2 
   1    chr1_4037305     HPrz    G    C        1      2        2 
   1    chr1_4037305     ZBoe    G    C        0      0        2 
   1    chr1_4037305     ZGre    G    C        0      0        2 
   1    chr1_4037305     ZHar    G    C        0      0        2 
   1    chr1_4037305   Sample    G    C        0      0        2 
   1    chr1_4037642     AAsi    G    T        0      0        2 
   1    chr1_4037642     AKia    G    T        0      0        2 
   1    chr1_4037642     AOna    G    T        0      0        2 
   1    chr1_4037642     ASom    G    T        0      0        2 
   1    chr1_4037642     HCab    G    T        1      2        2 
   1    chr1_4037642     HPrz    G    T        1      2        2 
   1    chr1_4037642     ZBoe    G    T        0      0        2 
   1    chr1_4037642     ZGre    G    T        0      0        2 
   1    chr1_4037642     ZHar    G    T        0      0        2 
   1    chr1_4037642   Sample    G    T        0      0        2 
   1    chr1_4038359     AAsi    T    G        0      0        2 
   1    chr1_4038359     AKia    T    G        0      0        2 
   1    chr1_4038359     AOna    T    G        0      0        2 
   1    chr1_4038359     ASom    T    G        0      0        2 
   1    chr1_4038359     HCab    T    G        1      2        2 
   1    chr1_4038359     HPrz    T    G        1      2        2 
   1    chr1_4038359     ZBoe    T    G        0      0        2 
   1    chr1_4038359     ZGre    T    G        0      0        2 
   1    chr1_4038359     ZHar    T    G        0      0        2 
   1    chr1_4038359   Sample    T    G        0      0        2 
   1    chr1_4064848     AAsi    C    A        0      0        2 
   1    chr1_4064848     AKia    C    A        0      0        2 
   1    chr1_4064848     AOna    C    A        0      0        2 
   1    chr1_4064848     ASom    C    A        0      0        2 
   1    chr1_4064848     HCab    C    A        1      2        2 
   1    chr1_4064848     HPrz    C    A        1      2        2 
   1    chr1_4064848     ZBoe    C    A        0      0        2 
   1    chr1_4064848     ZGre    C    A        0      0        2 
   1    chr1_4064848     ZHar    C    A        0      0        2 
   1    chr1_4064848   Sample    C    A        0      0        2 
   1    chr1_4071709     AAsi    A    C        0      0        2 
   1    chr1_4071709     AKia    A    C        0      0        2 
   1    chr1_4071709     AOna    A    C        0      0        2 
   1    chr1_4071709     ASom    A    C        0      0        2 
   1    chr1_4071709     HCab    A    C        0      0        2 
   1    chr1_4071709     HPrz    A    C        0      0        2 
   1    chr1_4071709     ZBoe    A    C        1      2        2 
   1    chr1_4071709     ZGre    A    C        1      2        2 
   1    chr1_4071709     ZHar    A    C        1      2        2 
   1    chr1_4071709   Sample    A    C        0      0        2 
   1    chr1_4108818     AAsi    G    C        1      2        2 
   1    chr1_4108818     AKia    G    C        0      0        2 
   1    chr1_4108818     AOna    G    C        0      0        2 
   1    chr1_4108818     ASom    G    C        1      2        2 
   1    chr1_4108818     HCab    G    C        0      0        2 
   1    chr1_4108818     HPrz    G    C        0      0        2 
   1    chr1_4108818     ZBoe    G    C        0      0        2 
   1    chr1_4108818     ZGre    G    C        0      0        2 
   1    chr1_4108818     ZHar    G    C        0      0        2 
   1    chr1_4108818   Sample    G    C        1      2        2 
   1    chr1_4125671     AAsi    G    T        0      0        2 
   1    chr1_4125671     AKia    G    T        0      0        2 
   1    chr1_4125671     AOna    G    T        0      0        2 
   1    chr1_4125671     ASom    G    T        0      0        2 
   1    chr1_4125671     HCab    G    T        0      0        2 
   1    chr1_4125671     HPrz    G    T        0      0        2 
   1    chr1_4125671     ZBoe    G    T        0      0        2 
   1    chr1_4125671     ZGre    G    T        0      0        2 
   1    chr1_4125671     ZHar    G    T        1      2        2 
   1    chr1_4125671   Sample    G    T        0      0        2 
   1    chr1_4141433     AAsi    T    A        0      0        2 
   1    chr1_4141433     AKia    T    A        0      0        2 
   1    chr1_4141433     AOna    T    A        0      0        2 
   1    chr1_4141433     ASom    T    A        0      0        2 
   1    chr1_4141433     HCab    T    A        0      0        2 
   1    chr1_4141433     HPrz    T    A        0      0        2 
   1    chr1_4141433     ZBoe    T    A        0      0        2 
   1    chr1_4141433     ZGre    T    A      0.5      1        2 
   1    chr1_4141433     ZHar    T    A        0      0        2 
   1    chr1_4141433   Sample    T    A        0      0        2 
   1    chr1_4145817     AAsi    G    T        0      0        2 
   1    chr1_4145817     AKia    G    T        0      0        2 
   1    chr1_4145817     AOna    G    T        0      0        2 
   1    chr1_4145817     ASom    G    T        0      0        2 
   1    chr1_4145817     HCab    G    T      0.5      1        2 
   1    chr1_4145817     HPrz    G    T      0.5      1        2 
   1    chr1_4145817     ZBoe    G    T        0      0        2 
   1    chr1_4145817     ZGre    G    T        0      0        2 
   1    chr1_4145817     ZHar    G    T        0      0        2 
   1    chr1_4145817   Sample    G    T        0      0        2 
   1    chr1_4149029     AAsi    C    A        0      0        2 
   1    chr1_4149029     AKia    C    A        0      0        2 
   1    chr1_4149029     AOna    C    A      0.5      1        2 
   1    chr1_4149029     ASom    C    A        0      0        2 
   1    chr1_4149029     HCab    C    A        0      0        2 
   1    chr1_4149029     HPrz    C    A        0      0        2 
   1    chr1_4149029     ZBoe    C    A        0      0        2 
   1    chr1_4149029     ZGre    C    A        0      0        2 
   1    chr1_4149029     ZHar    C    A        0      0        2 
   1    chr1_4149029   Sample    C    A        0      0        2 
   1    chr1_4186790     AAsi    G    C        0      0        2 
   1    chr1_4186790     AKia    G    C        0      0        2 
   1    chr1_4186790     AOna    G    C        0      0        2 
   1    chr1_4186790     ASom    G    C        0      0        2 
   1    chr1_4186790     HCab    G    C        0      0        2 
   1    chr1_4186790     HPrz    G    C        0      0        2 
   1    chr1_4186790     ZBoe    G    C        1      2        2 
   1    chr1_4186790     ZGre    G    C        0      0        2 
   1    chr1_4186790     ZHar    G    C        0      0        2 
   1    chr1_4186790   Sample    G    C        0      0        2 
   1    chr1_4189673     AAsi    C    A        0      0        2 
   1    chr1_4189673     AKia    C    A        0      0        2 
   1    chr1_4189673     AOna    C    A        0      0        2 
   1    chr1_4189673     ASom    C    A        0      0        2 
   1    chr1_4189673     HCab    C    A        0      0        2 
   1    chr1_4189673     HPrz    C    A        0      0        2 
   1    chr1_4189673     ZBoe    C    A        0      0        2 
   1    chr1_4189673     ZGre    C    A        1      2        2 
   1    chr1_4189673     ZHar    C    A        0      0        2 
   1    chr1_4189673   Sample    C    A        0      0        2 
   1    chr1_4197661     AAsi    C    A        0      0        2 
   1    chr1_4197661     AKia    C    A        1      2        2 
   1    chr1_4197661     AOna    C    A      0.5      1        2 
   1    chr1_4197661     ASom    C    A        0      0        2 
   1    chr1_4197661     HCab    C    A        0      0        2 
   1    chr1_4197661     HPrz    C    A        0      0        2 
   1    chr1_4197661     ZBoe    C    A        0      0        2 
   1    chr1_4197661     ZGre    C    A        0      0        2 
   1    chr1_4197661     ZHar    C    A        0      0        2 
   1    chr1_4197661   Sample    C    A        0      0        2 
   1    chr1_4205762     AAsi    G    T        0      0        2 
   1    chr1_4205762     AKia    G    T        0      0        2 
   1    chr1_4205762     AOna    G    T        0      0        2 
   1    chr1_4205762     ASom    G    T        0      0        2 
   1    chr1_4205762     HCab    G    T        1      2        2 
   1    chr1_4205762     HPrz    G    T        1      2        2 
   1    chr1_4205762     ZBoe    G    T        0      0        2 
   1    chr1_4205762     ZGre    G    T        0      0        2 
   1    chr1_4205762     ZHar    G    T        0      0        2 
   1    chr1_4205762   Sample    G    T        0      0        2 
   1    chr1_4217644     AAsi    T    G        0      0        2 
   1    chr1_4217644     AKia    T    G        0      0        2 
   1    chr1_4217644     AOna    T    G        0      0        2 
   1    chr1_4217644     ASom    T    G        0      0        2 
   1    chr1_4217644     HCab    T    G        1      2        2 
   1    chr1_4217644     HPrz    T    G        1      2        2 
   1    chr1_4217644     ZBoe    T    G        0      0        2 
   1    chr1_4217644     ZGre    T    G        0      0        2 
   1    chr1_4217644     ZHar    T    G        0      0        2 
   1    chr1_4217644   Sample    T    G        0      0        2 
   1    chr1_4230647     AAsi    C    A        0      0        2 
   1    chr1_4230647     AKia    C    A        0      0        2 
   1    chr1_4230647     AOna    C    A        0      0        2 
   1    chr1_4230647     ASom    C    A        0      0        2 
   1    chr1_4230647     HCab    C    A        0      0        2 
   1    chr1_4230647     HPrz    C    A        0      0        2 
   1    chr1_4230647     ZBoe    C    A      0.5      1        2 
   1    chr1_4230647     ZGre    C    A        0      0        2 
   1    chr1_4230647     ZHar    C    A        0      0        2 
   1    chr1_4230647   Sample    C    A        0      0        2 
   1    chr1_4246210     AAsi    G    C        0      0        2 
   1    chr1_4246210     AKia    G    C        0      0        2 
   1    chr1_4246210     AOna    G    C      0.5      1        2 
   1    chr1_4246210     ASom    G    C        0      0        2 
   1    chr1_4246210     HCab    G    C        0      0        2 
   1    chr1_4246210     HPrz    G    C        0      0        2 
   1    chr1_4246210     ZBoe    G    C        0      0        2 
   1    chr1_4246210     ZGre    G    C        0      0        2 
   1    chr1_4246210     ZHar    G    C        0      0        2 
   1    chr1_4246210   Sample    G    C        0      0        2 
   1    chr1_4279150     AAsi    T    G        0      0        2 
   1    chr1_4279150     AKia    T    G        0      0        2 
   1    chr1_4279150     AOna    T    G      0.5      1        2 
   1    chr1_4279150     ASom    T    G        0      0        2 
   1    chr1_4279150     HCab    T    G        0      0        2 
   1    chr1_4279150     HPrz    T    G        0      0        2 
   1    chr1_4279150     ZBoe    T    G        0      0        2 
   1    chr1_4279150     ZGre    T    G        0      0        2 
   1    chr1_4279150     ZHar    T    G        0      0        2 
   1    chr1_4279150   Sample    T    G        0      0        2 
   1    chr1_4294642     AAsi    A    T        0      0        2 
   1    chr1_4294642     AKia    A    T        0      0        2 
   1    chr1_4294642     AOna    A    T        0      0        2 
   1    chr1_4294642     ASom    A    T        0      0        2 
   1    chr1_4294642     HCab    A    T        0      0        2 
   1    chr1_4294642     HPrz    A    T        0      0        2 
   1    chr1_4294642     ZBoe    A    T        0      0        2 
   1    chr1_4294642     ZGre    A    T        1      2        2 
   1    chr1_4294642     ZHar    A    T        0      0        2 
   1    chr1_4294642   Sample    A    T        0      0        2 
   1    chr1_4296254     AAsi    G    T        1      2        2 
   1    chr1_4296254     AKia    G    T        1      2        2 
   1    chr1_4296254     AOna    G    T      0.5      1        2 
   1    chr1_4296254     ASom    G    T        1      2        2 
   1    chr1_4296254     HCab    G    T        0      0        2 
   1    chr1_4296254     HPrz    G    T        0      0        2 
   1    chr1_4296254     ZBoe    G    T        0      0        2 
   1    chr1_4296254     ZGre    G    T        0      0        2 
   1    chr1_4296254     ZHar    G    T        0      0        2 
   1    chr1_4296254   Sample    G    T        1      2        2 
   1    chr1_4304595     AAsi    C    G        0      0        2 
   1    chr1_4304595     AKia    C    G        0      0        2 
   1    chr1_4304595     AOna    C    G      0.5      1        2 
   1    chr1_4304595     ASom    C    G        0      0        2 
   1    chr1_4304595     HCab    C    G        0      0        2 
   1    chr1_4304595     HPrz    C    G        0      0        2 
   1    chr1_4304595     ZBoe    C    G        0      0        2 
   1    chr1_4304595     ZGre    C    G        0      0        2 
   1    chr1_4304595     ZHar    C    G        0      0        2 
   1    chr1_4304595   Sample    C    G        0      0        2 
   1    chr1_4314140     AAsi    C    A        0      0        2 
   1    chr1_4314140     AKia    C    A        0      0        2 
   1    chr1_4314140     AOna    C    A        0      0        2 
   1    chr1_4314140     ASom    C    A        0      0        2 
   1    chr1_4314140     HCab    C    A        0      0        2 
   1    chr1_4314140     HPrz    C    A        0      0        2 
   1    chr1_4314140     ZBoe    C    A        0      0        2 
   1    chr1_4314140     ZGre    C    A      0.5      1        2 
   1    chr1_4314140     ZHar    C    A        0      0        2 
   1    chr1_4314140   Sample    C    A        0      0        2 
   1    chr1_4391805     AAsi    A    C        0      0        2 
   1    chr1_4391805     AKia    A    C        0      0        2 
   1    chr1_4391805     AOna    A    C        0      0        2 
   1    chr1_4391805     ASom    A    C        0      0        2 
   1    chr1_4391805     HCab    A    C        1      2        2 
   1    chr1_4391805     HPrz    A    C        1      2        2 
   1    chr1_4391805     ZBoe    A    C        0      0        2 
   1    chr1_4391805     ZGre    A    C        0      0        2 
   1    chr1_4391805     ZHar    A    C        0      0        2 
   1    chr1_4391805   Sample    A    C        0      0        2 
   1    chr1_4407647     AAsi    A    C      0.5      1        2 
   1    chr1_4407647     AKia    A    C        0      0        2 
   1    chr1_4407647     AOna    A    C        0      0        2 
   1    chr1_4407647     ASom    A    C        0      0        2 
   1    chr1_4407647     HCab    A    C        0      0        2 
   1    chr1_4407647     HPrz    A    C        0      0        2 
   1    chr1_4407647     ZBoe    A    C        0      0        2 
   1    chr1_4407647     ZGre    A    C        0      0        2 
   1    chr1_4407647     ZHar    A    C        0      0        2 
   1    chr1_4407647   Sample    A    C        0      0        2 
   1    chr1_4408214     AAsi    T    G        0      0        2 
   1    chr1_4408214     AKia    T    G        0      0        2 
   1    chr1_4408214     AOna    T    G        0      0        2 
   1    chr1_4408214     ASom    T    G        0      0        2 
   1    chr1_4408214     HCab    T    G        0      0        2 
   1    chr1_4408214     HPrz    T    G        0      0        2 
   1    chr1_4408214     ZBoe    T    G      0.5      1        2 
   1    chr1_4408214     ZGre    T    G        0      0        2 
   1    chr1_4408214     ZHar    T    G        0      0        2 
   1    chr1_4408214   Sample    T    G        0      0        2 
   1    chr1_4420004     AAsi    T    G        0      0        2 
   1    chr1_4420004     AKia    T    G        0      0        2 
   1    chr1_4420004     AOna    T    G        0      0        2 
   1    chr1_4420004     ASom    T    G        0      0        2 
   1    chr1_4420004     HCab    T    G      0.5      1        2 
   1    chr1_4420004     HPrz    T    G        0      0        2 
   1    chr1_4420004     ZBoe    T    G        0      0        2 
   1    chr1_4420004     ZGre    T    G        0      0        2 
   1    chr1_4420004     ZHar    T    G        0      0        2 
   1    chr1_4420004   Sample    T    G        0      0        2 
   1    chr1_4430638     AAsi    G    C        0      0        2 
   1    chr1_4430638     AKia    G    C      0.5      1        2 
   1    chr1_4430638     AOna    G    C        0      0        2 
   1    chr1_4430638     ASom    G    C        0      0        2 
   1    chr1_4430638     HCab    G    C        0      0        2 
   1    chr1_4430638     HPrz    G    C        0      0        2 
   1    chr1_4430638     ZBoe    G    C        0      0        2 
   1    chr1_4430638     ZGre    G    C        0      0        2 
   1    chr1_4430638     ZHar    G    C        0      0        2 
   1    chr1_4430638   Sample    G    C        0      0        2 
   1    chr1_4451766     AAsi    G    C        0      0        2 
   1    chr1_4451766     AKia    G    C        0      0        2 
   1    chr1_4451766     AOna    G    C        0      0        2 
   1    chr1_4451766     ASom    G    C        0      0        2 
   1    chr1_4451766     HCab    G    C        0      0        2 
   1    chr1_4451766     HPrz    G    C        0      0        2 
   1    chr1_4451766     ZBoe    G    C        0      0        2 
   1    chr1_4451766     ZGre    G    C        0      0        2 
   1    chr1_4451766     ZHar    G    C        1      2        2 
   1    chr1_4451766   Sample    G    C        0      0        2 
   1    chr1_4463271     AAsi    A    C        0      0        2 
   1    chr1_4463271     AKia    A    C        0      0        2 
   1    chr1_4463271     AOna    A    C        0      0        2 
   1    chr1_4463271     ASom    A    C        0      0        2 
   1    chr1_4463271     HCab    A    C        0      0        2 
   1    chr1_4463271     HPrz    A    C        0      0        2 
   1    chr1_4463271     ZBoe    A    C        0      0        2 
   1    chr1_4463271     ZGre    A    C      0.5      1        2 
   1    chr1_4463271     ZHar    A    C        0      0        2 
   1    chr1_4463271   Sample    A    C        0      0        2 
   1    chr1_4464754     AAsi    T    G        0      0        2 
   1    chr1_4464754     AKia    T    G        0      0        2 
   1    chr1_4464754     AOna    T    G        0      0        2 
   1    chr1_4464754     ASom    T    G        0      0        2 
   1    chr1_4464754     HCab    T    G        0      0        2 
   1    chr1_4464754     HPrz    T    G        0      0        2 
   1    chr1_4464754     ZBoe    T    G        0      0        2 
   1    chr1_4464754     ZGre    T    G        0      0        2 
   1    chr1_4464754     ZHar    T    G        1      2        2 
   1    chr1_4464754   Sample    T    G        0      0        2 
   1    chr1_4465451     AAsi    G    T        1      2        2 
   1    chr1_4465451     AKia    G    T        0      0        2 
   1    chr1_4465451     AOna    G    T        0      0        2 
   1    chr1_4465451     ASom    G    T        0      0        2 
   1    chr1_4465451     HCab    G    T        0      0        2 
   1    chr1_4465451     HPrz    G    T        0      0        2 
   1    chr1_4465451     ZBoe    G    T        0      0        2 
   1    chr1_4465451     ZGre    G    T        0      0        2 
   1    chr1_4465451     ZHar    G    T        0      0        2 
   1    chr1_4465451   Sample    G    T        0      0        2 
   1    chr1_4467274     AAsi    T    A        0      0        2 
   1    chr1_4467274     AKia    T    A        0      0        2 
   1    chr1_4467274     AOna    T    A      0.5      1        2 
   1    chr1_4467274     ASom    T    A        0      0        2 
   1    chr1_4467274     HCab    T    A        0      0        2 
   1    chr1_4467274     HPrz    T    A        0      0        2 
   1    chr1_4467274     ZBoe    T    A        0      0        2 
   1    chr1_4467274     ZGre    T    A        0      0        2 
   1    chr1_4467274     ZHar    T    A        0      0        2 
   1    chr1_4467274   Sample    T    A        0      0        2 
   1    chr1_4507175     AAsi    G    T        0      0        2 
   1    chr1_4507175     AKia    G    T        0      0        2 
   1    chr1_4507175     AOna    G    T        0      0        2 
   1    chr1_4507175     ASom    G    T        0      0        2 
   1    chr1_4507175     HCab    G    T        0      0        2 
   1    chr1_4507175     HPrz    G    T        0      0        2 
   1    chr1_4507175     ZBoe    G    T        0      0        2 
   1    chr1_4507175     ZGre    G    T        1      2        2 
   1    chr1_4507175     ZHar    G    T        0      0        2 
   1    chr1_4507175   Sample    G    T        0      0        2 
   1    chr1_4508438     AAsi    G    T        0      0        2 
   1    chr1_4508438     AKia    G    T        0      0        2 
   1    chr1_4508438     AOna    G    T        0      0        2 
   1    chr1_4508438     ASom    G    T        0      0        2 
   1    chr1_4508438     HCab    G    T        1      2        2 
   1    chr1_4508438     HPrz    G    T        1      2        2 
   1    chr1_4508438     ZBoe    G    T        0      0        2 
   1    chr1_4508438     ZGre    G    T        0      0        2 
   1    chr1_4508438     ZHar    G    T        0      0        2 
   1    chr1_4508438   Sample    G    T        0      0        2 
   1    chr1_4514146     AAsi    C    G        0      0        2 
   1    chr1_4514146     AKia    C    G        0      0        2 
   1    chr1_4514146     AOna    C    G        0      0        2 
   1    chr1_4514146     ASom    C    G        0      0        2 
   1    chr1_4514146     HCab    C    G      0.5      1        2 
   1    chr1_4514146     HPrz    C    G        0      0        2 
   1    chr1_4514146     ZBoe    C    G        0      0        2 
   1    chr1_4514146     ZGre    C    G        0      0        2 
   1    chr1_4514146     ZHar    C    G        0      0        2 
   1    chr1_4514146   Sample    C    G        0      0        2 
   1    chr1_4518036     AAsi    A    C        0      0        2 
   1    chr1_4518036     AKia    A    C        0      0        2 
   1    chr1_4518036     AOna    A    C        0      0        2 
   1    chr1_4518036     ASom    A    C        0      0        2 
   1    chr1_4518036     HCab    A    C        0      0        2 
   1    chr1_4518036     HPrz    A    C        0      0        2 
   1    chr1_4518036     ZBoe    A    C        0      0        2 
   1    chr1_4518036     ZGre    A    C        0      0        2 
   1    chr1_4518036     ZHar    A    C      0.5      1        2 
   1    chr1_4518036   Sample    A    C        0      0        2 
   1    chr1_4518232     AAsi    G    T      0.5      1        2 
   1    chr1_4518232     AKia    G    T        0      0        2 
   1    chr1_4518232     AOna    G    T        0      0        2 
   1    chr1_4518232     ASom    G    T        0      0        2 
   1    chr1_4518232     HCab    G    T        0      0        2 
   1    chr1_4518232     HPrz    G    T        0      0        2 
   1    chr1_4518232     ZBoe    G    T        0      0        2 
   1    chr1_4518232     ZGre    G    T        0      0        2 
   1    chr1_4518232     ZHar    G    T        0      0        2 
   1    chr1_4518232   Sample    G    T        1      2        2 
   1    chr1_4526117     AAsi    T    G        0      0        2 
   1    chr1_4526117     AKia    T    G        0      0        2 
   1    chr1_4526117     AOna    T    G        0      0        2 
   1    chr1_4526117     ASom    T    G        0      0        2 
   1    chr1_4526117     HCab    T    G        1      2        2 
   1    chr1_4526117     HPrz    T    G        1      2        2 
   1    chr1_4526117     ZBoe    T    G        0      0        2 
   1    chr1_4526117     ZGre    T    G        0      0        2 
   1    chr1_4526117     ZHar    T    G        0      0        2 
   1    chr1_4526117   Sample    T    G        0      0        2 
   1    chr1_4529753     AAsi    T    G        1      2        2 
   1    chr1_4529753     AKia    T    G        0      0        2 
   1    chr1_4529753     AOna    T    G        0      0        2 
   1    chr1_4529753     ASom    T    G        1      2        2 
   1    chr1_4529753     HCab    T    G        0      0        2 
   1    chr1_4529753     HPrz    T    G        0      0        2 
   1    chr1_4529753     ZBoe    T    G        0      0        2 
   1    chr1_4529753     ZGre    T    G        0      0        2 
   1    chr1_4529753     ZHar    T    G        0      0        2 
   1    chr1_4529753   Sample    T    G        1      2        2 
   1    chr1_4575498     AAsi    A    C        0      0        2 
   1    chr1_4575498     AKia    A    C        0      0        2 
   1    chr1_4575498     AOna    A    C        0      0        2 
   1    chr1_4575498     ASom    A    C        0      0        2 
   1    chr1_4575498     HCab    A    C        0      0        2 
   1    chr1_4575498     HPrz    A    C        0      0        2 
   1    chr1_4575498     ZBoe    A    C        1      2        2 
   1    chr1_4575498     ZGre    A    C        0      0        2 
   1    chr1_4575498     ZHar    A    C        0      0        2 
   1    chr1_4575498   Sample    A    C        0      0        2 
   1    chr1_4590564     AAsi    A    C        0      0        2 
   1    chr1_4590564     AKia    A    C        0      0        2 
   1    chr1_4590564     AOna    A    C        0      0        2 
   1    chr1_4590564     ASom    A    C        0      0        2 
   1    chr1_4590564     HCab    A    C        0      0        2 
   1    chr1_4590564     HPrz    A    C        0      0        2 
   1    chr1_4590564     ZBoe    A    C        0      0        2 
   1    chr1_4590564     ZGre    A    C      0.5      1        2 
   1    chr1_4590564     ZHar    A    C        0      0        2 
   1    chr1_4590564   Sample    A    C        0      0        2 
   1    chr1_4617684     AAsi    G    T        1      2        2 
   1    chr1_4617684     AKia    G    T        1      2        2 
   1    chr1_4617684     AOna    G    T      0.5      1        2 
   1    chr1_4617684     ASom    G    T        1      2        2 
   1    chr1_4617684     HCab    G    T        0      0        2 
   1    chr1_4617684     HPrz    G    T        0      0        2 
   1    chr1_4617684     ZBoe    G    T        0      0        2 
   1    chr1_4617684     ZGre    G    T        0      0        2 
   1    chr1_4617684     ZHar    G    T        0      0        2 
   1    chr1_4617684   Sample    G    T        1      2        2 
   1    chr1_4639179     AAsi    C    A        0      0        2 
   1    chr1_4639179     AKia    C    A        0      0        2 
   1    chr1_4639179     AOna    C    A        0      0        2 
   1    chr1_4639179     ASom    C    A        0      0        2 
   1    chr1_4639179     HCab    C    A        0      0        2 
   1    chr1_4639179     HPrz    C    A        0      0        2 
   1    chr1_4639179     ZBoe    C    A        0      0        2 
   1    chr1_4639179     ZGre    C    A        1      2        2 
   1    chr1_4639179     ZHar    C    A        0      0        2 
   1    chr1_4639179   Sample    C    A        0      0        2 
   1    chr1_4655739     AAsi    G    C        0      0        2 
   1    chr1_4655739     AKia    G    C        0      0        2 
   1    chr1_4655739     AOna    G    C        0      0        2 
   1    chr1_4655739     ASom    G    C        0      0        2 
   1    chr1_4655739     HCab    G    C        0      0        2 
   1    chr1_4655739     HPrz    G    C        0      0        2 
   1    chr1_4655739     ZBoe    G    C        0      0        2 
   1    chr1_4655739     ZGre    G    C      0.5      1        2 
   1    chr1_4655739     ZHar    G    C        0      0        2 
   1    chr1_4655739   Sample    G    C        0      0        2 
   1    chr1_4660133     AAsi    T    A        0      0        2 
   1    chr1_4660133     AKia    T    A        0      0        2 
   1    chr1_4660133     AOna    T    A        0      0        2 
   1    chr1_4660133     ASom    T    A        0      0        2 
   1    chr1_4660133     HCab    T    A        0      0        2 
   1    chr1_4660133     HPrz    T    A        0      0        2 
   1    chr1_4660133     ZBoe    T    A      0.5      1        2 
   1    chr1_4660133     ZGre    T    A        0      0        2 
   1    chr1_4660133     ZHar    T    A        0      0        2 
   1    chr1_4660133   Sample    T    A        0      0        2 
   1    chr1_4660248     AAsi    G    C        0      0        2 
   1    chr1_4660248     AKia    G    C        0      0        2 
   1    chr1_4660248     AOna    G    C        0      0        2 
   1    chr1_4660248     ASom    G    C        1      2        2 
   1    chr1_4660248     HCab    G    C        0      0        2 
   1    chr1_4660248     HPrz    G    C        0      0        2 
   1    chr1_4660248     ZBoe    G    C        0      0        2 
   1    chr1_4660248     ZGre    G    C        0      0        2 
   1    chr1_4660248     ZHar    G    C        0      0        2 
   1    chr1_4660248   Sample    G    C        0      0        2 
   1    chr1_4660787     AAsi    T    A        0      0        2 
   1    chr1_4660787     AKia    T    A        0      0        2 
   1    chr1_4660787     AOna    T    A        0      0        2 
   1    chr1_4660787     ASom    T    A        0      0        2 
   1    chr1_4660787     HCab    T    A        0      0        2 
   1    chr1_4660787     HPrz    T    A        0      0        2 
   1    chr1_4660787     ZBoe    T    A        0      0        2 
   1    chr1_4660787     ZGre    T    A        0      0        2 
   1    chr1_4660787     ZHar    T    A        1      2        2 
   1    chr1_4660787   Sample    T    A        0      0        2 
   1    chr1_4675671     AAsi    G    T        0      0        2 
   1    chr1_4675671     AKia    G    T      0.5      1        2 
   1    chr1_4675671     AOna    G    T      0.5      1        2 
   1    chr1_4675671     ASom    G    T        0      0        2 
   1    chr1_4675671     HCab    G    T        1      2        2 
   1    chr1_4675671     HPrz    G    T        1      2        2 
   1    chr1_4675671     ZBoe    G    T        0      0        2 
   1    chr1_4675671     ZGre    G    T        0      0        2 
   1    chr1_4675671     ZHar    G    T        0      0        2 
   1    chr1_4675671   Sample    G    T        0      0        2 
   1    chr1_4681680     AAsi    G    C        0      0        2 
   1    chr1_4681680     AKia    G    C        0      0        2 
   1    chr1_4681680     AOna    G    C        0      0        2 
   1    chr1_4681680     ASom    G    C        0      0        2 
   1    chr1_4681680     HCab    G    C        0      0        2 
   1    chr1_4681680     HPrz    G    C        0      0        2 
   1    chr1_4681680     ZBoe    G    C      0.5      1        2 
   1    chr1_4681680     ZGre    G    C        0      0        2 
   1    chr1_4681680     ZHar    G    C        0      0        2 
   1    chr1_4681680   Sample    G    C        0      0        2 
   1    chr1_4685634     AAsi    C    A        0      0        2 
   1    chr1_4685634     AKia    C    A        0      0        2 
   1    chr1_4685634     AOna    C    A        0      0        2 
   1    chr1_4685634     ASom    C    A        0      0        2 
   1    chr1_4685634     HCab    C    A        0      0        2 
   1    chr1_4685634     HPrz    C    A        0      0        2 
   1    chr1_4685634     ZBoe    C    A        0      0        2 
   1    chr1_4685634     ZGre    C    A        1      2        2 
   1    chr1_4685634     ZHar    C    A        0      0        2 
   1    chr1_4685634   Sample    C    A        0      0        2 
   1    chr1_4694236     AAsi    G    C        0      0        2 
   1    chr1_4694236     AKia    G    C        0      0        2 
   1    chr1_4694236     AOna    G    C        0      0        2 
   1    chr1_4694236     ASom    G    C        0      0        2 
   1    chr1_4694236     HCab    G    C        1      2        2 
   1    chr1_4694236     HPrz    G    C        1      2        2 
   1    chr1_4694236     ZBoe    G    C        0      0        2 
   1    chr1_4694236     ZGre    G    C        0      0        2 
   1    chr1_4694236     ZHar    G    C        0      0        2 
   1    chr1_4694236   Sample    G    C        0      0        2 
   1    chr1_4700820     AAsi    A    T      0.5      1        2 
   1    chr1_4700820     AKia    A    T        0      0        2 
   1    chr1_4700820     AOna    A    T        0      0        2 
   1    chr1_4700820     ASom    A    T        0      0        2 
   1    chr1_4700820     HCab    A    T        0      0        2 
   1    chr1_4700820     HPrz    A    T        0      0        2 
   1    chr1_4700820     ZBoe    A    T        0      0        2 
   1    chr1_4700820     ZGre    A    T        0      0        2 
   1    chr1_4700820     ZHar    A    T        0      0        2 
   1    chr1_4700820   Sample    A    T        0      0        2 
   1    chr1_4712282     AAsi    A    T        0      0        2 
   1    chr1_4712282     AKia    A    T        0      0        2 
   1    chr1_4712282     AOna    A    T        0      0        2 
   1    chr1_4712282     ASom    A    T        0      0        2 
   1    chr1_4712282     HCab    A    T        1      2        2 
   1    chr1_4712282     HPrz    A    T        1      2        2 
   1    chr1_4712282     ZBoe    A    T        0      0        2 
   1    chr1_4712282     ZGre    A    T        0      0        2 
   1    chr1_4712282     ZHar    A    T        0      0        2 
   1    chr1_4712282   Sample    A    T        0      0        2 
   1    chr1_4718671     AAsi    T    A        0      0        2 
   1    chr1_4718671     AKia    T    A        0      0        2 
   1    chr1_4718671     AOna    T    A        0      0        2 
   1    chr1_4718671     ASom    T    A        0      0        2 
   1    chr1_4718671     HCab    T    A        0      0        2 
   1    chr1_4718671     HPrz    T    A        0      0        2 
   1    chr1_4718671     ZBoe    T    A        0      0        2 
   1    chr1_4718671     ZGre    T    A        0      0        2 
   1    chr1_4718671     ZHar    T    A        1      2        2 
   1    chr1_4718671   Sample    T    A        0      0        2 
   1    chr1_4737132     AAsi    C    A        0      0        2 
   1    chr1_4737132     AKia    C    A        0      0        2 
   1    chr1_4737132     AOna    C    A        1      2        2 
   1    chr1_4737132     ASom    C    A        0      0        2 
   1    chr1_4737132     HCab    C    A        0      0        2 
   1    chr1_4737132     HPrz    C    A        0      0        2 
   1    chr1_4737132     ZBoe    C    A        0      0        2 
   1    chr1_4737132     ZGre    C    A        0      0        2 
   1    chr1_4737132     ZHar    C    A        0      0        2 
   1    chr1_4737132   Sample    C    A        0      0        2 
   1    chr1_4772904     AAsi    C    G        0      0        2 
   1    chr1_4772904     AKia    C    G        0      0        2 
   1    chr1_4772904     AOna    C    G        0      0        2 
   1    chr1_4772904     ASom    C    G        0      0        2 
   1    chr1_4772904     HCab    C    G      0.5      1        2 
   1    chr1_4772904     HPrz    C    G        0      0        2 
   1    chr1_4772904     ZBoe    C    G        0      0        2 
   1    chr1_4772904     ZGre    C    G        0      0        2 
   1    chr1_4772904     ZHar    C    G        0      0        2 
   1    chr1_4772904   Sample    C    G        0      0        2 
   1    chr1_4773257     AAsi    A    C        0      0        2 
   1    chr1_4773257     AKia    A    C        0      0        2 
   1    chr1_4773257     AOna    A    C        0      0        2 
   1    chr1_4773257     ASom    A    C        0      0        2 
   1    chr1_4773257     HCab    A    C        1      2        2 
   1    chr1_4773257     HPrz    A    C        1      2        2 
   1    chr1_4773257     ZBoe    A    C        0      0        2 
   1    chr1_4773257     ZGre    A    C        0      0        2 
   1    chr1_4773257     ZHar    A    C        0      0        2 
   1    chr1_4773257   Sample    A    C        0      0        2 
   1    chr1_4781166     AAsi    A    T        0      0        2 
   1    chr1_4781166     AKia    A    T        0      0        2 
   1    chr1_4781166     AOna    A    T        0      0        2 
   1    chr1_4781166     ASom    A    T        0      0        2 
   1    chr1_4781166     HCab    A    T      0.5      1        2 
   1    chr1_4781166     HPrz    A    T        0      0        2 
   1    chr1_4781166     ZBoe    A    T        0      0        2 
   1    chr1_4781166     ZGre    A    T        0      0        2 
   1    chr1_4781166     ZHar    A    T        0      0        2 
   1    chr1_4781166   Sample    A    T        0      0        2 
   1    chr1_4795282     AAsi    T    A        0      0        2 
   1    chr1_4795282     AKia    T    A        0      0        2 
   1    chr1_4795282     AOna    T    A        0      0        2 
   1    chr1_4795282     ASom    T    A        0      0        2 
   1    chr1_4795282     HCab    T    A        1      2        2 
   1    chr1_4795282     HPrz    T    A        1      2        2 
   1    chr1_4795282     ZBoe    T    A        0      0        2 
   1    chr1_4795282     ZGre    T    A        0      0        2 
   1    chr1_4795282     ZHar    T    A        0      0        2 
   1    chr1_4795282   Sample    T    A        0      0        2 
   1    chr1_4797655     AAsi    A    C        0      0        2 
   1    chr1_4797655     AKia    A    C        0      0        2 
   1    chr1_4797655     AOna    A    C        0      0        2 
   1    chr1_4797655     ASom    A    C        0      0        2 
   1    chr1_4797655     HCab    A    C        1      2        2 
   1    chr1_4797655     HPrz    A    C        1      2        2 
   1    chr1_4797655     ZBoe    A    C        0      0        2 
   1    chr1_4797655     ZGre    A    C        0      0        2 
   1    chr1_4797655     ZHar    A    C        0      0        2 
   1    chr1_4797655   Sample    A    C        0      0        2 
   1    chr1_4801712     AAsi    G    T        0      0        2 
   1    chr1_4801712     AKia    G    T        0      0        2 
   1    chr1_4801712     AOna    G    T        0      0        2 
   1    chr1_4801712     ASom    G    T        0      0        2 
   1    chr1_4801712     HCab    G    T        0      0        2 
   1    chr1_4801712     HPrz    G    T        0      0        2 
   1    chr1_4801712     ZBoe    G    T        1      2        2 
   1    chr1_4801712     ZGre    G    T        1      2        2 
   1    chr1_4801712     ZHar    G    T        1      2        2 
   1    chr1_4801712   Sample    G    T        0      0        2 
   1    chr1_4803435     AAsi    G    T        0      0        2 
   1    chr1_4803435     AKia    G    T        0      0        2 
   1    chr1_4803435     AOna    G    T        0      0        2 
   1    chr1_4803435     ASom    G    T        0      0        2 
   1    chr1_4803435     HCab    G    T        1      2        2 
   1    chr1_4803435     HPrz    G    T        1      2        2 
   1    chr1_4803435     ZBoe    G    T        0      0        2 
   1    chr1_4803435     ZGre    G    T        0      0        2 
   1    chr1_4803435     ZHar    G    T        0      0        2 
   1    chr1_4803435   Sample    G    T        0      0        2 
   1    chr1_4827956     AAsi    G    T        0      0        2 
   1    chr1_4827956     AKia    G    T        0      0        2 
   1    chr1_4827956     AOna    G    T        0      0        2 
   1    chr1_4827956     ASom    G    T        0      0        2 
   1    chr1_4827956     HCab    G    T        1      2        2 
   1    chr1_4827956     HPrz    G    T        1      2        2 
   1    chr1_4827956     ZBoe    G    T        0      0        2 
   1    chr1_4827956     ZGre    G    T        0      0        2 
   1    chr1_4827956     ZHar    G    T        0      0        2 
   1    chr1_4827956   Sample    G    T        0      0        2 
   1    chr1_4829991     AAsi    G    C        0      0        2 
   1    chr1_4829991     AKia    G    C      0.5      1        2 
   1    chr1_4829991     AOna    G    C        0      0        2 
   1    chr1_4829991     ASom    G    C        0      0        2 
   1    chr1_4829991     HCab    G    C        0      0        2 
   1    chr1_4829991     HPrz    G    C        0      0        2 
   1    chr1_4829991     ZBoe    G    C        0      0        2 
   1    chr1_4829991     ZGre    G    C        0      0        2 
   1    chr1_4829991     ZHar    G    C        0      0        2 
   1    chr1_4829991   Sample    G    C        0      0        2 
   1    chr1_4831000     AAsi    A    C        0      0        2 
   1    chr1_4831000     AKia    A    C        0      0        2 
   1    chr1_4831000     AOna    A    C        1      2        2 
   1    chr1_4831000     ASom    A    C        0      0        2 
   1    chr1_4831000     HCab    A    C        0      0        2 
   1    chr1_4831000     HPrz    A    C        0      0        2 
   1    chr1_4831000     ZBoe    A    C        0      0        2 
   1    chr1_4831000     ZGre    A    C        0      0        2 
   1    chr1_4831000     ZHar    A    C        0      0        2 
   1    chr1_4831000   Sample    A    C        0      0        2 
   1    chr1_4831985     AAsi    T    A        0      0        2 
   1    chr1_4831985     AKia    T    A        1      2        2 
   1    chr1_4831985     AOna    T    A        1      2        2 
   1    chr1_4831985     ASom    T    A        0      0        2 
   1    chr1_4831985     HCab    T    A        0      0        2 
   1    chr1_4831985     HPrz    T    A        0      0        2 
   1    chr1_4831985     ZBoe    T    A        0      0        2 
   1    chr1_4831985     ZGre    T    A        0      0        2 
   1    chr1_4831985     ZHar    T    A        0      0        2 
   1    chr1_4831985   Sample    T    A        0      0        2 
   1    chr1_4840161     AAsi    T    G        0      0        2 
   1    chr1_4840161     AKia    T    G        0      0        2 
   1    chr1_4840161     AOna    T    G        0      0        2 
   1    chr1_4840161     ASom    T    G        0      0        2 
   1    chr1_4840161     HCab    T    G        0      0        2 
   1    chr1_4840161     HPrz    T    G        0      0        2 
   1    chr1_4840161     ZBoe    T    G        0      0        2 
   1    chr1_4840161     ZGre    T    G        0      0        2 
   1    chr1_4840161     ZHar    T    G        1      2        2 
   1    chr1_4840161   Sample    T    G        0      0        2 
   1    chr1_4841063     AAsi    T    A        0      0        2 
   1    chr1_4841063     AKia    T    A        0      0        2 
   1    chr1_4841063     AOna    T    A      0.5      1        2 
   1    chr1_4841063     ASom    T    A        0      0        2 
   1    chr1_4841063     HCab    T    A        0      0        2 
   1    chr1_4841063     HPrz    T    A        0      0        2 
   1    chr1_4841063     ZBoe    T    A        0      0        2 
   1    chr1_4841063     ZGre    T    A        0      0        2 
   1    chr1_4841063     ZHar    T    A        0      0        2 
   1    chr1_4841063   Sample    T    A        0      0        2 
   1    chr1_4841442     AAsi    C    A        0      0        2 
   1    chr1_4841442     AKia    C    A        1      2        2 
   1    chr1_4841442     AOna    C    A        1      2        2 
   1    chr1_4841442     ASom    C    A        0      0        2 
   1    chr1_4841442     HCab    C    A        0      0        2 
   1    chr1_4841442     HPrz    C    A        0      0        2 
   1    chr1_4841442     ZBoe    C    A        0      0        2 
   1    chr1_4841442     ZGre    C    A        0      0        2 
   1    chr1_4841442     ZHar    C    A        0      0        2 
   1    chr1_4841442   Sample    C    A        0      0        2 
   1    chr1_4849259     AAsi    A    T        0      0        2 
   1    chr1_4849259     AKia    A    T        0      0        2 
   1    chr1_4849259     AOna    A    T        0      0        2 
   1    chr1_4849259     ASom    A    T        0      0        2 
   1    chr1_4849259     HCab    A    T        1      2        2 
   1    chr1_4849259     HPrz    A    T        1      2        2 
   1    chr1_4849259     ZBoe    A    T        0      0        2 
   1    chr1_4849259     ZGre    A    T        0      0        2 
   1    chr1_4849259     ZHar    A    T        0      0        2 
   1    chr1_4849259   Sample    A    T        0      0        2 
   1    chr1_4853016     AAsi    A    T        0      0        2 
   1    chr1_4853016     AKia    A    T        0      0        2 
   1    chr1_4853016     AOna    A    T        0      0        2 
   1    chr1_4853016     ASom    A    T        0      0        2 
   1    chr1_4853016     HCab    A    T      0.5      1        2 
   1    chr1_4853016     HPrz    A    T        0      0        2 
   1    chr1_4853016     ZBoe    A    T        0      0        2 
   1    chr1_4853016     ZGre    A    T        0      0        2 
   1    chr1_4853016     ZHar    A    T        0      0        2 
   1    chr1_4853016   Sample    A    T        0      0        2 
   1    chr1_4858301     AAsi    T    G        0      0        2 
   1    chr1_4858301     AKia    T    G        0      0        2 
   1    chr1_4858301     AOna    T    G        0      0        2 
   1    chr1_4858301     ASom    T    G        0      0        2 
   1    chr1_4858301     HCab    T    G        1      2        2 
   1    chr1_4858301     HPrz    T    G        1      2        2 
   1    chr1_4858301     ZBoe    T    G        0      0        2 
   1    chr1_4858301     ZGre    T    G        0      0        2 
   1    chr1_4858301     ZHar    T    G        0      0        2 
   1    chr1_4858301   Sample    T    G        0      0        2 
   1    chr1_4865575     AAsi    A    T        0      0        2 
   1    chr1_4865575     AKia    A    T        0      0        2 
   1    chr1_4865575     AOna    A    T        0      0        2 
   1    chr1_4865575     ASom    A    T        0      0        2 
   1    chr1_4865575     HCab    A    T        1      2        2 
   1    chr1_4865575     HPrz    A    T        1      2        2 
   1    chr1_4865575     ZBoe    A    T        1      2        2 
   1    chr1_4865575     ZGre    A    T        1      2        2 
   1    chr1_4865575     ZHar    A    T      0.5      1        2 
   1    chr1_4865575   Sample    A    T        0      0        2 
   1    chr1_4872861     AAsi    T    G        0      0        2 
   1    chr1_4872861     AKia    T    G        0      0        2 
   1    chr1_4872861     AOna    T    G        0      0        2 
   1    chr1_4872861     ASom    T    G        0      0        2 
   1    chr1_4872861     HCab    T    G        0      0        2 
   1    chr1_4872861     HPrz    T    G        0      0        2 
   1    chr1_4872861     ZBoe    T    G        0      0        2 
   1    chr1_4872861     ZGre    T    G        0      0        2 
   1    chr1_4872861     ZHar    T    G      0.5      1        2 
   1    chr1_4872861   Sample    T    G        0      0        2 
   1    chr1_4894124     AAsi    A    T        0      0        2 
   1    chr1_4894124     AKia    A    T        0      0        2 
   1    chr1_4894124     AOna    A    T        0      0        2 
   1    chr1_4894124     ASom    A    T        0      0        2 
   1    chr1_4894124     HCab    A    T        1      2        2 
   1    chr1_4894124     HPrz    A    T        1      2        2 
   1    chr1_4894124     ZBoe    A    T        0      0        2 
   1    chr1_4894124     ZGre    A    T        0      0        2 
   1    chr1_4894124     ZHar    A    T        0      0        2 
   1    chr1_4894124   Sample    A    T        0      0        2 
   1    chr1_4905547     AAsi    C    G        0      0        2 
   1    chr1_4905547     AKia    C    G        0      0        2 
   1    chr1_4905547     AOna    C    G        0      0        2 
   1    chr1_4905547     ASom    C    G        0      0        2 
   1    chr1_4905547     HCab    C    G        1      2        2 
   1    chr1_4905547     HPrz    C    G        1      2        2 
   1    chr1_4905547     ZBoe    C    G        0      0        2 
   1    chr1_4905547     ZGre    C    G        0      0        2 
   1    chr1_4905547     ZHar    C    G        0      0        2 
   1    chr1_4905547   Sample    C    G        0      0        2 
   1    chr1_4907790     AAsi    G    C        0      0        2 
   1    chr1_4907790     AKia    G    C        0      0        2 
   1    chr1_4907790     AOna    G    C      0.5      1        2 
   1    chr1_4907790     ASom    G    C        0      0        2 
   1    chr1_4907790     HCab    G    C        0      0        2 
   1    chr1_4907790     HPrz    G    C        0      0        2 
   1    chr1_4907790     ZBoe    G    C        0      0        2 
   1    chr1_4907790     ZGre    G    C        0      0        2 
   1    chr1_4907790     ZHar    G    C        0      0        2 
   1    chr1_4907790   Sample    G    C        0      0        2 
   1    chr1_4928985     AAsi    G    C        0      0        2 
   1    chr1_4928985     AKia    G    C        0      0        2 
   1    chr1_4928985     AOna    G    C        0      0        2 
   1    chr1_4928985     ASom    G    C        0      0        2 
   1    chr1_4928985     HCab    G    C        1      2        2 
   1    chr1_4928985     HPrz    G    C        1      2        2 
   1    chr1_4928985     ZBoe    G    C        0      0        2 
   1    chr1_4928985     ZGre    G    C        0      0        2 
   1    chr1_4928985     ZHar    G    C        0      0        2 
   1    chr1_4928985   Sample    G    C        0      0        2 
   1    chr1_4944095     AAsi    A    C        0      0        2 
   1    chr1_4944095     AKia    A    C        0      0        2 
   1    chr1_4944095     AOna    A    C        0      0        2 
   1    chr1_4944095     ASom    A    C        0      0        2 
   1    chr1_4944095     HCab    A    C        1      2        2 
   1    chr1_4944095     HPrz    A    C        1      2        2 
   1    chr1_4944095     ZBoe    A    C        0      0        2 
   1    chr1_4944095     ZGre    A    C        0      0        2 
   1    chr1_4944095     ZHar    A    C        0      0        2 
   1    chr1_4944095   Sample    A    C        0      0        2 
   1    chr1_4971043     AAsi    A    T        0      0        2 
   1    chr1_4971043     AKia    A    T        0      0        2 
   1    chr1_4971043     AOna    A    T        0      0        2 
   1    chr1_4971043     ASom    A    T        0      0        2 
   1    chr1_4971043     HCab    A    T        1      2        2 
   1    chr1_4971043     HPrz    A    T        1      2        2 
   1    chr1_4971043     ZBoe    A    T        0      0        2 
   1    chr1_4971043     ZGre    A    T        0      0        2 
   1    chr1_4971043     ZHar    A    T        0      0        2 
   1    chr1_4971043   Sample    A    T        0      0        2 
   1    chr1_4973386     AAsi    C    A        0      0        2 
   1    chr1_4973386     AKia    C    A        0      0        2 
   1    chr1_4973386     AOna    C    A      0.5      1        2 
   1    chr1_4973386     ASom    C    A        0      0        2 
   1    chr1_4973386     HCab    C    A        0      0        2 
   1    chr1_4973386     HPrz    C    A        0      0        2 
   1    chr1_4973386     ZBoe    C    A        0      0        2 
   1    chr1_4973386     ZGre    C    A        0      0        2 
   1    chr1_4973386     ZHar    C    A        0      0        2 
   1    chr1_4973386   Sample    C    A        0      0        2 
   1    chr1_5018478     AAsi    A    T        0      0        2 
   1    chr1_5018478     AKia    A    T        0      0        2 
   1    chr1_5018478     AOna    A    T        0      0        2 
   1    chr1_5018478     ASom    A    T        0      0        2 
   1    chr1_5018478     HCab    A    T        1      2        2 
   1    chr1_5018478     HPrz    A    T        1      2        2 
   1    chr1_5018478     ZBoe    A    T        0      0        2 
   1    chr1_5018478     ZGre    A    T        0      0        2 
   1    chr1_5018478     ZHar    A    T        0      0        2 
   1    chr1_5018478   Sample    A    T        0      0        2 
   1    chr1_5020358     AAsi    C    G        0      0        2 
   1    chr1_5020358     AKia    C    G        0      0        2 
   1    chr1_5020358     AOna    C    G        0      0        2 
   1    chr1_5020358     ASom    C    G        0      0        2 
   1    chr1_5020358     HCab    C    G        1      2        2 
   1    chr1_5020358     HPrz    C    G        1      2        2 
   1    chr1_5020358     ZBoe    C    G        0      0        2 
   1    chr1_5020358     ZGre    C    G        0      0        2 
   1    chr1_5020358     ZHar    C    G        0      0        2 
   1    chr1_5020358   Sample    C    G        0      0        2 
   1    chr1_5022801     AAsi    C    G        0      0        2 
   1    chr1_5022801     AKia    C    G        0      0        2 
   1    chr1_5022801     AOna    C    G        0      0        2 
   1    chr1_5022801     ASom    C    G        0      0        2 
   1    chr1_5022801     HCab    C    G      0.5      1        2 
   1    chr1_5022801     HPrz    C    G        1      2        2 
   1    chr1_5022801     ZBoe    C    G        0      0        2 
   1    chr1_5022801     ZGre    C    G        0      0        2 
   1    chr1_5022801     ZHar    C    G        0      0        2 
   1    chr1_5022801   Sample    C    G        0      0        2 
   1    chr1_5051324     AAsi    G    T        1      2        2 
   1    chr1_5051324     AKia    G    T        1      2        2 
   1    chr1_5051324     AOna    G    T        1      2        2 
   1    chr1_5051324     ASom    G    T        1      2        2 
   1    chr1_5051324     HCab    G    T        0      0        2 
   1    chr1_5051324     HPrz    G    T        0      0        2 
   1    chr1_5051324     ZBoe    G    T        0      0        2 
   1    chr1_5051324     ZGre    G    T        0      0        2 
   1    chr1_5051324     ZHar    G    T        0      0        2 
   1    chr1_5051324   Sample    G    T        1      2        2 
   1    chr1_5087123     AAsi    T    A        0      0        2 
   1    chr1_5087123     AKia    T    A        0      0        2 
   1    chr1_5087123     AOna    T    A      0.5      1        2 
   1    chr1_5087123     ASom    T    A        0      0        2 
   1    chr1_5087123     HCab    T    A        0      0        2 
   1    chr1_5087123     HPrz    T    A        0      0        2 
   1    chr1_5087123     ZBoe    T    A        1      2        2 
   1    chr1_5087123     ZGre    T    A        1      2        2 
   1    chr1_5087123     ZHar    T    A        1      2        2 
   1    chr1_5087123   Sample    T    A        0      0        2 
   1    chr1_5150486     AAsi    G    T        0      0        2 
   1    chr1_5150486     AKia    G    T        0      0        2 
   1    chr1_5150486     AOna    G    T        0      0        2 
   1    chr1_5150486     ASom    G    T        0      0        2 
   1    chr1_5150486     HCab    G    T      0.5      1        2 
   1    chr1_5150486     HPrz    G    T        0      0        2 
   1    chr1_5150486     ZBoe    G    T        0      0        2 
   1    chr1_5150486     ZGre    G    T        0      0        2 
   1    chr1_5150486     ZHar    G    T        0      0        2 
   1    chr1_5150486   Sample    G    T        0      0        2 
   1    chr1_5161268     AAsi    G    C        0      0        2 
   1    chr1_5161268     AKia    G    C        0      0        2 
   1    chr1_5161268     AOna    G    C        0      0        2 
   1    chr1_5161268     ASom    G    C        0      0        2 
   1    chr1_5161268     HCab    G    C        0      0        2 
   1    chr1_5161268     HPrz    G    C        0      0        2 
   1    chr1_5161268     ZBoe    G    C        0      0        2 
   1    chr1_5161268     ZGre    G    C        0      0        2 
   1    chr1_5161268     ZHar    G    C        1      2        2 
   1    chr1_5161268   Sample    G    C        0      0        2 
   1    chr1_5171105     AAsi    C    A        0      0        2 
   1    chr1_5171105     AKia    C    A        0      0        2 
   1    chr1_5171105     AOna    C    A        0      0        2 
   1    chr1_5171105     ASom    C    A      0.5      1        2 
   1    chr1_5171105     HCab    C    A        0      0        2 
   1    chr1_5171105     HPrz    C    A        0      0        2 
   1    chr1_5171105     ZBoe    C    A        0      0        2 
   1    chr1_5171105     ZGre    C    A        0      0        2 
   1    chr1_5171105     ZHar    C    A        0      0        2 
   1    chr1_5171105   Sample    C    A        0      0        2 
   1    chr1_5177838     AAsi    T    G        0      0        2 
   1    chr1_5177838     AKia    T    G        0      0        2 
   1    chr1_5177838     AOna    T    G      0.5      1        2 
   1    chr1_5177838     ASom    T    G        0      0        2 
   1    chr1_5177838     HCab    T    G        0      0        2 
   1    chr1_5177838     HPrz    T    G        0      0        2 
   1    chr1_5177838     ZBoe    T    G        0      0        2 
   1    chr1_5177838     ZGre    T    G        0      0        2 
   1    chr1_5177838     ZHar    T    G        0      0        2 
   1    chr1_5177838   Sample    T    G        1      2        2 
   1    chr1_5186981     AAsi    A    C        0      0        2 
   1    chr1_5186981     AKia    A    C        0      0        2 
   1    chr1_5186981     AOna    A    C        0      0        2 
   1    chr1_5186981     ASom    A    C        0      0        2 
   1    chr1_5186981     HCab    A    C        1      2        2 
   1    chr1_5186981     HPrz    A    C        1      2        2 
   1    chr1_5186981     ZBoe    A    C        0      0        2 
   1    chr1_5186981     ZGre    A    C        0      0        2 
   1    chr1_5186981     ZHar    A    C        0      0        2 
   1    chr1_5186981   Sample    A    C        0      0        2 
   1    chr1_5187908     AAsi    G    C        0      0        2 
   1    chr1_5187908     AKia    G    C        0      0        2 
   1    chr1_5187908     AOna    G    C        0      0        2 
   1    chr1_5187908     ASom    G    C        0      0        2 
   1    chr1_5187908     HCab    G    C        1      2        2 
   1    chr1_5187908     HPrz    G    C        1      2        2 
   1    chr1_5187908     ZBoe    G    C        0      0        2 
   1    chr1_5187908     ZGre    G    C        0      0        2 
   1    chr1_5187908     ZHar    G    C        0      0        2 
   1    chr1_5187908   Sample    G    C        0      0        2 
   1    chr1_5196451     AAsi    G    C        0      0        2 
   1    chr1_5196451     AKia    G    C        1      2        2 
   1    chr1_5196451     AOna    G    C        0      0        2 
   1    chr1_5196451     ASom    G    C        0      0        2 
   1    chr1_5196451     HCab    G    C        0      0        2 
   1    chr1_5196451     HPrz    G    C        0      0        2 
   1    chr1_5196451     ZBoe    G    C        0      0        2 
   1    chr1_5196451     ZGre    G    C        0      0        2 
   1    chr1_5196451     ZHar    G    C        0      0        2 
   1    chr1_5196451   Sample    G    C        0      0        2 
   1    chr1_5198305     AAsi    A    C        0      0        2 
   1    chr1_5198305     AKia    A    C      0.5      1        2 
   1    chr1_5198305     AOna    A    C        0      0        2 
   1    chr1_5198305     ASom    A    C        0      0        2 
   1    chr1_5198305     HCab    A    C        0      0        2 
   1    chr1_5198305     HPrz    A    C        0      0        2 
   1    chr1_5198305     ZBoe    A    C        0      0        2 
   1    chr1_5198305     ZGre    A    C        0      0        2 
   1    chr1_5198305     ZHar    A    C        0      0        2 
   1    chr1_5198305   Sample    A    C        0      0        2 
   1    chr1_5205054     AAsi    G    T        0      0        2 
   1    chr1_5205054     AKia    G    T        0      0        2 
   1    chr1_5205054     AOna    G    T        0      0        2 
   1    chr1_5205054     ASom    G    T        0      0        2 
   1    chr1_5205054     HCab    G    T        0      0        2 
   1    chr1_5205054     HPrz    G    T        0      0        2 
   1    chr1_5205054     ZBoe    G    T        0      0        2 
   1    chr1_5205054     ZGre    G    T        1      2        2 
   1    chr1_5205054     ZHar    G    T        0      0        2 
   1    chr1_5205054   Sample    G    T        0      0        2 
   1    chr1_5207135     AAsi    G    T        0      0        2 
   1    chr1_5207135     AKia    G    T        0      0        2 
   1    chr1_5207135     AOna    G    T        0      0        2 
   1    chr1_5207135     ASom    G    T        0      0        2 
   1    chr1_5207135     HCab    G    T        0      0        2 
   1    chr1_5207135     HPrz    G    T        0      0        2 
   1    chr1_5207135     ZBoe    G    T      0.5      1        2 
   1    chr1_5207135     ZGre    G    T        0      0        2 
   1    chr1_5207135     ZHar    G    T        0      0        2 
   1    chr1_5207135   Sample    G    T        0      0        2 
   1    chr1_5210483     AAsi    C    G        0      0        2 
   1    chr1_5210483     AKia    C    G        0      0        2 
   1    chr1_5210483     AOna    C    G        0      0        2 
   1    chr1_5210483     ASom    C    G        0      0        2 
   1    chr1_5210483     HCab    C    G        0      0        2 
   1    chr1_5210483     HPrz    C    G        0      0        2 
   1    chr1_5210483     ZBoe    C    G        0      0        2 
   1    chr1_5210483     ZGre    C    G        0      0        2 
   1    chr1_5210483     ZHar    C    G      0.5      1        2 
   1    chr1_5210483   Sample    C    G        0      0        2 
   1    chr1_5224077     AAsi    G    C        0      0        2 
   1    chr1_5224077     AKia    G    C        0      0        2 
   1    chr1_5224077     AOna    G    C        0      0        2 
   1    chr1_5224077     ASom    G    C        0      0        2 
   1    chr1_5224077     HCab    G    C        1      2        2 
   1    chr1_5224077     HPrz    G    C        1      2        2 
   1    chr1_5224077     ZBoe    G    C        0      0        2 
   1    chr1_5224077     ZGre    G    C        0      0        2 
   1    chr1_5224077     ZHar    G    C        0      0        2 
   1    chr1_5224077   Sample    G    C        0      0        2 
   1    chr1_5235858     AAsi    A    T        0      0        2 
   1    chr1_5235858     AKia    A    T      0.5      1        2 
   1    chr1_5235858     AOna    A    T        0      0        2 
   1    chr1_5235858     ASom    A    T        0      0        2 
   1    chr1_5235858     HCab    A    T        0      0        2 
   1    chr1_5235858     HPrz    A    T        0      0        2 
   1    chr1_5235858     ZBoe    A    T        0      0        2 
   1    chr1_5235858     ZGre    A    T        0      0        2 
   1    chr1_5235858     ZHar    A    T        0      0        2 
   1    chr1_5235858   Sample    A    T        0      0        2 
   1    chr1_5246289     AAsi    G    T        0      0        2 
   1    chr1_5246289     AKia    G    T        0      0        2 
   1    chr1_5246289     AOna    G    T        0      0        2 
   1    chr1_5246289     ASom    G    T        0      0        2 
   1    chr1_5246289     HCab    G    T        0      0        2 
   1    chr1_5246289     HPrz    G    T        0      0        2 
   1    chr1_5246289     ZBoe    G    T        0      0        2 
   1    chr1_5246289     ZGre    G    T        0      0        2 
   1    chr1_5246289     ZHar    G    T        1      2        2 
   1    chr1_5246289   Sample    G    T        0      0        2 
   1    chr1_5252908     AAsi    G    C        0      0        2 
   1    chr1_5252908     AKia    G    C        0      0        2 
   1    chr1_5252908     AOna    G    C        0      0        2 
   1    chr1_5252908     ASom    G    C        0      0        2 
   1    chr1_5252908     HCab    G    C        0      0        2 
   1    chr1_5252908     HPrz    G    C        0      0        2 
   1    chr1_5252908     ZBoe    G    C        1      2        2 
   1    chr1_5252908     ZGre    G    C        1      2        2 
   1    chr1_5252908     ZHar    G    C        1      2        2 
   1    chr1_5252908   Sample    G    C        0      0        2 
   1    chr1_5254399     AAsi    C    A        0      0        2 
   1    chr1_5254399     AKia    C    A        0      0        2 
   1    chr1_5254399     AOna    C    A        0      0        2 
   1    chr1_5254399     ASom    C    A        0      0        2 
   1    chr1_5254399     HCab    C    A        1      2        2 
   1    chr1_5254399     HPrz    C    A        1      2        2 
   1    chr1_5254399     ZBoe    C    A        0      0        2 
   1    chr1_5254399     ZGre    C    A        0      0        2 
   1    chr1_5254399     ZHar    C    A        0      0        2 
   1    chr1_5254399   Sample    C    A        0      0        2 
   1    chr1_5260760     AAsi    A    T        0      0        2 
   1    chr1_5260760     AKia    A    T        0      0        2 
   1    chr1_5260760     AOna    A    T        0      0        2 
   1    chr1_5260760     ASom    A    T        0      0        2 
   1    chr1_5260760     HCab    A    T        1      2        2 
   1    chr1_5260760     HPrz    A    T        1      2        2 
   1    chr1_5260760     ZBoe    A    T        0      0        2 
   1    chr1_5260760     ZGre    A    T        0      0        2 
   1    chr1_5260760     ZHar    A    T        0      0        2 
   1    chr1_5260760   Sample    A    T        0      0        2 
   1    chr1_5283229     AAsi    T    G        0      0        2 
   1    chr1_5283229     AKia    T    G        0      0        2 
   1    chr1_5283229     AOna    T    G        0      0        2 
   1    chr1_5283229     ASom    T    G        0      0        2 
   1    chr1_5283229     HCab    T    G        0      0        2 
   1    chr1_5283229     HPrz    T    G        0      0        2 
   1    chr1_5283229     ZBoe    T    G        0      0        2 
   1    chr1_5283229     ZGre    T    G      0.5      1        2 
   1    chr1_5283229     ZHar    T    G        0      0        2 
   1    chr1_5283229   Sample    T    G        0      0        2 
   1    chr1_5290866     AAsi    C    A        0      0        2 
   1    chr1_5290866     AKia    C    A        0      0        2 
   1    chr1_5290866     AOna    C    A        0      0        2 
   1    chr1_5290866     ASom    C    A        0      0        2 
   1    chr1_5290866     HCab    C    A        0      0        2 
   1    chr1_5290866     HPrz    C    A        0      0        2 
   1    chr1_5290866     ZBoe    C    A      0.5      1        2 
   1    chr1_5290866     ZGre    C    A        0      0        2 
   1    chr1_5290866     ZHar    C    A        0      0        2 
   1    chr1_5290866   Sample    C    A        0      0        2 
   1    chr1_5303615     AAsi    C    G        0      0        2 
   1    chr1_5303615     AKia    C    G      0.5      1        2 
   1    chr1_5303615     AOna    C    G        1      2        2 
   1    chr1_5303615     ASom    C    G        0      0        2 
   1    chr1_5303615     HCab    C    G        0      0        2 
   1    chr1_5303615     HPrz    C    G        0      0        2 
   1    chr1_5303615     ZBoe    C    G        0      0        2 
   1    chr1_5303615     ZGre    C    G        0      0        2 
   1    chr1_5303615     ZHar    C    G        0      0        2 
   1    chr1_5303615   Sample    C    G        0      0        2 
   1    chr1_5318280     AAsi    T    A        0      0        2 
   1    chr1_5318280     AKia    T    A        0      0        2 
   1    chr1_5318280     AOna    T    A        0      0        2 
   1    chr1_5318280     ASom    T    A        0      0        2 
   1    chr1_5318280     HCab    T    A        0      0        2 
   1    chr1_5318280     HPrz    T    A        0      0        2 
   1    chr1_5318280     ZBoe    T    A      0.5      1        2 
   1    chr1_5318280     ZGre    T    A        0      0        2 
   1    chr1_5318280     ZHar    T    A        0      0        2 
   1    chr1_5318280   Sample    T    A        0      0        2 
   1    chr1_5321442     AAsi    G    C        0      0        2 
   1    chr1_5321442     AKia    G    C        0      0        2 
   1    chr1_5321442     AOna    G    C        0      0        2 
   1    chr1_5321442     ASom    G    C        0      0        2 
   1    chr1_5321442     HCab    G    C        1      2        2 
   1    chr1_5321442     HPrz    G    C        1      2        2 
   1    chr1_5321442     ZBoe    G    C        0      0        2 
   1    chr1_5321442     ZGre    G    C        0      0        2 
   1    chr1_5321442     ZHar    G    C        0      0        2 
   1    chr1_5321442   Sample    G    C        0      0        2 
   1    chr1_5333978     AAsi    C    G        0      0        2 
   1    chr1_5333978     AKia    C    G        0      0        2 
   1    chr1_5333978     AOna    C    G        0      0        2 
   1    chr1_5333978     ASom    C    G        0      0        2 
   1    chr1_5333978     HCab    C    G      0.5      1        2 
   1    chr1_5333978     HPrz    C    G      0.5      1        2 
   1    chr1_5333978     ZBoe    C    G        0      0        2 
   1    chr1_5333978     ZGre    C    G        0      0        2 
   1    chr1_5333978     ZHar    C    G        0      0        2 
   1    chr1_5333978   Sample    C    G        0      0        2 
   1    chr1_5415830     AAsi    A    T        0      0        2 
   1    chr1_5415830     AKia    A    T        0      0        2 
   1    chr1_5415830     AOna    A    T        0      0        2 
   1    chr1_5415830     ASom    A    T        0      0        2 
   1    chr1_5415830     HCab    A    T        0      0        2 
   1    chr1_5415830     HPrz    A    T        0      0        2 
   1    chr1_5415830     ZBoe    A    T      0.5      1        2 
   1    chr1_5415830     ZGre    A    T        0      0        2 
   1    chr1_5415830     ZHar    A    T        0      0        2 
   1    chr1_5415830   Sample    A    T        0      0        2 
   1    chr1_5432554     AAsi    A    T        0      0        2 
   1    chr1_5432554     AKia    A    T        0      0        2 
   1    chr1_5432554     AOna    A    T        0      0        2 
   1    chr1_5432554     ASom    A    T        0      0        2 
   1    chr1_5432554     HCab    A    T        1      2        2 
   1    chr1_5432554     HPrz    A    T        1      2        2 
   1    chr1_5432554     ZBoe    A    T        0      0        2 
   1    chr1_5432554     ZGre    A    T        0      0        2 
   1    chr1_5432554     ZHar    A    T        0      0        2 
   1    chr1_5432554   Sample    A    T        0      0        2 
   1    chr1_5446559     AAsi    C    A        0      0        2 
   1    chr1_5446559     AKia    C    A        0      0        2 
   1    chr1_5446559     AOna    C    A        0      0        2 
   1    chr1_5446559     ASom    C    A        0      0        2 
   1    chr1_5446559     HCab    C    A        0      0        2 
   1    chr1_5446559     HPrz    C    A        0      0        2 
   1    chr1_5446559     ZBoe    C    A        1      2        2 
   1    chr1_5446559     ZGre    C    A        0      0        2 
   1    chr1_5446559     ZHar    C    A        0      0        2 
   1    chr1_5446559   Sample    C    A        0      0        2 
   1    chr1_5453096     AAsi    G    T        0      0        2 
   1    chr1_5453096     AKia    G    T        0      0        2 
   1    chr1_5453096     AOna    G    T        0      0        2 
   1    chr1_5453096     ASom    G    T        0      0        2 
   1    chr1_5453096     HCab    G    T        1      2        2 
   1    chr1_5453096     HPrz    G    T        1      2        2 
   1    chr1_5453096     ZBoe    G    T        0      0        2 
   1    chr1_5453096     ZGre    G    T        0      0        2 
   1    chr1_5453096     ZHar    G    T        0      0        2 
   1    chr1_5453096   Sample    G    T        0      0        2 
   1    chr1_5481031     AAsi    G    T        0      0        2 
   1    chr1_5481031     AKia    G    T        0      0        2 
   1    chr1_5481031     AOna    G    T      0.5      1        2 
   1    chr1_5481031     ASom    G    T        0      0        2 
   1    chr1_5481031     HCab    G    T        0      0        2 
   1    chr1_5481031     HPrz    G    T        0      0        2 
   1    chr1_5481031     ZBoe    G    T        0      0        2 
   1    chr1_5481031     ZGre    G    T        0      0        2 
   1    chr1_5481031     ZHar    G    T        0      0        2 
   1    chr1_5481031   Sample    G    T        0      0        2 
   1    chr1_5498658     AAsi    T    A        0      0        2 
   1    chr1_5498658     AKia    T    A        0      0        2 
   1    chr1_5498658     AOna    T    A        1      2        2 
   1    chr1_5498658     ASom    T    A        0      0        2 
   1    chr1_5498658     HCab    T    A        0      0        2 
   1    chr1_5498658     HPrz    T    A        0      0        2 
   1    chr1_5498658     ZBoe    T    A        0      0        2 
   1    chr1_5498658     ZGre    T    A        0      0        2 
   1    chr1_5498658     ZHar    T    A        0      0        2 
   1    chr1_5498658   Sample    T    A        0      0        2 
   1    chr1_5499697     AAsi    T    A        0      0        2 
   1    chr1_5499697     AKia    T    A        0      0        2 
   1    chr1_5499697     AOna    T    A        0      0        2 
   1    chr1_5499697     ASom    T    A        0      0        2 
   1    chr1_5499697     HCab    T    A        0      0        2 
   1    chr1_5499697     HPrz    T    A        0      0        2 
   1    chr1_5499697     ZBoe    T    A        0      0        2 
   1    chr1_5499697     ZGre    T    A        0      0        2 
   1    chr1_5499697     ZHar    T    A      0.5      1        2 
   1    chr1_5499697   Sample    T    A        0      0        2 
   1    chr1_5499948     AAsi    C    G        0      0        2 
   1    chr1_5499948     AKia    C    G        1      2        2 
   1    chr1_5499948     AOna    C    G        0      0        2 
   1    chr1_5499948     ASom    C    G        0      0        2 
   1    chr1_5499948     HCab    C    G        0      0        2 
   1    chr1_5499948     HPrz    C    G        0      0        2 
   1    chr1_5499948     ZBoe    C    G        0      0        2 
   1    chr1_5499948     ZGre    C    G        0      0        2 
   1    chr1_5499948     ZHar    C    G        0      0        2 
   1    chr1_5499948   Sample    C    G        0      0        2 
   1    chr1_5520160     AAsi    G    T        0      0        2 
   1    chr1_5520160     AKia    G    T        0      0        2 
   1    chr1_5520160     AOna    G    T        0      0        2 
   1    chr1_5520160     ASom    G    T        0      0        2 
   1    chr1_5520160     HCab    G    T        1      2        2 
   1    chr1_5520160     HPrz    G    T        1      2        2 
   1    chr1_5520160     ZBoe    G    T        0      0        2 
   1    chr1_5520160     ZGre    G    T        0      0        2 
   1    chr1_5520160     ZHar    G    T        0      0        2 
   1    chr1_5520160   Sample    G    T        0      0        2 
   1    chr1_5540345     AAsi    A    C        0      0        2 
   1    chr1_5540345     AKia    A    C        0      0        2 
   1    chr1_5540345     AOna    A    C        0      0        2 
   1    chr1_5540345     ASom    A    C      0.5      1        2 
   1    chr1_5540345     HCab    A    C        0      0        2 
   1    chr1_5540345     HPrz    A    C        0      0        2 
   1    chr1_5540345     ZBoe    A    C        0      0        2 
   1    chr1_5540345     ZGre    A    C        0      0        2 
   1    chr1_5540345     ZHar    A    C        0      0        2 
   1    chr1_5540345   Sample    A    C        0      0        2 
   1    chr1_5547905     AAsi    G    T        0      0        2 
   1    chr1_5547905     AKia    G    T      0.5      1        2 
   1    chr1_5547905     AOna    G    T        0      0        2 
   1    chr1_5547905     ASom    G    T        0      0        2 
   1    chr1_5547905     HCab    G    T        0      0        2 
   1    chr1_5547905     HPrz    G    T        0      0        2 
   1    chr1_5547905     ZBoe    G    T        0      0        2 
   1    chr1_5547905     ZGre    G    T        0      0        2 
   1    chr1_5547905     ZHar    G    T        0      0        2 
   1    chr1_5547905   Sample    G    T        0      0        2 
   1    chr1_5556993     AAsi    G    C        0      0        2 
   1    chr1_5556993     AKia    G    C      0.5      1        2 
   1    chr1_5556993     AOna    G    C        0      0        2 
   1    chr1_5556993     ASom    G    C        0      0        2 
   1    chr1_5556993     HCab    G    C        0      0        2 
   1    chr1_5556993     HPrz    G    C        0      0        2 
   1    chr1_5556993     ZBoe    G    C        0      0        2 
   1    chr1_5556993     ZGre    G    C        0      0        2 
   1    chr1_5556993     ZHar    G    C        0      0        2 
   1    chr1_5556993   Sample    G    C        0      0        2 
   1    chr1_5561738     AAsi    A    C        1      2        2 
   1    chr1_5561738     AKia    A    C        0      0        2 
   1    chr1_5561738     AOna    A    C        0      0        2 
   1    chr1_5561738     ASom    A    C      0.5      1        2 
   1    chr1_5561738     HCab    A    C        0      0        2 
   1    chr1_5561738     HPrz    A    C        0      0        2 
   1    chr1_5561738     ZBoe    A    C        0      0        2 
   1    chr1_5561738     ZGre    A    C        0      0        2 
   1    chr1_5561738     ZHar    A    C        0      0        2 
   1    chr1_5561738   Sample    A    C        0      0        2 
   1    chr1_5570078     AAsi    A    T        0      0        2 
   1    chr1_5570078     AKia    A    T        0      0        2 
   1    chr1_5570078     AOna    A    T        0      0        2 
   1    chr1_5570078     ASom    A    T        0      0        2 
   1    chr1_5570078     HCab    A    T      0.5      1        2 
   1    chr1_5570078     HPrz    A    T        0      0        2 
   1    chr1_5570078     ZBoe    A    T        0      0        2 
   1    chr1_5570078     ZGre    A    T        0      0        2 
   1    chr1_5570078     ZHar    A    T        0      0        2 
   1    chr1_5570078   Sample    A    T        0      0        2 
   1    chr1_5575705     AAsi    G    C        0      0        2 
   1    chr1_5575705     AKia    G    C        1      2        2 
   1    chr1_5575705     AOna    G    C      0.5      1        2 
   1    chr1_5575705     ASom    G    C        0      0        2 
   1    chr1_5575705     HCab    G    C        0      0        2 
   1    chr1_5575705     HPrz    G    C        0      0        2 
   1    chr1_5575705     ZBoe    G    C        0      0        2 
   1    chr1_5575705     ZGre    G    C        0      0        2 
   1    chr1_5575705     ZHar    G    C        0      0        2 
   1    chr1_5575705   Sample    G    C        0      0        2 
   1    chr1_5592734     AAsi    T    G        0      0        2 
   1    chr1_5592734     AKia    T    G        0      0        2 
   1    chr1_5592734     AOna    T    G        0      0        2 
   1    chr1_5592734     ASom    T    G        0      0        2 
   1    chr1_5592734     HCab    T    G        0      0        2 
   1    chr1_5592734     HPrz    T    G        0      0        2 
   1    chr1_5592734     ZBoe    T    G        0      0        2 
   1    chr1_5592734     ZGre    T    G        0      0        2 
   1    chr1_5592734     ZHar    T    G      0.5      1        2 
   1    chr1_5592734   Sample    T    G        0      0        2 
   1    chr1_5606524     AAsi    C    A        0      0        2 
   1    chr1_5606524     AKia    C    A        0      0        2 
   1    chr1_5606524     AOna    C    A        0      0        2 
   1    chr1_5606524     ASom    C    A        0      0        2 
   1    chr1_5606524     HCab    C    A        0      0        2 
   1    chr1_5606524     HPrz    C    A        0      0        2 
   1    chr1_5606524     ZBoe    C    A        0      0        2 
   1    chr1_5606524     ZGre    C    A        0      0        2 
   1    chr1_5606524     ZHar    C    A        1      2        2 
   1    chr1_5606524   Sample    C    A        0      0        2 
   1    chr1_5633305     AAsi    C    G      0.5      1        2 
   1    chr1_5633305     AKia    C    G        0      0        2 
   1    chr1_5633305     AOna    C    G        0      0        2 
   1    chr1_5633305     ASom    C    G        0      0        2 
   1    chr1_5633305     HCab    C    G        0      0        2 
   1    chr1_5633305     HPrz    C    G        0      0        2 
   1    chr1_5633305     ZBoe    C    G        0      0        2 
   1    chr1_5633305     ZGre    C    G        0      0        2 
   1    chr1_5633305     ZHar    C    G        0      0        2 
   1    chr1_5633305   Sample    C    G        0      0        2 
   1    chr1_5649432     AAsi    G    T        0      0        2 
   1    chr1_5649432     AKia    G    T        1      2        2 
   1    chr1_5649432     AOna    G    T        0      0        2 
   1    chr1_5649432     ASom    G    T        0      0        2 
   1    chr1_5649432     HCab    G    T        0      0        2 
   1    chr1_5649432     HPrz    G    T        0      0        2 
   1    chr1_5649432     ZBoe    G    T        0      0        2 
   1    chr1_5649432     ZGre    G    T        0      0        2 
   1    chr1_5649432     ZHar    G    T        1      2        2 
   1    chr1_5649432   Sample    G    T        0      0        2 
   1    chr1_5669826     AAsi    G    T        0      0        2 
   1    chr1_5669826     AKia    G    T        0      0        2 
   1    chr1_5669826     AOna    G    T        0      0        2 
   1    chr1_5669826     ASom    G    T        0      0        2 
   1    chr1_5669826     HCab    G    T        0      0        2 
   1    chr1_5669826     HPrz    G    T        0      0        2 
   1    chr1_5669826     ZBoe    G    T        1      2        2 
   1    chr1_5669826     ZGre    G    T        0      0        2 
   1    chr1_5669826     ZHar    G    T        0      0        2 
   1    chr1_5669826   Sample    G    T        0      0        2 
   1    chr1_5674542     AAsi    C    A        0      0        2 
   1    chr1_5674542     AKia    C    A        0      0        2 
   1    chr1_5674542     AOna    C    A        0      0        2 
   1    chr1_5674542     ASom    C    A        0      0        2 
   1    chr1_5674542     HCab    C    A        0      0        2 
   1    chr1_5674542     HPrz    C    A        0      0        2 
   1    chr1_5674542     ZBoe    C    A      0.5      1        2 
   1    chr1_5674542     ZGre    C    A        0      0        2 
   1    chr1_5674542     ZHar    C    A        0      0        2 
   1    chr1_5674542   Sample    C    A        0      0        2 
   1    chr1_5707474     AAsi    A    C        0      0        2 
   1    chr1_5707474     AKia    A    C        0      0        2 
   1    chr1_5707474     AOna    A    C        0      0        2 
   1    chr1_5707474     ASom    A    C        0      0        2 
   1    chr1_5707474     HCab    A    C      0.5      1        2 
   1    chr1_5707474     HPrz    A    C        0      0        2 
   1    chr1_5707474     ZBoe    A    C        0      0        2 
   1    chr1_5707474     ZGre    A    C        0      0        2 
   1    chr1_5707474     ZHar    A    C        0      0        2 
   1    chr1_5707474   Sample    A    C        0      0        2 
   1    chr1_5710040     AAsi    A    C        0      0        2 
   1    chr1_5710040     AKia    A    C        0      0        2 
   1    chr1_5710040     AOna    A    C        0      0        2 
   1    chr1_5710040     ASom    A    C        0      0        2 
   1    chr1_5710040     HCab    A    C        0      0        2 
   1    chr1_5710040     HPrz    A    C        0      0        2 
   1    chr1_5710040     ZBoe    A    C      0.5      1        2 
   1    chr1_5710040     ZGre    A    C        0      0        2 
   1    chr1_5710040     ZHar    A    C        0      0        2 
   1    chr1_5710040   Sample    A    C        0      0        2 
   1    chr1_5739476     AAsi    A    T        0      0        2 
   1    chr1_5739476     AKia    A    T        0      0        2 
   1    chr1_5739476     AOna    A    T      0.5      1        2 
   1    chr1_5739476     ASom    A    T        0      0        2 
   1    chr1_5739476     HCab    A    T        0      0        2 
   1    chr1_5739476     HPrz    A    T        0      0        2 
   1    chr1_5739476     ZBoe    A    T        0      0        2 
   1    chr1_5739476     ZGre    A    T        0      0        2 
   1    chr1_5739476     ZHar    A    T        0      0        2 
   1    chr1_5739476   Sample    A    T        0      0        2 
   1    chr1_5742076     AAsi    A    C        0      0        2 
   1    chr1_5742076     AKia    A    C        0      0        2 
   1    chr1_5742076     AOna    A    C        0      0        2 
   1    chr1_5742076     ASom    A    C        0      0        2 
   1    chr1_5742076     HCab    A    C        0      0        2 
   1    chr1_5742076     HPrz    A    C        0      0        2 
   1    chr1_5742076     ZBoe    A    C        0      0        2 
   1    chr1_5742076     ZGre    A    C      0.5      1        2 
   1    chr1_5742076     ZHar    A    C        0      0        2 
   1    chr1_5742076   Sample    A    C        0      0        2 
   1    chr1_5750759     AAsi    C    A        0      0        2 
   1    chr1_5750759     AKia    C    A        0      0        2 
   1    chr1_5750759     AOna    C    A      0.5      1        2 
   1    chr1_5750759     ASom    C    A        0      0        2 
   1    chr1_5750759     HCab    C    A        0      0        2 
   1    chr1_5750759     HPrz    C    A        0      0        2 
   1    chr1_5750759     ZBoe    C    A        0      0        2 
   1    chr1_5750759     ZGre    C    A        0      0        2 
   1    chr1_5750759     ZHar    C    A        0      0        2 
   1    chr1_5750759   Sample    C    A        0      0        2 
   1    chr1_5764466     AAsi    A    C        0      0        2 
   1    chr1_5764466     AKia    A    C        0      0        2 
   1    chr1_5764466     AOna    A    C        0      0        2 
   1    chr1_5764466     ASom    A    C        0      0        2 
   1    chr1_5764466     HCab    A    C        0      0        2 
   1    chr1_5764466     HPrz    A    C        0      0        2 
   1    chr1_5764466     ZBoe    A    C        0      0        2 
   1    chr1_5764466     ZGre    A    C        1      2        2 
   1    chr1_5764466     ZHar    A    C        0      0        2 
   1    chr1_5764466   Sample    A    C        0      0        2 
   1    chr1_5778806     AAsi    G    C        0      0        2 
   1    chr1_5778806     AKia    G    C        0      0        2 
   1    chr1_5778806     AOna    G    C        0      0        2 
   1    chr1_5778806     ASom    G    C        0      0        2 
   1    chr1_5778806     HCab    G    C        0      0        2 
   1    chr1_5778806     HPrz    G    C        0      0        2 
   1    chr1_5778806     ZBoe    G    C        0      0        2 
   1    chr1_5778806     ZGre    G    C        1      2        2 
   1    chr1_5778806     ZHar    G    C        0      0        2 
   1    chr1_5778806   Sample    G    C        0      0        2 
   1    chr1_5779533     AAsi    A    T        0      0        2 
   1    chr1_5779533     AKia    A    T        1      2        2 
   1    chr1_5779533     AOna    A    T        0      0        2 
   1    chr1_5779533     ASom    A    T        0      0        2 
   1    chr1_5779533     HCab    A    T        1      2        2 
   1    chr1_5779533     HPrz    A    T        1      2        2 
   1    chr1_5779533     ZBoe    A    T        0      0        2 
   1    chr1_5779533     ZGre    A    T        0      0        2 
   1    chr1_5779533     ZHar    A    T        0      0        2 
   1    chr1_5779533   Sample    A    T        0      0        2 
   1    chr1_5781342     AAsi    C    A        0      0        2 
   1    chr1_5781342     AKia    C    A        0      0        2 
   1    chr1_5781342     AOna    C    A        0      0        2 
   1    chr1_5781342     ASom    C    A        0      0        2 
   1    chr1_5781342     HCab    C    A        0      0        2 
   1    chr1_5781342     HPrz    C    A        0      0        2 
   1    chr1_5781342     ZBoe    C    A      0.5      1        2 
   1    chr1_5781342     ZGre    C    A        0      0        2 
   1    chr1_5781342     ZHar    C    A        0      0        2 
   1    chr1_5781342   Sample    C    A        0      0        2 
   1    chr1_5786913     AAsi    G    T        0      0        2 
   1    chr1_5786913     AKia    G    T        0      0        2 
   1    chr1_5786913     AOna    G    T        0      0        2 
   1    chr1_5786913     ASom    G    T        0      0        2 
   1    chr1_5786913     HCab    G    T        1      2        2 
   1    chr1_5786913     HPrz    G    T        1      2        2 
   1    chr1_5786913     ZBoe    G    T        0      0        2 
   1    chr1_5786913     ZGre    G    T        0      0        2 
   1    chr1_5786913     ZHar    G    T        0      0        2 
   1    chr1_5786913   Sample    G    T        0      0        2 
   1    chr1_5806891     AAsi    A    C        0      0        2 
   1    chr1_5806891     AKia    A    C        0      0        2 
   1    chr1_5806891     AOna    A    C        0      0        2 
   1    chr1_5806891     ASom    A    C        0      0        2 
   1    chr1_5806891     HCab    A    C        0      0        2 
   1    chr1_5806891     HPrz    A    C        0      0        2 
   1    chr1_5806891     ZBoe    A    C        1      2        2 
   1    chr1_5806891     ZGre    A    C        1      2        2 
   1    chr1_5806891     ZHar    A    C        1      2        2 
   1    chr1_5806891   Sample    A    C        0      0        2 
   1    chr1_5812212     AAsi    A    T        0      0        2 
   1    chr1_5812212     AKia    A    T        0      0        2 
   1    chr1_5812212     AOna    A    T        0      0        2 
   1    chr1_5812212     ASom    A    T      0.5      1        2 
   1    chr1_5812212     HCab    A    T        0      0        2 
   1    chr1_5812212     HPrz    A    T        0      0        2 
   1    chr1_5812212     ZBoe    A    T        0      0        2 
   1    chr1_5812212     ZGre    A    T        0      0        2 
   1    chr1_5812212     ZHar    A    T        0      0        2 
   1    chr1_5812212   Sample    A    T        0      0        2 
   1    chr1_5822201     AAsi    A    C        0      0        2 
   1    chr1_5822201     AKia    A    C        0      0        2 
   1    chr1_5822201     AOna    A    C        0      0        2 
   1    chr1_5822201     ASom    A    C        0      0        2 
   1    chr1_5822201     HCab    A    C      0.5      1        2 
   1    chr1_5822201     HPrz    A    C        0      0        2 
   1    chr1_5822201     ZBoe    A    C        0      0        2 
   1    chr1_5822201     ZGre    A    C        0      0        2 
   1    chr1_5822201     ZHar    A    C        0      0        2 
   1    chr1_5822201   Sample    A    C        0      0        2 
   1    chr1_5836859     AAsi    C    A        0      0        2 
   1    chr1_5836859     AKia    C    A        0      0        2 
   1    chr1_5836859     AOna    C    A        0      0        2 
   1    chr1_5836859     ASom    C    A        0      0        2 
   1    chr1_5836859     HCab    C    A        1      2        2 
   1    chr1_5836859     HPrz    C    A        1      2        2 
   1    chr1_5836859     ZBoe    C    A        0      0        2 
   1    chr1_5836859     ZGre    C    A        0      0        2 
   1    chr1_5836859     ZHar    C    A        0      0        2 
   1    chr1_5836859   Sample    C    A        0      0        2 
   1    chr1_5845727     AAsi    G    T        0      0        2 
   1    chr1_5845727     AKia    G    T        0      0        2 
   1    chr1_5845727     AOna    G    T        0      0        2 
   1    chr1_5845727     ASom    G    T        0      0        2 
   1    chr1_5845727     HCab    G    T        0      0        2 
   1    chr1_5845727     HPrz    G    T        0      0        2 
   1    chr1_5845727     ZBoe    G    T      0.5      1        2 
   1    chr1_5845727     ZGre    G    T        0      0        2 
   1    chr1_5845727     ZHar    G    T        0      0        2 
   1    chr1_5845727   Sample    G    T        0      0        2 
   1    chr1_5881456     AAsi    T    G        0      0        2 
   1    chr1_5881456     AKia    T    G        0      0        2 
   1    chr1_5881456     AOna    T    G        0      0        2 
   1    chr1_5881456     ASom    T    G        0      0        2 
   1    chr1_5881456     HCab    T    G        0      0        2 
   1    chr1_5881456     HPrz    T    G        0      0        2 
   1    chr1_5881456     ZBoe    T    G        0      0        2 
   1    chr1_5881456     ZGre    T    G        0      0        2 
   1    chr1_5881456     ZHar    T    G      0.5      1        2 
   1    chr1_5881456   Sample    T    G        0      0        2 
   1    chr1_5887910     AAsi    T    A        0      0        2 
   1    chr1_5887910     AKia    T    A        0      0        2 
   1    chr1_5887910     AOna    T    A        0      0        2 
   1    chr1_5887910     ASom    T    A        0      0        2 
   1    chr1_5887910     HCab    T    A        0      0        2 
   1    chr1_5887910     HPrz    T    A        1      2        2 
   1    chr1_5887910     ZBoe    T    A        0      0        2 
   1    chr1_5887910     ZGre    T    A        0      0        2 
   1    chr1_5887910     ZHar    T    A        0      0        2 
   1    chr1_5887910   Sample    T    A        0      0        2 
   1    chr1_5895387     AAsi    T    G        0      0        2 
   1    chr1_5895387     AKia    T    G        0      0        2 
   1    chr1_5895387     AOna    T    G        0      0        2 
   1    chr1_5895387     ASom    T    G        0      0        2 
   1    chr1_5895387     HCab    T    G        0      0        2 
   1    chr1_5895387     HPrz    T    G        0      0        2 
   1    chr1_5895387     ZBoe    T    G        0      0        2 
   1    chr1_5895387     ZGre    T    G        0      0        2 
   1    chr1_5895387     ZHar    T    G      0.5      1        2 
   1    chr1_5895387   Sample    T    G        0      0        2 
   1    chr1_5904001     AAsi    G    C        0      0        2 
   1    chr1_5904001     AKia    G    C      0.5      1        2 
   1    chr1_5904001     AOna    G    C        0      0        2 
   1    chr1_5904001     ASom    G    C        0      0        2 
   1    chr1_5904001     HCab    G    C        0      0        2 
   1    chr1_5904001     HPrz    G    C        0      0        2 
   1    chr1_5904001     ZBoe    G    C        0      0        2 
   1    chr1_5904001     ZGre    G    C        0      0        2 
   1    chr1_5904001     ZHar    G    C        0      0        2 
   1    chr1_5904001   Sample    G    C        0      0        2 
   1    chr1_5919589     AAsi    G    C        0      0        2 
   1    chr1_5919589     AKia    G    C        0      0        2 
   1    chr1_5919589     AOna    G    C        0      0        2 
   1    chr1_5919589     ASom    G    C        0      0        2 
   1    chr1_5919589     HCab    G    C        0      0        2 
   1    chr1_5919589     HPrz    G    C        0      0        2 
   1    chr1_5919589     ZBoe    G    C        0      0        2 
   1    chr1_5919589     ZGre    G    C        0      0        2 
   1    chr1_5919589     ZHar    G    C        1      2        2 
   1    chr1_5919589   Sample    G    C        0      0        2 
   1    chr1_5959115     AAsi    C    G        0      0        2 
   1    chr1_5959115     AKia    C    G        0      0        2 
   1    chr1_5959115     AOna    C    G        0      0        2 
   1    chr1_5959115     ASom    C    G        1      2        2 
   1    chr1_5959115     HCab    C    G        0      0        2 
   1    chr1_5959115     HPrz    C    G        0      0        2 
   1    chr1_5959115     ZBoe    C    G        0      0        2 
   1    chr1_5959115     ZGre    C    G        0      0        2 
   1    chr1_5959115     ZHar    C    G        0      0        2 
   1    chr1_5959115   Sample    C    G        0      0        2 
   1    chr1_5964507     AAsi    A    T        0      0        2 
   1    chr1_5964507     AKia    A    T        0      0        2 
   1    chr1_5964507     AOna    A    T        0      0        2 
   1    chr1_5964507     ASom    A    T        1      2        2 
   1    chr1_5964507     HCab    A    T        0      0        2 
   1    chr1_5964507     HPrz    A    T        0      0        2 
   1    chr1_5964507     ZBoe    A    T        0      0        2 
   1    chr1_5964507     ZGre    A    T        0      0        2 
   1    chr1_5964507     ZHar    A    T        0      0        2 
   1    chr1_5964507   Sample    A    T        0      0        2 
   1    chr1_5982467     AAsi    C    A        0      0        2 
   1    chr1_5982467     AKia    C    A        0      0        2 
   1    chr1_5982467     AOna    C    A        0      0        2 
   1    chr1_5982467     ASom    C    A        0      0        2 
   1    chr1_5982467     HCab    C    A        0      0        2 
   1    chr1_5982467     HPrz    C    A        0      0        2 
   1    chr1_5982467     ZBoe    C    A        0      0        2 
   1    chr1_5982467     ZGre    C    A        1      2        2 
   1    chr1_5982467     ZHar    C    A        0      0        2 
   1    chr1_5982467   Sample    C    A        0      0        2 
   1    chr1_5990847     AAsi    C    G        0      0        2 
   1    chr1_5990847     AKia    C    G        0      0        2 
   1    chr1_5990847     AOna    C    G        0      0        2 
   1    chr1_5990847     ASom    C    G        0      0        2 
   1    chr1_5990847     HCab    C    G        0      0        2 
   1    chr1_5990847     HPrz    C    G        0      0        2 
   1    chr1_5990847     ZBoe    C    G      0.5      1        2 
   1    chr1_5990847     ZGre    C    G        0      0        2 
   1    chr1_5990847     ZHar    C    G        0      0        2 
   1    chr1_5990847   Sample    C    G        0      0        2 
   1    chr1_5996811     AAsi    G    T        0      0        2 
   1    chr1_5996811     AKia    G    T        0      0        2 
   1    chr1_5996811     AOna    G    T        0      0        2 
   1    chr1_5996811     ASom    G    T        0      0        2 
   1    chr1_5996811     HCab    G    T        0      0        2 
   1    chr1_5996811     HPrz    G    T        0      0        2 
   1    chr1_5996811     ZBoe    G    T      0.5      1        2 
   1    chr1_5996811     ZGre    G    T        0      0        2 
   1    chr1_5996811     ZHar    G    T        0      0        2 
   1    chr1_5996811   Sample    G    T        0      0        2 
   1    chr1_6017203     AAsi    C    G        0      0        2 
   1    chr1_6017203     AKia    C    G        0      0        2 
   1    chr1_6017203     AOna    C    G        0      0        2 
   1    chr1_6017203     ASom    C    G        0      0        2 
   1    chr1_6017203     HCab    C    G        0      0        2 
   1    chr1_6017203     HPrz    C    G        0      0        2 
   1    chr1_6017203     ZBoe    C    G      0.5      1        2 
   1    chr1_6017203     ZGre    C    G        0      0        2 
   1    chr1_6017203     ZHar    C    G        0      0        2 
   1    chr1_6017203   Sample    C    G        0      0        2 
   1    chr1_6018724     AAsi    A    C      0.5      1        2 
   1    chr1_6018724     AKia    A    C        0      0        2 
   1    chr1_6018724     AOna    A    C        0      0        2 
   1    chr1_6018724     ASom    A    C        0      0        2 
   1    chr1_6018724     HCab    A    C        0      0        2 
   1    chr1_6018724     HPrz    A    C        0      0        2 
   1    chr1_6018724     ZBoe    A    C        0      0        2 
   1    chr1_6018724     ZGre    A    C        0      0        2 
   1    chr1_6018724     ZHar    A    C        0      0        2 
   1    chr1_6018724   Sample    A    C        0      0        2 
   1    chr1_6024912     AAsi    C    G        0      0        2 
   1    chr1_6024912     AKia    C    G        0      0        2 
   1    chr1_6024912     AOna    C    G        0      0        2 
   1    chr1_6024912     ASom    C    G        0      0        2 
   1    chr1_6024912     HCab    C    G        1      2        2 
   1    chr1_6024912     HPrz    C    G        1      2        2 
   1    chr1_6024912     ZBoe    C    G        0      0        2 
   1    chr1_6024912     ZGre    C    G        0      0        2 
   1    chr1_6024912     ZHar    C    G        0      0        2 
   1    chr1_6024912   Sample    C    G        0      0        2 
   1    chr1_6034601     AAsi    C    G        0      0        2 
   1    chr1_6034601     AKia    C    G        0      0        2 
   1    chr1_6034601     AOna    C    G      0.5      1        2 
   1    chr1_6034601     ASom    C    G        0      0        2 
   1    chr1_6034601     HCab    C    G        0      0        2 
   1    chr1_6034601     HPrz    C    G        0      0        2 
   1    chr1_6034601     ZBoe    C    G        0      0        2 
   1    chr1_6034601     ZGre    C    G        0      0        2 
   1    chr1_6034601     ZHar    C    G        0      0        2 
   1    chr1_6034601   Sample    C    G        0      0        2 
   1    chr1_6039023     AAsi    G    C        0      0        2 
   1    chr1_6039023     AKia    G    C        0      0        2 
   1    chr1_6039023     AOna    G    C        0      0        2 
   1    chr1_6039023     ASom    G    C        0      0        2 
   1    chr1_6039023     HCab    G    C        1      2        2 
   1    chr1_6039023     HPrz    G    C        1      2        2 
   1    chr1_6039023     ZBoe    G    C        0      0        2 
   1    chr1_6039023     ZGre    G    C        0      0        2 
   1    chr1_6039023     ZHar    G    C        0      0        2 
   1    chr1_6039023   Sample    G    C        0      0        2 
   1    chr1_6057398     AAsi    G    C        0      0        2 
   1    chr1_6057398     AKia    G    C        0      0        2 
   1    chr1_6057398     AOna    G    C        0      0        2 
   1    chr1_6057398     ASom    G    C        0      0        2 
   1    chr1_6057398     HCab    G    C      0.5      1        2 
   1    chr1_6057398     HPrz    G    C        1      2        2 
   1    chr1_6057398     ZBoe    G    C        0      0        2 
   1    chr1_6057398     ZGre    G    C        0      0        2 
   1    chr1_6057398     ZHar    G    C        0      0        2 
   1    chr1_6057398   Sample    G    C        0      0        2 
   1    chr1_6122922     AAsi    C    G        0      0        2 
   1    chr1_6122922     AKia    C    G        0      0        2 
   1    chr1_6122922     AOna    C    G        0      0        2 
   1    chr1_6122922     ASom    C    G        0      0        2 
   1    chr1_6122922     HCab    C    G      0.5      1        2 
   1    chr1_6122922     HPrz    C    G        1      2        2 
   1    chr1_6122922     ZBoe    C    G        0      0        2 
   1    chr1_6122922     ZGre    C    G        0      0        2 
   1    chr1_6122922     ZHar    C    G        0      0        2 
   1    chr1_6122922   Sample    C    G        0      0        2 
   1    chr1_6126210     AAsi    T    A        0      0        2 
   1    chr1_6126210     AKia    T    A        0      0        2 
   1    chr1_6126210     AOna    T    A        0      0        2 
   1    chr1_6126210     ASom    T    A        0      0        2 
   1    chr1_6126210     HCab    T    A        1      2        2 
   1    chr1_6126210     HPrz    T    A        1      2        2 
   1    chr1_6126210     ZBoe    T    A        0      0        2 
   1    chr1_6126210     ZGre    T    A        0      0        2 
   1    chr1_6126210     ZHar    T    A        0      0        2 
   1    chr1_6126210   Sample    T    A        0      0        2 
   1    chr1_6146712     AAsi    G    C        0      0        2 
   1    chr1_6146712     AKia    G    C        0      0        2 
   1    chr1_6146712     AOna    G    C        0      0        2 
   1    chr1_6146712     ASom    G    C        0      0        2 
   1    chr1_6146712     HCab    G    C        0      0        2 
   1    chr1_6146712     HPrz    G    C        0      0        2 
   1    chr1_6146712     ZBoe    G    C        0      0        2 
   1    chr1_6146712     ZGre    G    C        1      2        2 
   1    chr1_6146712     ZHar    G    C        0      0        2 
   1    chr1_6146712   Sample    G    C        0      0        2 
   1    chr1_6156078     AAsi    G    T        0      0        2 
   1    chr1_6156078     AKia    G    T        1      2        2 
   1    chr1_6156078     AOna    G    T        0      0        2 
   1    chr1_6156078     ASom    G    T        0      0        2 
   1    chr1_6156078     HCab    G    T        0      0        2 
   1    chr1_6156078     HPrz    G    T        0      0        2 
   1    chr1_6156078     ZBoe    G    T        0      0        2 
   1    chr1_6156078     ZGre    G    T        0      0        2 
   1    chr1_6156078     ZHar    G    T        0      0        2 
   1    chr1_6156078   Sample    G    T        0      0        2 
   1    chr1_6172262     AAsi    C    G        0      0        2 
   1    chr1_6172262     AKia    C    G        0      0        2 
   1    chr1_6172262     AOna    C    G        0      0        2 
   1    chr1_6172262     ASom    C    G        0      0        2 
   1    chr1_6172262     HCab    C    G        0      0        2 
   1    chr1_6172262     HPrz    C    G        0      0        2 
   1    chr1_6172262     ZBoe    C    G        0      0        2 
   1    chr1_6172262     ZGre    C    G        0      0        2 
   1    chr1_6172262     ZHar    C    G        1      2        2 
   1    chr1_6172262   Sample    C    G        0      0        2 
   1    chr1_6217183     AAsi    T    A        0      0        2 
   1    chr1_6217183     AKia    T    A        0      0        2 
   1    chr1_6217183     AOna    T    A      0.5      1        2 
   1    chr1_6217183     ASom    T    A        0      0        2 
   1    chr1_6217183     HCab    T    A        0      0        2 
   1    chr1_6217183     HPrz    T    A        0      0        2 
   1    chr1_6217183     ZBoe    T    A        0      0        2 
   1    chr1_6217183     ZGre    T    A        0      0        2 
   1    chr1_6217183     ZHar    T    A        0      0        2 
   1    chr1_6217183   Sample    T    A        0      0        2 
   1    chr1_6219736     AAsi    A    C        0      0        2 
   1    chr1_6219736     AKia    A    C        0      0        2 
   1    chr1_6219736     AOna    A    C      0.5      1        2 
   1    chr1_6219736     ASom    A    C        0      0        2 
   1    chr1_6219736     HCab    A    C        0      0        2 
   1    chr1_6219736     HPrz    A    C        0      0        2 
   1    chr1_6219736     ZBoe    A    C        0      0        2 
   1    chr1_6219736     ZGre    A    C        0      0        2 
   1    chr1_6219736     ZHar    A    C        0      0        2 
   1    chr1_6219736   Sample    A    C        0      0        2 
   1    chr1_6238416     AAsi    G    C        0      0        2 
   1    chr1_6238416     AKia    G    C        0      0        2 
   1    chr1_6238416     AOna    G    C      0.5      1        2 
   1    chr1_6238416     ASom    G    C        0      0        2 
   1    chr1_6238416     HCab    G    C        0      0        2 
   1    chr1_6238416     HPrz    G    C        0      0        2 
   1    chr1_6238416     ZBoe    G    C        0      0        2 
   1    chr1_6238416     ZGre    G    C        0      0        2 
   1    chr1_6238416     ZHar    G    C        0      0        2 
   1    chr1_6238416   Sample    G    C        0      0        2 
   1    chr1_6275813     AAsi    T    G        0      0        2 
   1    chr1_6275813     AKia    T    G        0      0        2 
   1    chr1_6275813     AOna    T    G        0      0        2 
   1    chr1_6275813     ASom    T    G        0      0        2 
   1    chr1_6275813     HCab    T    G        0      0        2 
   1    chr1_6275813     HPrz    T    G        0      0        2 
   1    chr1_6275813     ZBoe    T    G        0      0        2 
   1    chr1_6275813     ZGre    T    G        0      0        2 
   1    chr1_6275813     ZHar    T    G      0.5      1        2 
   1    chr1_6275813   Sample    T    G        0      0        2 
   1    chr1_6303991     AAsi    G    T        0      0        2 
   1    chr1_6303991     AKia    G    T        0      0        2 
   1    chr1_6303991     AOna    G    T        0      0        2 
   1    chr1_6303991     ASom    G    T        0      0        2 
   1    chr1_6303991     HCab    G    T        0      0        2 
   1    chr1_6303991     HPrz    G    T        0      0        2 
   1    chr1_6303991     ZBoe    G    T        1      2        2 
   1    chr1_6303991     ZGre    G    T        0      0        2 
   1    chr1_6303991     ZHar    G    T        0      0        2 
   1    chr1_6303991   Sample    G    T        0      0        2 
   1    chr1_6337902     AAsi    A    C        0      0        2 
   1    chr1_6337902     AKia    A    C        1      2        2 
   1    chr1_6337902     AOna    A    C        1      2        2 
   1    chr1_6337902     ASom    A    C        0      0        2 
   1    chr1_6337902     HCab    A    C        0      0        2 
   1    chr1_6337902     HPrz    A    C        0      0        2 
   1    chr1_6337902     ZBoe    A    C        0      0        2 
   1    chr1_6337902     ZGre    A    C        0      0        2 
   1    chr1_6337902     ZHar    A    C        0      0        2 
   1    chr1_6337902   Sample    A    C        0      0        2 
   1    chr1_6349310     AAsi    G    C        0      0        2 
   1    chr1_6349310     AKia    G    C        0      0        2 
   1    chr1_6349310     AOna    G    C        0      0        2 
   1    chr1_6349310     ASom    G    C        0      0        2 
   1    chr1_6349310     HCab    G    C      0.5      1        2 
   1    chr1_6349310     HPrz    G    C        0      0        2 
   1    chr1_6349310     ZBoe    G    C        0      0        2 
   1    chr1_6349310     ZGre    G    C        0      0        2 
   1    chr1_6349310     ZHar    G    C        0      0        2 
   1    chr1_6349310   Sample    G    C        0      0        2 
   1    chr1_6349325     AAsi    T    A        0      0        2 
   1    chr1_6349325     AKia    T    A        0      0        2 
   1    chr1_6349325     AOna    T    A        0      0        2 
   1    chr1_6349325     ASom    T    A        0      0        2 
   1    chr1_6349325     HCab    T    A        0      0        2 
   1    chr1_6349325     HPrz    T    A        0      0        2 
   1    chr1_6349325     ZBoe    T    A      0.5      1        2 
   1    chr1_6349325     ZGre    T    A        0      0        2 
   1    chr1_6349325     ZHar    T    A        0      0        2 
   1    chr1_6349325   Sample    T    A        0      0        2 
   1    chr1_6371513     AAsi    A    C        0      0        2 
   1    chr1_6371513     AKia    A    C        0      0        2 
   1    chr1_6371513     AOna    A    C        0      0        2 
   1    chr1_6371513     ASom    A    C        0      0        2 
   1    chr1_6371513     HCab    A    C        0      0        2 
   1    chr1_6371513     HPrz    A    C        0      0        2 
   1    chr1_6371513     ZBoe    A    C      0.5      1        2 
   1    chr1_6371513     ZGre    A    C        1      2        2 
   1    chr1_6371513     ZHar    A    C        1      2        2 
   1    chr1_6371513   Sample    A    C        0      0        2 
   1    chr1_6380326     AAsi    T    G        0      0        2 
   1    chr1_6380326     AKia    T    G        0      0        2 
   1    chr1_6380326     AOna    T    G        0      0        2 
   1    chr1_6380326     ASom    T    G        0      0        2 
   1    chr1_6380326     HCab    T    G        0      0        2 
   1    chr1_6380326     HPrz    T    G        0      0        2 
   1    chr1_6380326     ZBoe    T    G        0      0        2 
   1    chr1_6380326     ZGre    T    G      0.5      1        2 
   1    chr1_6380326     ZHar    T    G        0      0        2 
   1    chr1_6380326   Sample    T    G        0      0        2 
   1    chr1_6388008     AAsi    C    G        0      0        2 
   1    chr1_6388008     AKia    C    G        0      0        2 
   1    chr1_6388008     AOna    C    G        0      0        2 
   1    chr1_6388008     ASom    C    G        0      0        2 
   1    chr1_6388008     HCab    C    G      0.5      1        2 
   1    chr1_6388008     HPrz    C    G        0      0        2 
   1    chr1_6388008     ZBoe    C    G        0      0        2 
   1    chr1_6388008     ZGre    C    G        0      0        2 
   1    chr1_6388008     ZHar    C    G        0      0        2 
   1    chr1_6388008   Sample    C    G        0      0        2 
   1    chr1_6397217     AAsi    G    T        0      0        2 
   1    chr1_6397217     AKia    G    T        0      0        2 
   1    chr1_6397217     AOna    G    T        0      0        2 
   1    chr1_6397217     ASom    G    T        0      0        2 
   1    chr1_6397217     HCab    G    T        1      2        2 
   1    chr1_6397217     HPrz    G    T        1      2        2 
   1    chr1_6397217     ZBoe    G    T        0      0        2 
   1    chr1_6397217     ZGre    G    T        0      0        2 
   1    chr1_6397217     ZHar    G    T        0      0        2 
   1    chr1_6397217   Sample    G    T        0      0        2 
   1    chr1_6398362     AAsi    C    G        0      0        2 
   1    chr1_6398362     AKia    C    G        0      0        2 
   1    chr1_6398362     AOna    C    G        0      0        2 
   1    chr1_6398362     ASom    C    G        0      0        2 
   1    chr1_6398362     HCab    C    G        0      0        2 
   1    chr1_6398362     HPrz    C    G        0      0        2 
   1    chr1_6398362     ZBoe    C    G      0.5      1        2 
   1    chr1_6398362     ZGre    C    G        0      0        2 
   1    chr1_6398362     ZHar    C    G        0      0        2 
   1    chr1_6398362   Sample    C    G        0      0        2 
   1    chr1_6404430     AAsi    G    T        0      0        2 
   1    chr1_6404430     AKia    G    T        0      0        2 
   1    chr1_6404430     AOna    G    T        0      0        2 
   1    chr1_6404430     ASom    G    T        0      0        2 
   1    chr1_6404430     HCab    G    T        0      0        2 
   1    chr1_6404430     HPrz    G    T        0      0        2 
   1    chr1_6404430     ZBoe    G    T        0      0        2 
   1    chr1_6404430     ZGre    G    T      0.5      1        2 
   1    chr1_6404430     ZHar    G    T        0      0        2 
   1    chr1_6404430   Sample    G    T        0      0        2 
   1    chr1_6431901     AAsi    T    A        0      0        2 
   1    chr1_6431901     AKia    T    A        0      0        2 
   1    chr1_6431901     AOna    T    A        0      0        2 
   1    chr1_6431901     ASom    T    A        0      0        2 
   1    chr1_6431901     HCab    T    A        0      0        2 
   1    chr1_6431901     HPrz    T    A        0      0        2 
   1    chr1_6431901     ZBoe    T    A        0      0        2 
   1    chr1_6431901     ZGre    T    A        0      0        2 
   1    chr1_6431901     ZHar    T    A        1      2        2 
   1    chr1_6431901   Sample    T    A        0      0        2 
   1    chr1_6450637     AAsi    G    C        0      0        2 
   1    chr1_6450637     AKia    G    C        0      0        2 
   1    chr1_6450637     AOna    G    C      0.5      1        2 
   1    chr1_6450637     ASom    G    C        0      0        2 
   1    chr1_6450637     HCab    G    C        0      0        2 
   1    chr1_6450637     HPrz    G    C        0      0        2 
   1    chr1_6450637     ZBoe    G    C        0      0        2 
   1    chr1_6450637     ZGre    G    C        0      0        2 
   1    chr1_6450637     ZHar    G    C        0      0        2 
   1    chr1_6450637   Sample    G    C        0      0        2 
   1    chr1_6459237     AAsi    G    C        0      0        2 
   1    chr1_6459237     AKia    G    C        0      0        2 
   1    chr1_6459237     AOna    G    C        0      0        2 
   1    chr1_6459237     ASom    G    C        0      0        2 
   1    chr1_6459237     HCab    G    C        0      0        2 
   1    chr1_6459237     HPrz    G    C        0      0        2 
   1    chr1_6459237     ZBoe    G    C      0.5      1        2 
   1    chr1_6459237     ZGre    G    C        0      0        2 
   1    chr1_6459237     ZHar    G    C        0      0        2 
   1    chr1_6459237   Sample    G    C        0      0        2 
   1    chr1_6489861     AAsi    G    T        0      0        2 
   1    chr1_6489861     AKia    G    T        0      0        2 
   1    chr1_6489861     AOna    G    T        0      0        2 
   1    chr1_6489861     ASom    G    T        0      0        2 
   1    chr1_6489861     HCab    G    T        0      0        2 
   1    chr1_6489861     HPrz    G    T        0      0        2 
   1    chr1_6489861     ZBoe    G    T        0      0        2 
   1    chr1_6489861     ZGre    G    T        1      2        2 
   1    chr1_6489861     ZHar    G    T        0      0        2 
   1    chr1_6489861   Sample    G    T        0      0        2 
   1    chr1_6490323     AAsi    T    A        0      0        2 
   1    chr1_6490323     AKia    T    A        0      0        2 
   1    chr1_6490323     AOna    T    A        0      0        2 
   1    chr1_6490323     ASom    T    A        0      0        2 
   1    chr1_6490323     HCab    T    A        0      0        2 
   1    chr1_6490323     HPrz    T    A        0      0        2 
   1    chr1_6490323     ZBoe    T    A        0      0        2 
   1    chr1_6490323     ZGre    T    A      0.5      1        2 
   1    chr1_6490323     ZHar    T    A        0      0        2 
   1    chr1_6490323   Sample    T    A        0      0        2 
   1    chr1_6502155     AAsi    G    T        0      0        2 
   1    chr1_6502155     AKia    G    T        1      2        2 
   1    chr1_6502155     AOna    G    T      0.5      1        2 
   1    chr1_6502155     ASom    G    T        0      0        2 
   1    chr1_6502155     HCab    G    T        0      0        2 
   1    chr1_6502155     HPrz    G    T        0      0        2 
   1    chr1_6502155     ZBoe    G    T        0      0        2 
   1    chr1_6502155     ZGre    G    T        0      0        2 
   1    chr1_6502155     ZHar    G    T        0      0        2 
   1    chr1_6502155   Sample    G    T        0      0        2 
   1    chr1_6503815     AAsi    T    G        0      0        2 
   1    chr1_6503815     AKia    T    G        0      0        2 
   1    chr1_6503815     AOna    T    G        0      0        2 
   1    chr1_6503815     ASom    T    G        0      0        2 
   1    chr1_6503815     HCab    T    G        0      0        2 
   1    chr1_6503815     HPrz    T    G      0.5      1        2 
   1    chr1_6503815     ZBoe    T    G        0      0        2 
   1    chr1_6503815     ZGre    T    G        0      0        2 
   1    chr1_6503815     ZHar    T    G        0      0        2 
   1    chr1_6503815   Sample    T    G        0      0        2 
   1    chr1_6504070     AAsi    T    G        0      0        2 
   1    chr1_6504070     AKia    T    G        0      0        2 
   1    chr1_6504070     AOna    T    G        0      0        2 
   1    chr1_6504070     ASom    T    G        0      0        2 
   1    chr1_6504070     HCab    T    G        1      2        2 
   1    chr1_6504070     HPrz    T    G        1      2        2 
   1    chr1_6504070     ZBoe    T    G        0      0        2 
   1    chr1_6504070     ZGre    T    G        0      0        2 
   1    chr1_6504070     ZHar    T    G        0      0        2 
   1    chr1_6504070   Sample    T    G        0      0        2 
   1    chr1_6511206     AAsi    C    A        0      0        2 
   1    chr1_6511206     AKia    C    A        0      0        2 
   1    chr1_6511206     AOna    C    A        0      0        2 
   1    chr1_6511206     ASom    C    A        0      0        2 
   1    chr1_6511206     HCab    C    A        0      0        2 
   1    chr1_6511206     HPrz    C    A        0      0        2 
   1    chr1_6511206     ZBoe    C    A        1      2        2 
   1    chr1_6511206     ZGre    C    A        0      0        2 
   1    chr1_6511206     ZHar    C    A        1      2        2 
   1    chr1_6511206   Sample    C    A        0      0        2 
   1    chr1_6538039     AAsi    A    T        0      0        2 
   1    chr1_6538039     AKia    A    T        0      0        2 
   1    chr1_6538039     AOna    A    T        0      0        2 
   1    chr1_6538039     ASom    A    T        0      0        2 
   1    chr1_6538039     HCab    A    T        0      0        2 
   1    chr1_6538039     HPrz    A    T        0      0        2 
   1    chr1_6538039     ZBoe    A    T        0      0        2 
   1    chr1_6538039     ZGre    A    T        1      2        2 
   1    chr1_6538039     ZHar    A    T        0      0        2 
   1    chr1_6538039   Sample    A    T        0      0        2 
   1    chr1_6552659     AAsi    A    T        0      0        2 
   1    chr1_6552659     AKia    A    T        0      0        2 
   1    chr1_6552659     AOna    A    T        0      0        2 
   1    chr1_6552659     ASom    A    T        0      0        2 
   1    chr1_6552659     HCab    A    T        0      0        2 
   1    chr1_6552659     HPrz    A    T        0      0        2 
   1    chr1_6552659     ZBoe    A    T        0      0        2 
   1    chr1_6552659     ZGre    A    T        0      0        2 
   1    chr1_6552659     ZHar    A    T        1      2        2 
   1    chr1_6552659   Sample    A    T        0      0        2 
   1    chr1_6556558     AAsi    C    G        0      0        2 
   1    chr1_6556558     AKia    C    G        0      0        2 
   1    chr1_6556558     AOna    C    G        0      0        2 
   1    chr1_6556558     ASom    C    G        0      0        2 
   1    chr1_6556558     HCab    C    G      0.5      1        2 
   1    chr1_6556558     HPrz    C    G        0      0        2 
   1    chr1_6556558     ZBoe    C    G        0      0        2 
   1    chr1_6556558     ZGre    C    G        0      0        2 
   1    chr1_6556558     ZHar    C    G        0      0        2 
   1    chr1_6556558   Sample    C    G        0      0        2 
   1    chr1_6568843     AAsi    C    A        1      2        2 
   1    chr1_6568843     AKia    C    A        0      0        2 
   1    chr1_6568843     AOna    C    A        0      0        2 
   1    chr1_6568843     ASom    C    A        0      0        2 
   1    chr1_6568843     HCab    C    A        0      0        2 
   1    chr1_6568843     HPrz    C    A        0      0        2 
   1    chr1_6568843     ZBoe    C    A        0      0        2 
   1    chr1_6568843     ZGre    C    A        0      0        2 
   1    chr1_6568843     ZHar    C    A        0      0        2 
   1    chr1_6568843   Sample    C    A        1      2        2 
   1    chr1_6581458     AAsi    T    G        0      0        2 
   1    chr1_6581458     AKia    T    G        0      0        2 
   1    chr1_6581458     AOna    T    G      0.5      1        2 
   1    chr1_6581458     ASom    T    G        0      0        2 
   1    chr1_6581458     HCab    T    G        0      0        2 
   1    chr1_6581458     HPrz    T    G        0      0        2 
   1    chr1_6581458     ZBoe    T    G        0      0        2 
   1    chr1_6581458     ZGre    T    G        0      0        2 
   1    chr1_6581458     ZHar    T    G        0      0        2 
   1    chr1_6581458   Sample    T    G        0      0        2 
   1    chr1_6600572     AAsi    A    T        1      2        2 
   1    chr1_6600572     AKia    A    T        1      2        2 
   1    chr1_6600572     AOna    A    T        1      2        2 
   1    chr1_6600572     ASom    A    T        1      2        2 
   1    chr1_6600572     HCab    A    T        0      0        2 
   1    chr1_6600572     HPrz    A    T        0      0        2 
   1    chr1_6600572     ZBoe    A    T        0      0        2 
   1    chr1_6600572     ZGre    A    T        0      0        2 
   1    chr1_6600572     ZHar    A    T        0      0        2 
   1    chr1_6600572   Sample    A    T        1      2        2 
   1    chr1_6654871     AAsi    A    C        0      0        2 
   1    chr1_6654871     AKia    A    C        0      0        2 
   1    chr1_6654871     AOna    A    C        0      0        2 
   1    chr1_6654871     ASom    A    C        0      0        2 
   1    chr1_6654871     HCab    A    C        1      2        2 
   1    chr1_6654871     HPrz    A    C        1      2        2 
   1    chr1_6654871     ZBoe    A    C        0      0        2 
   1    chr1_6654871     ZGre    A    C        0      0        2 
   1    chr1_6654871     ZHar    A    C        0      0        2 
   1    chr1_6654871   Sample    A    C        0      0        2 
   1    chr1_6660839     AAsi    A    C        0      0        2 
   1    chr1_6660839     AKia    A    C        1      2        2 
   1    chr1_6660839     AOna    A    C        0      0        2 
   1    chr1_6660839     ASom    A    C        0      0        2 
   1    chr1_6660839     HCab    A    C        0      0        2 
   1    chr1_6660839     HPrz    A    C        0      0        2 
   1    chr1_6660839     ZBoe    A    C        0      0        2 
   1    chr1_6660839     ZGre    A    C        0      0        2 
   1    chr1_6660839     ZHar    A    C        0      0        2 
   1    chr1_6660839   Sample    A    C        0      0        2 
   1    chr1_6683360     AAsi    A    T        0      0        2 
   1    chr1_6683360     AKia    A    T        0      0        2 
   1    chr1_6683360     AOna    A    T        0      0        2 
   1    chr1_6683360     ASom    A    T        0      0        2 
   1    chr1_6683360     HCab    A    T        1      2        2 
   1    chr1_6683360     HPrz    A    T        1      2        2 
   1    chr1_6683360     ZBoe    A    T        0      0        2 
   1    chr1_6683360     ZGre    A    T        0      0        2 
   1    chr1_6683360     ZHar    A    T        0      0        2 
   1    chr1_6683360   Sample    A    T        0      0        2 
   1    chr1_6688268     AAsi    G    T        0      0        2 
   1    chr1_6688268     AKia    G    T        1      2        2 
   1    chr1_6688268     AOna    G    T        1      2        2 
   1    chr1_6688268     ASom    G    T        0      0        2 
   1    chr1_6688268     HCab    G    T        0      0        2 
   1    chr1_6688268     HPrz    G    T        0      0        2 
   1    chr1_6688268     ZBoe    G    T        0      0        2 
   1    chr1_6688268     ZGre    G    T        0      0        2 
   1    chr1_6688268     ZHar    G    T        0      0        2 
   1    chr1_6688268   Sample    G    T        0      0        2 
   1    chr1_6710663     AAsi    A    T        0      0        2 
   1    chr1_6710663     AKia    A    T        1      2        2 
   1    chr1_6710663     AOna    A    T      0.5      1        2 
   1    chr1_6710663     ASom    A    T        0      0        2 
   1    chr1_6710663     HCab    A    T        0      0        2 
   1    chr1_6710663     HPrz    A    T        0      0        2 
   1    chr1_6710663     ZBoe    A    T        1      2        2 
   1    chr1_6710663     ZGre    A    T        1      2        2 
   1    chr1_6710663     ZHar    A    T        1      2        2 
   1    chr1_6710663   Sample    A    T        0      0        2 
   1    chr1_6723701     AAsi    G    C        0      0        2 
   1    chr1_6723701     AKia    G    C        0      0        2 
   1    chr1_6723701     AOna    G    C        0      0        2 
   1    chr1_6723701     ASom    G    C        0      0        2 
   1    chr1_6723701     HCab    G    C        0      0        2 
   1    chr1_6723701     HPrz    G    C        0      0        2 
   1    chr1_6723701     ZBoe    G    C        0      0        2 
   1    chr1_6723701     ZGre    G    C        1      2        2 
   1    chr1_6723701     ZHar    G    C        0      0        2 
   1    chr1_6723701   Sample    G    C        0      0        2 
   1    chr1_6728534     AAsi    T    A        0      0        2 
   1    chr1_6728534     AKia    T    A        0      0        2 
   1    chr1_6728534     AOna    T    A        0      0        2 
   1    chr1_6728534     ASom    T    A        0      0        2 
   1    chr1_6728534     HCab    T    A        1      2        2 
   1    chr1_6728534     HPrz    T    A        1      2        2 
   1    chr1_6728534     ZBoe    T    A        0      0        2 
   1    chr1_6728534     ZGre    T    A        0      0        2 
   1    chr1_6728534     ZHar    T    A        0      0        2 
   1    chr1_6728534   Sample    T    A        0      0        2 
   1    chr1_6732795     AAsi    C    G        0      0        2 
   1    chr1_6732795     AKia    C    G        0      0        2 
   1    chr1_6732795     AOna    C    G        0      0        2 
   1    chr1_6732795     ASom    C    G        0      0        2 
   1    chr1_6732795     HCab    C    G        1      2        2 
   1    chr1_6732795     HPrz    C    G        1      2        2 
   1    chr1_6732795     ZBoe    C    G        0      0        2 
   1    chr1_6732795     ZGre    C    G        0      0        2 
   1    chr1_6732795     ZHar    C    G        0      0        2 
   1    chr1_6732795   Sample    C    G        0      0        2 
   1    chr1_6757942     AAsi    A    C        0      0        2 
   1    chr1_6757942     AKia    A    C        0      0        2 
   1    chr1_6757942     AOna    A    C      0.5      1        2 
   1    chr1_6757942     ASom    A    C        0      0        2 
   1    chr1_6757942     HCab    A    C        0      0        2 
   1    chr1_6757942     HPrz    A    C        0      0        2 
   1    chr1_6757942     ZBoe    A    C        0      0        2 
   1    chr1_6757942     ZGre    A    C        0      0        2 
   1    chr1_6757942     ZHar    A    C        0      0        2 
   1    chr1_6757942   Sample    A    C        0      0        2 
   1    chr1_6770798     AAsi    G    C        0      0        2 
   1    chr1_6770798     AKia    G    C        0      0        2 
   1    chr1_6770798     AOna    G    C        0      0        2 
   1    chr1_6770798     ASom    G    C        0      0        2 
   1    chr1_6770798     HCab    G    C        1      2        2 
   1    chr1_6770798     HPrz    G    C        1      2        2 
   1    chr1_6770798     ZBoe    G    C        0      0        2 
   1    chr1_6770798     ZGre    G    C        0      0        2 
   1    chr1_6770798     ZHar    G    C        0      0        2 
   1    chr1_6770798   Sample    G    C        0      0        2 
   1    chr1_6775917     AAsi    T    G        0      0        2 
   1    chr1_6775917     AKia    T    G        0      0        2 
   1    chr1_6775917     AOna    T    G        0      0        2 
   1    chr1_6775917     ASom    T    G        0      0        2 
   1    chr1_6775917     HCab    T    G        0      0        2 
   1    chr1_6775917     HPrz    T    G        0      0        2 
   1    chr1_6775917     ZBoe    T    G        0      0        2 
   1    chr1_6775917     ZGre    T    G        0      0        2 
   1    chr1_6775917     ZHar    T    G        1      2        2 
   1    chr1_6775917   Sample    T    G        0      0        2 
   1    chr1_6817237     AAsi    T    G        1      2        2 
   1    chr1_6817237     AKia    T    G        0      0        2 
   1    chr1_6817237     AOna    T    G        0      0        2 
   1    chr1_6817237     ASom    T    G        1      2        2 
   1    chr1_6817237     HCab    T    G        0      0        2 
   1    chr1_6817237     HPrz    T    G        0      0        2 
   1    chr1_6817237     ZBoe    T    G        0      0        2 
   1    chr1_6817237     ZGre    T    G        0      0        2 
   1    chr1_6817237     ZHar    T    G        0      0        2 
   1    chr1_6817237   Sample    T    G        1      2        2 
   1    chr1_6831610     AAsi    C    G        1      2        2 
   1    chr1_6831610     AKia    C    G        0      0        2 
   1    chr1_6831610     AOna    C    G        0      0        2 
   1    chr1_6831610     ASom    C    G        0      0        2 
   1    chr1_6831610     HCab    C    G        0      0        2 
   1    chr1_6831610     HPrz    C    G        0      0        2 
   1    chr1_6831610     ZBoe    C    G        0      0        2 
   1    chr1_6831610     ZGre    C    G        0      0        2 
   1    chr1_6831610     ZHar    C    G        0      0        2 
   1    chr1_6831610   Sample    C    G        1      2        2 
   1    chr1_6849116     AAsi    G    T        0      0        2 
   1    chr1_6849116     AKia    G    T        0      0        2 
   1    chr1_6849116     AOna    G    T        0      0        2 
   1    chr1_6849116     ASom    G    T        0      0        2 
   1    chr1_6849116     HCab    G    T        1      2        2 
   1    chr1_6849116     HPrz    G    T        1      2        2 
   1    chr1_6849116     ZBoe    G    T        0      0        2 
   1    chr1_6849116     ZGre    G    T        0      0        2 
   1    chr1_6849116     ZHar    G    T        0      0        2 
   1    chr1_6849116   Sample    G    T        0      0        2 
   1    chr1_6850379     AAsi    T    G        0      0        2 
   1    chr1_6850379     AKia    T    G        0      0        2 
   1    chr1_6850379     AOna    T    G        0      0        2 
   1    chr1_6850379     ASom    T    G        0      0        2 
   1    chr1_6850379     HCab    T    G        0      0        2 
   1    chr1_6850379     HPrz    T    G        0      0        2 
   1    chr1_6850379     ZBoe    T    G      0.5      1        2 
   1    chr1_6850379     ZGre    T    G        0      0        2 
   1    chr1_6850379     ZHar    T    G        0      0        2 
   1    chr1_6850379   Sample    T    G        0      0        2 
   1    chr1_6867738     AAsi    A    T        0      0        2 
   1    chr1_6867738     AKia    A    T        0      0        2 
   1    chr1_6867738     AOna    A    T      0.5      1        2 
   1    chr1_6867738     ASom    A    T        0      0        2 
   1    chr1_6867738     HCab    A    T        0      0        2 
   1    chr1_6867738     HPrz    A    T        0      0        2 
   1    chr1_6867738     ZBoe    A    T        0      0        2 
   1    chr1_6867738     ZGre    A    T        0      0        2 
   1    chr1_6867738     ZHar    A    T        0      0        2 
   1    chr1_6867738   Sample    A    T        0      0        2 
   1    chr1_6874809     AAsi    T    G        0      0        2 
   1    chr1_6874809     AKia    T    G        0      0        2 
   1    chr1_6874809     AOna    T    G        0      0        2 
   1    chr1_6874809     ASom    T    G        0      0        2 
   1    chr1_6874809     HCab    T    G      0.5      1        2 
   1    chr1_6874809     HPrz    T    G        0      0        2 
   1    chr1_6874809     ZBoe    T    G        0      0        2 
   1    chr1_6874809     ZGre    T    G        0      0        2 
   1    chr1_6874809     ZHar    T    G        0      0        2 
   1    chr1_6874809   Sample    T    G        0      0        2 
   1    chr1_6920142     AAsi    A    C        0      0        2 
   1    chr1_6920142     AKia    A    C        0      0        2 
   1    chr1_6920142     AOna    A    C        0      0        2 
   1    chr1_6920142     ASom    A    C        0      0        2 
   1    chr1_6920142     HCab    A    C        0      0        2 
   1    chr1_6920142     HPrz    A    C        0      0        2 
   1    chr1_6920142     ZBoe    A    C        0      0        2 
   1    chr1_6920142     ZGre    A    C        0      0        2 
   1    chr1_6920142     ZHar    A    C      0.5      1        2 
   1    chr1_6920142   Sample    A    C        0      0        2 
   1    chr1_6923446     AAsi    C    A        0      0        2 
   1    chr1_6923446     AKia    C    A        0      0        2 
   1    chr1_6923446     AOna    C    A        0      0        2 
   1    chr1_6923446     ASom    C    A        0      0        2 
   1    chr1_6923446     HCab    C    A        0      0        2 
   1    chr1_6923446     HPrz    C    A        0      0        2 
   1    chr1_6923446     ZBoe    C    A        0      0        2 
   1    chr1_6923446     ZGre    C    A      0.5      1        2 
   1    chr1_6923446     ZHar    C    A        0      0        2 
   1    chr1_6923446   Sample    C    A        0      0        2 
   1    chr1_6945534     AAsi    G    T        0      0        2 
   1    chr1_6945534     AKia    G    T        0      0        2 
   1    chr1_6945534     AOna    G    T        0      0        2 
   1    chr1_6945534     ASom    G    T        0      0        2 
   1    chr1_6945534     HCab    G    T        0      0        2 
   1    chr1_6945534     HPrz    G    T        0      0        2 
   1    chr1_6945534     ZBoe    G    T        0      0        2 
   1    chr1_6945534     ZGre    G    T      0.5      1        2 
   1    chr1_6945534     ZHar    G    T        0      0        2 
   1    chr1_6945534   Sample    G    T        0      0        2 
   1    chr1_6946473     AAsi    C    A        0      0        2 
   1    chr1_6946473     AKia    C    A        0      0        2 
   1    chr1_6946473     AOna    C    A        0      0        2 
   1    chr1_6946473     ASom    C    A        0      0        2 
   1    chr1_6946473     HCab    C    A        1      2        2 
   1    chr1_6946473     HPrz    C    A        1      2        2 
   1    chr1_6946473     ZBoe    C    A        0      0        2 
   1    chr1_6946473     ZGre    C    A        0      0        2 
   1    chr1_6946473     ZHar    C    A        0      0        2 
   1    chr1_6946473   Sample    C    A        0      0        2 
   1    chr1_6951497     AAsi    C    A        0      0        2 
   1    chr1_6951497     AKia    C    A        0      0        2 
   1    chr1_6951497     AOna    C    A      0.5      1        2 
   1    chr1_6951497     ASom    C    A        0      0        2 
   1    chr1_6951497     HCab    C    A        0      0        2 
   1    chr1_6951497     HPrz    C    A        0      0        2 
   1    chr1_6951497     ZBoe    C    A        0      0        2 
   1    chr1_6951497     ZGre    C    A        0      0        2 
   1    chr1_6951497     ZHar    C    A        0      0        2 
   1    chr1_6951497   Sample    C    A        0      0        2 
   1    chr1_6973389     AAsi    G    C        1      2        2 
   1    chr1_6973389     AKia    G    C        0      0        2 
   1    chr1_6973389     AOna    G    C        0      0        2 
   1    chr1_6973389     ASom    G    C        0      0        2 
   1    chr1_6973389     HCab    G    C        0      0        2 
   1    chr1_6973389     HPrz    G    C        0      0        2 
   1    chr1_6973389     ZBoe    G    C        0      0        2 
   1    chr1_6973389     ZGre    G    C        0      0        2 
   1    chr1_6973389     ZHar    G    C        0      0        2 
   1    chr1_6973389   Sample    G    C        0      0        2 
   1    chr1_6974376     AAsi    G    T        0      0        2 
   1    chr1_6974376     AKia    G    T        0      0        2 
   1    chr1_6974376     AOna    G    T        0      0        2 
   1    chr1_6974376     ASom    G    T        0      0        2 
   1    chr1_6974376     HCab    G    T        1      2        2 
   1    chr1_6974376     HPrz    G    T        1      2        2 
   1    chr1_6974376     ZBoe    G    T        0      0        2 
   1    chr1_6974376     ZGre    G    T        0      0        2 
   1    chr1_6974376     ZHar    G    T        0      0        2 
   1    chr1_6974376   Sample    G    T        0      0        2 
   1    chr1_6976816     AAsi    T    A        0      0        2 
   1    chr1_6976816     AKia    T    A        0      0        2 
   1    chr1_6976816     AOna    T    A        0      0        2 
   1    chr1_6976816     ASom    T    A        0      0        2 
   1    chr1_6976816     HCab    T    A        0      0        2 
   1    chr1_6976816     HPrz    T    A      0.5      1        2 
   1    chr1_6976816     ZBoe    T    A        0      0        2 
   1    chr1_6976816     ZGre    T    A        0      0        2 
   1    chr1_6976816     ZHar    T    A        0      0        2 
   1    chr1_6976816   Sample    T    A        0      0        2 
   1    chr1_6994636     AAsi    C    A        0      0        2 
   1    chr1_6994636     AKia    C    A        0      0        2 
   1    chr1_6994636     AOna    C    A        0      0        2 
   1    chr1_6994636     ASom    C    A        0      0        2 
   1    chr1_6994636     HCab    C    A        1      2        2 
   1    chr1_6994636     HPrz    C    A        1      2        2 
   1    chr1_6994636     ZBoe    C    A        0      0        2 
   1    chr1_6994636     ZGre    C    A        0      0        2 
   1    chr1_6994636     ZHar    C    A        0      0        2 
   1    chr1_6994636   Sample    C    A        0      0        2 
   1    chr1_6996365     AAsi    A    C      0.5      1        2 
   1    chr1_6996365     AKia    A    C        1      2        2 
   1    chr1_6996365     AOna    A    C      0.5      1        2 
   1    chr1_6996365     ASom    A    C        0      0        2 
   1    chr1_6996365     HCab    A    C        0      0        2 
   1    chr1_6996365     HPrz    A    C        0      0        2 
   1    chr1_6996365     ZBoe    A    C        1      2        2 
   1    chr1_6996365     ZGre    A    C      0.5      1        2 
   1    chr1_6996365     ZHar    A    C        1      2        2 
   1    chr1_6996365   Sample    A    C        0      0        2 
   1    chr1_6997197     AAsi    A    C        0      0        2 
   1    chr1_6997197     AKia    A    C        0      0        2 
   1    chr1_6997197     AOna    A    C        0      0        2 
   1    chr1_6997197     ASom    A    C        0      0        2 
   1    chr1_6997197     HCab    A    C        0      0        2 
   1    chr1_6997197     HPrz    A    C        0      0        2 
   1    chr1_6997197     ZBoe    A    C      0.5      1        2 
   1    chr1_6997197     ZGre    A    C        0      0        2 
   1    chr1_6997197     ZHar    A    C        0      0        2 
   1    chr1_6997197   Sample    A    C        0      0        2 
   1    chr1_7001444     AAsi    C    A        0      0        2 
   1    chr1_7001444     AKia    C    A        0      0        2 
   1    chr1_7001444     AOna    C    A        0      0        2 
   1    chr1_7001444     ASom    C    A        0      0        2 
   1    chr1_7001444     HCab    C    A        0      0        2 
   1    chr1_7001444     HPrz    C    A        0      0        2 
   1    chr1_7001444     ZBoe    C    A        1      2        2 
   1    chr1_7001444     ZGre    C    A        1      2        2 
   1    chr1_7001444     ZHar    C    A        0      0        2 
   1    chr1_7001444   Sample    C    A        0      0        2 
   1    chr1_7018874     AAsi    C    A        0      0        2 
   1    chr1_7018874     AKia    C    A        0      0        2 
   1    chr1_7018874     AOna    C    A        0      0        2 
   1    chr1_7018874     ASom    C    A        0      0        2 
   1    chr1_7018874     HCab    C    A        0      0        2 
   1    chr1_7018874     HPrz    C    A        0      0        2 
   1    chr1_7018874     ZBoe    C    A        0      0        2 
   1    chr1_7018874     ZGre    C    A        0      0        2 
   1    chr1_7018874     ZHar    C    A      0.5      1        2 
   1    chr1_7018874   Sample    C    A        0      0        2 
   1    chr1_7037351     AAsi    T    G        0      0        2 
   1    chr1_7037351     AKia    T    G        1      2        2 
   1    chr1_7037351     AOna    T    G        1      2        2 
   1    chr1_7037351     ASom    T    G        0      0        2 
   1    chr1_7037351     HCab    T    G        0      0        2 
   1    chr1_7037351     HPrz    T    G        0      0        2 
   1    chr1_7037351     ZBoe    T    G        0      0        2 
   1    chr1_7037351     ZGre    T    G        0      0        2 
   1    chr1_7037351     ZHar    T    G        0      0        2 
   1    chr1_7037351   Sample    T    G        0      0        2 
   1    chr1_7056157     AAsi    C    G        1      2        2 
   1    chr1_7056157     AKia    C    G        0      0        2 
   1    chr1_7056157     AOna    C    G        0      0        2 
   1    chr1_7056157     ASom    C    G        1      2        2 
   1    chr1_7056157     HCab    C    G        0      0        2 
   1    chr1_7056157     HPrz    C    G        0      0        2 
   1    chr1_7056157     ZBoe    C    G        0      0        2 
   1    chr1_7056157     ZGre    C    G        0      0        2 
   1    chr1_7056157     ZHar    C    G        0      0        2 
   1    chr1_7056157   Sample    C    G        1      2        2 
   1    chr1_7072900     AAsi    C    G        0      0        2 
   1    chr1_7072900     AKia    C    G        0      0        2 
   1    chr1_7072900     AOna    C    G        0      0        2 
   1    chr1_7072900     ASom    C    G        0      0        2 
   1    chr1_7072900     HCab    C    G      0.5      1        2 
   1    chr1_7072900     HPrz    C    G        0      0        2 
   1    chr1_7072900     ZBoe    C    G        0      0        2 
   1    chr1_7072900     ZGre    C    G        0      0        2 
   1    chr1_7072900     ZHar    C    G        0      0        2 
   1    chr1_7072900   Sample    C    G        0      0        2 
   1    chr1_7103097     AAsi    A    C        0      0        2 
   1    chr1_7103097     AKia    A    C        0      0        2 
   1    chr1_7103097     AOna    A    C        0      0        2 
   1    chr1_7103097     ASom    A    C        0      0        2 
   1    chr1_7103097     HCab    A    C        0      0        2 
   1    chr1_7103097     HPrz    A    C      0.5      1        2 
   1    chr1_7103097     ZBoe    A    C        0      0        2 
   1    chr1_7103097     ZGre    A    C        0      0        2 
   1    chr1_7103097     ZHar    A    C        0      0        2 
   1    chr1_7103097   Sample    A    C        0      0        2 
   1    chr1_7103599     AAsi    A    C        0      0        2 
   1    chr1_7103599     AKia    A    C        0      0        2 
   1    chr1_7103599     AOna    A    C        0      0        2 
   1    chr1_7103599     ASom    A    C        1      2        2 
   1    chr1_7103599     HCab    A    C        0      0        2 
   1    chr1_7103599     HPrz    A    C        0      0        2 
   1    chr1_7103599     ZBoe    A    C        0      0        2 
   1    chr1_7103599     ZGre    A    C        0      0        2 
   1    chr1_7103599     ZHar    A    C        0      0        2 
   1    chr1_7103599   Sample    A    C        0      0        2 
   1    chr1_7122790     AAsi    C    A        0      0        2 
   1    chr1_7122790     AKia    C    A        0      0        2 
   1    chr1_7122790     AOna    C    A        0      0        2 
   1    chr1_7122790     ASom    C    A        0      0        2 
   1    chr1_7122790     HCab    C    A        0      0        2 
   1    chr1_7122790     HPrz    C    A        0      0        2 
   1    chr1_7122790     ZBoe    C    A      0.5      1        2 
   1    chr1_7122790     ZGre    C    A        0      0        2 
   1    chr1_7122790     ZHar    C    A        0      0        2 
   1    chr1_7122790   Sample    C    A        0      0        2 
   1    chr1_7123066     AAsi    A    T        0      0        2 
   1    chr1_7123066     AKia    A    T        0      0        2 
   1    chr1_7123066     AOna    A    T        0      0        2 
   1    chr1_7123066     ASom    A    T        0      0        2 
   1    chr1_7123066     HCab    A    T        0      0        2 
   1    chr1_7123066     HPrz    A    T        0      0        2 
   1    chr1_7123066     ZBoe    A    T        0      0        2 
   1    chr1_7123066     ZGre    A    T        1      2        2 
   1    chr1_7123066     ZHar    A    T        0      0        2 
   1    chr1_7123066   Sample    A    T        0      0        2 
   1    chr1_7170994     AAsi    C    G        0      0        2 
   1    chr1_7170994     AKia    C    G        0      0        2 
   1    chr1_7170994     AOna    C    G        0      0        2 
   1    chr1_7170994     ASom    C    G        0      0        2 
   1    chr1_7170994     HCab    C    G        0      0        2 
   1    chr1_7170994     HPrz    C    G        0      0        2 
   1    chr1_7170994     ZBoe    C    G        0      0        2 
   1    chr1_7170994     ZGre    C    G        1      2        2 
   1    chr1_7170994     ZHar    C    G        0      0        2 
   1    chr1_7170994   Sample    C    G        0      0        2 
   1    chr1_7192549     AAsi    A    T      0.5      1        2 
   1    chr1_7192549     AKia    A    T        0      0        2 
   1    chr1_7192549     AOna    A    T        0      0        2 
   1    chr1_7192549     ASom    A    T        0      0        2 
   1    chr1_7192549     HCab    A    T        0      0        2 
   1    chr1_7192549     HPrz    A    T        0      0        2 
   1    chr1_7192549     ZBoe    A    T        0      0        2 
   1    chr1_7192549     ZGre    A    T        0      0        2 
   1    chr1_7192549     ZHar    A    T        0      0        2 
   1    chr1_7192549   Sample    A    T        0      0        2 
   1    chr1_7214729     AAsi    T    G        0      0        2 
   1    chr1_7214729     AKia    T    G        0      0        2 
   1    chr1_7214729     AOna    T    G        0      0        2 
   1    chr1_7214729     ASom    T    G        0      0        2 
   1    chr1_7214729     HCab    T    G        1      2        2 
   1    chr1_7214729     HPrz    T    G        1      2        2 
   1    chr1_7214729     ZBoe    T    G        0      0        2 
   1    chr1_7214729     ZGre    T    G        0      0        2 
   1    chr1_7214729     ZHar    T    G        0      0        2 
   1    chr1_7214729   Sample    T    G        0      0        2 
   1    chr1_7237185     AAsi    G    T        0      0        2 
   1    chr1_7237185     AKia    G    T        0      0        2 
   1    chr1_7237185     AOna    G    T        0      0        2 
   1    chr1_7237185     ASom    G    T        0      0        2 
   1    chr1_7237185     HCab    G    T        0      0        2 
   1    chr1_7237185     HPrz    G    T        0      0        2 
   1    chr1_7237185     ZBoe    G    T        1      2        2 
   1    chr1_7237185     ZGre    G    T        1      2        2 
   1    chr1_7237185     ZHar    G    T        1      2        2 
   1    chr1_7237185   Sample    G    T        0      0        2 
   1    chr1_7238166     AAsi    T    A        0      0        2 
   1    chr1_7238166     AKia    T    A        0      0        2 
   1    chr1_7238166     AOna    T    A        0      0        2 
   1    chr1_7238166     ASom    T    A        0      0        2 
   1    chr1_7238166     HCab    T    A        0      0        2 
   1    chr1_7238166     HPrz    T    A        0      0        2 
   1    chr1_7238166     ZBoe    T    A      0.5      1        2 
   1    chr1_7238166     ZGre    T    A        0      0        2 
   1    chr1_7238166     ZHar    T    A        0      0        2 
   1    chr1_7238166   Sample    T    A        0      0        2 
   1    chr1_7239555     AAsi    T    G      0.5      1        2 
   1    chr1_7239555     AKia    T    G        0      0        2 
   1    chr1_7239555     AOna    T    G        0      0        2 
   1    chr1_7239555     ASom    T    G        0      0        2 
   1    chr1_7239555     HCab    T    G        0      0        2 
   1    chr1_7239555     HPrz    T    G        0      0        2 
   1    chr1_7239555     ZBoe    T    G        0      0        2 
   1    chr1_7239555     ZGre    T    G        0      0        2 
   1    chr1_7239555     ZHar    T    G        0      0        2 
   1    chr1_7239555   Sample    T    G        0      0        2 
   1    chr1_7250255     AAsi    C    A        1      2        2 
   1    chr1_7250255     AKia    C    A        0      0        2 
   1    chr1_7250255     AOna    C    A        0      0        2 
   1    chr1_7250255     ASom    C    A        1      2        2 
   1    chr1_7250255     HCab    C    A        0      0        2 
   1    chr1_7250255     HPrz    C    A        0      0        2 
   1    chr1_7250255     ZBoe    C    A        0      0        2 
   1    chr1_7250255     ZGre    C    A        0      0        2 
   1    chr1_7250255     ZHar    C    A        0      0        2 
   1    chr1_7250255   Sample    C    A        1      2        2 
   1    chr1_7261974     AAsi    G    C        0      0        2 
   1    chr1_7261974     AKia    G    C        0      0        2 
   1    chr1_7261974     AOna    G    C        0      0        2 
   1    chr1_7261974     ASom    G    C        0      0        2 
   1    chr1_7261974     HCab    G    C        0      0        2 
   1    chr1_7261974     HPrz    G    C        0      0        2 
   1    chr1_7261974     ZBoe    G    C        0      0        2 
   1    chr1_7261974     ZGre    G    C        0      0        2 
   1    chr1_7261974     ZHar    G    C        1      2        2 
   1    chr1_7261974   Sample    G    C        0      0        2 
   1    chr1_7278587     AAsi    G    C        0      0        2 
   1    chr1_7278587     AKia    G    C        0      0        2 
   1    chr1_7278587     AOna    G    C        0      0        2 
   1    chr1_7278587     ASom    G    C        0      0        2 
   1    chr1_7278587     HCab    G    C        0      0        2 
   1    chr1_7278587     HPrz    G    C        0      0        2 
   1    chr1_7278587     ZBoe    G    C      0.5      1        2 
   1    chr1_7278587     ZGre    G    C        0      0        2 
   1    chr1_7278587     ZHar    G    C        0      0        2 
   1    chr1_7278587   Sample    G    C        0      0        2 
   1    chr1_7281843     AAsi    T    A        0      0        2 
   1    chr1_7281843     AKia    T    A        0      0        2 
   1    chr1_7281843     AOna    T    A        0      0        2 
   1    chr1_7281843     ASom    T    A        0      0        2 
   1    chr1_7281843     HCab    T    A      0.5      1        2 
   1    chr1_7281843     HPrz    T    A        0      0        2 
   1    chr1_7281843     ZBoe    T    A        0      0        2 
   1    chr1_7281843     ZGre    T    A        0      0        2 
   1    chr1_7281843     ZHar    T    A        0      0        2 
   1    chr1_7281843   Sample    T    A        0      0        2 
   1    chr1_7296221     AAsi    A    C        0      0        2 
   1    chr1_7296221     AKia    A    C        0      0        2 
   1    chr1_7296221     AOna    A    C        0      0        2 
   1    chr1_7296221     ASom    A    C        0      0        2 
   1    chr1_7296221     HCab    A    C        0      0        2 
   1    chr1_7296221     HPrz    A    C        0      0        2 
   1    chr1_7296221     ZBoe    A    C      0.5      1        2 
   1    chr1_7296221     ZGre    A    C        0      0        2 
   1    chr1_7296221     ZHar    A    C        0      0        2 
   1    chr1_7296221   Sample    A    C        0      0        2 
   1    chr1_7309191     AAsi    A    T        0      0        2 
   1    chr1_7309191     AKia    A    T        0      0        2 
   1    chr1_7309191     AOna    A    T        0      0        2 
   1    chr1_7309191     ASom    A    T        0      0        2 
   1    chr1_7309191     HCab    A    T        1      2        2 
   1    chr1_7309191     HPrz    A    T        1      2        2 
   1    chr1_7309191     ZBoe    A    T        0      0        2 
   1    chr1_7309191     ZGre    A    T        0      0        2 
   1    chr1_7309191     ZHar    A    T        0      0        2 
   1    chr1_7309191   Sample    A    T        0      0        2 
   1    chr1_7317265     AAsi    A    T        0      0        2 
   1    chr1_7317265     AKia    A    T        0      0        2 
   1    chr1_7317265     AOna    A    T        0      0        2 
   1    chr1_7317265     ASom    A    T        0      0        2 
   1    chr1_7317265     HCab    A    T        1      2        2 
   1    chr1_7317265     HPrz    A    T        1      2        2 
   1    chr1_7317265     ZBoe    A    T        0      0        2 
   1    chr1_7317265     ZGre    A    T        0      0        2 
   1    chr1_7317265     ZHar    A    T        0      0        2 
   1    chr1_7317265   Sample    A    T        0      0        2 
   1    chr1_7322648     AAsi    G    C        0      0        2 
   1    chr1_7322648     AKia    G    C        0      0        2 
   1    chr1_7322648     AOna    G    C        0      0        2 
   1    chr1_7322648     ASom    G    C        0      0        2 
   1    chr1_7322648     HCab    G    C        1      2        2 
   1    chr1_7322648     HPrz    G    C        1      2        2 
   1    chr1_7322648     ZBoe    G    C        0      0        2 
   1    chr1_7322648     ZGre    G    C        0      0        2 
   1    chr1_7322648     ZHar    G    C        0      0        2 
   1    chr1_7322648   Sample    G    C        0      0        2 
   1    chr1_7325360     AAsi    A    T        0      0        2 
   1    chr1_7325360     AKia    A    T        0      0        2 
   1    chr1_7325360     AOna    A    T        0      0        2 
   1    chr1_7325360     ASom    A    T        0      0        2 
   1    chr1_7325360     HCab    A    T        0      0        2 
   1    chr1_7325360     HPrz    A    T        0      0        2 
   1    chr1_7325360     ZBoe    A    T        0      0        2 
   1    chr1_7325360     ZGre    A    T        0      0        2 
   1    chr1_7325360     ZHar    A    T      0.5      1        2 
   1    chr1_7325360   Sample    A    T        0      0        2 
   1    chr1_7358569     AAsi    G    C        0      0        2 
   1    chr1_7358569     AKia    G    C        0      0        2 
   1    chr1_7358569     AOna    G    C        0      0        2 
   1    chr1_7358569     ASom    G    C        0      0        2 
   1    chr1_7358569     HCab    G    C        0      0        2 
   1    chr1_7358569     HPrz    G    C        0      0        2 
   1    chr1_7358569     ZBoe    G    C        0      0        2 
   1    chr1_7358569     ZGre    G    C        0      0        2 
   1    chr1_7358569     ZHar    G    C      0.5      1        2 
   1    chr1_7358569   Sample    G    C        0      0        2 
   1    chr1_7370657     AAsi    G    C        0      0        2 
   1    chr1_7370657     AKia    G    C        0      0        2 
   1    chr1_7370657     AOna    G    C        0      0        2 
   1    chr1_7370657     ASom    G    C        0      0        2 
   1    chr1_7370657     HCab    G    C        1      2        2 
   1    chr1_7370657     HPrz    G    C        1      2        2 
   1    chr1_7370657     ZBoe    G    C        0      0        2 
   1    chr1_7370657     ZGre    G    C        0      0        2 
   1    chr1_7370657     ZHar    G    C        0      0        2 
   1    chr1_7370657   Sample    G    C        0      0        2 
   1    chr1_7387977     AAsi    G    C        0      0        2 
   1    chr1_7387977     AKia    G    C        0      0        2 
   1    chr1_7387977     AOna    G    C        0      0        2 
   1    chr1_7387977     ASom    G    C        0      0        2 
   1    chr1_7387977     HCab    G    C        0      0        2 
   1    chr1_7387977     HPrz    G    C      0.5      1        2 
   1    chr1_7387977     ZBoe    G    C        0      0        2 
   1    chr1_7387977     ZGre    G    C        0      0        2 
   1    chr1_7387977     ZHar    G    C        0      0        2 
   1    chr1_7387977   Sample    G    C        0      0        2 
   1    chr1_7390273     AAsi    A    T        1      2        2 
   1    chr1_7390273     AKia    A    T        0      0        2 
   1    chr1_7390273     AOna    A    T        0      0        2 
   1    chr1_7390273     ASom    A    T        0      0        2 
   1    chr1_7390273     HCab    A    T        0      0        2 
   1    chr1_7390273     HPrz    A    T        0      0        2 
   1    chr1_7390273     ZBoe    A    T        0      0        2 
   1    chr1_7390273     ZGre    A    T        0      0        2 
   1    chr1_7390273     ZHar    A    T        0      0        2 
   1    chr1_7390273   Sample    A    T        1      2        2 
   1    chr1_7404485     AAsi    T    A        0      0        2 
   1    chr1_7404485     AKia    T    A        0      0        2 
   1    chr1_7404485     AOna    T    A        0      0        2 
   1    chr1_7404485     ASom    T    A        0      0        2 
   1    chr1_7404485     HCab    T    A        0      0        2 
   1    chr1_7404485     HPrz    T    A        0      0        2 
   1    chr1_7404485     ZBoe    T    A      0.5      1        2 
   1    chr1_7404485     ZGre    T    A        0      0        2 
   1    chr1_7404485     ZHar    T    A        0      0        2 
   1    chr1_7404485   Sample    T    A        0      0        2 
   1    chr1_7418476     AAsi    G    T        0      0        2 
   1    chr1_7418476     AKia    G    T        0      0        2 
   1    chr1_7418476     AOna    G    T        0      0        2 
   1    chr1_7418476     ASom    G    T        0      0        2 
   1    chr1_7418476     HCab    G    T        1      2        2 
   1    chr1_7418476     HPrz    G    T        1      2        2 
   1    chr1_7418476     ZBoe    G    T        0      0        2 
   1    chr1_7418476     ZGre    G    T        0      0        2 
   1    chr1_7418476     ZHar    G    T        0      0        2 
   1    chr1_7418476   Sample    G    T        0      0        2 
   1    chr1_7424187     AAsi    G    C        0      0        2 
   1    chr1_7424187     AKia    G    C        0      0        2 
   1    chr1_7424187     AOna    G    C        0      0        2 
   1    chr1_7424187     ASom    G    C        0      0        2 
   1    chr1_7424187     HCab    G    C        1      2        2 
   1    chr1_7424187     HPrz    G    C        1      2        2 
   1    chr1_7424187     ZBoe    G    C        0      0        2 
   1    chr1_7424187     ZGre    G    C        0      0        2 
   1    chr1_7424187     ZHar    G    C        0      0        2 
   1    chr1_7424187   Sample    G    C        0      0        2 
   1    chr1_7436364     AAsi    A    C        0      0        2 
   1    chr1_7436364     AKia    A    C        0      0        2 
   1    chr1_7436364     AOna    A    C        0      0        2 
   1    chr1_7436364     ASom    A    C        0      0        2 
   1    chr1_7436364     HCab    A    C        0      0        2 
   1    chr1_7436364     HPrz    A    C        0      0        2 
   1    chr1_7436364     ZBoe    A    C      0.5      1        2 
   1    chr1_7436364     ZGre    A    C        0      0        2 
   1    chr1_7436364     ZHar    A    C        0      0        2 
   1    chr1_7436364   Sample    A    C        0      0        2 
   1    chr1_7437180     AAsi    C    A        0      0        2 
   1    chr1_7437180     AKia    C    A        0      0        2 
   1    chr1_7437180     AOna    C    A        0      0        2 
   1    chr1_7437180     ASom    C    A        0      0        2 
   1    chr1_7437180     HCab    C    A        0      0        2 
   1    chr1_7437180     HPrz    C    A      0.5      1        2 
   1    chr1_7437180     ZBoe    C    A        0      0        2 
   1    chr1_7437180     ZGre    C    A        0      0        2 
   1    chr1_7437180     ZHar    C    A        0      0        2 
   1    chr1_7437180   Sample    C    A        0      0        2 
   1    chr1_7469602     AAsi    G    C        0      0        2 
   1    chr1_7469602     AKia    G    C        0      0        2 
   1    chr1_7469602     AOna    G    C        0      0        2 
   1    chr1_7469602     ASom    G    C        0      0        2 
   1    chr1_7469602     HCab    G    C        0      0        2 
   1    chr1_7469602     HPrz    G    C        0      0        2 
   1    chr1_7469602     ZBoe    G    C      0.5      1        2 
   1    chr1_7469602     ZGre    G    C        0      0        2 
   1    chr1_7469602     ZHar    G    C        1      2        2 
   1    chr1_7469602   Sample    G    C        0      0        2 
   1    chr1_7472577     AAsi    G    C        0      0        2 
   1    chr1_7472577     AKia    G    C        0      0        2 
   1    chr1_7472577     AOna    G    C      0.5      1        2 
   1    chr1_7472577     ASom    G    C        0      0        2 
   1    chr1_7472577     HCab    G    C        0      0        2 
   1    chr1_7472577     HPrz    G    C        0      0        2 
   1    chr1_7472577     ZBoe    G    C        0      0        2 
   1    chr1_7472577     ZGre    G    C        0      0        2 
   1    chr1_7472577     ZHar    G    C        0      0        2 
   1    chr1_7472577   Sample    G    C        0      0        2 
   1    chr1_7507294     AAsi    G    T        0      0        2 
   1    chr1_7507294     AKia    G    T        0      0        2 
   1    chr1_7507294     AOna    G    T      0.5      1        2 
   1    chr1_7507294     ASom    G    T        0      0        2 
   1    chr1_7507294     HCab    G    T        0      0        2 
   1    chr1_7507294     HPrz    G    T        0      0        2 
   1    chr1_7507294     ZBoe    G    T        0      0        2 
   1    chr1_7507294     ZGre    G    T        0      0        2 
   1    chr1_7507294     ZHar    G    T        0      0        2 
   1    chr1_7507294   Sample    G    T        0      0        2 
   1    chr1_7519980     AAsi    A    C        0      0        2 
   1    chr1_7519980     AKia    A    C        0      0        2 
   1    chr1_7519980     AOna    A    C        0      0        2 
   1    chr1_7519980     ASom    A    C        0      0        2 
   1    chr1_7519980     HCab    A    C        0      0        2 
   1    chr1_7519980     HPrz    A    C        0      0        2 
   1    chr1_7519980     ZBoe    A    C        0      0        2 
   1    chr1_7519980     ZGre    A    C        0      0        2 
   1    chr1_7519980     ZHar    A    C      0.5      1        2 
   1    chr1_7519980   Sample    A    C        0      0        2 
   1    chr1_7531776     AAsi    C    A        0      0        2 
   1    chr1_7531776     AKia    C    A        0      0        2 
   1    chr1_7531776     AOna    C    A        0      0        2 
   1    chr1_7531776     ASom    C    A        0      0        2 
   1    chr1_7531776     HCab    C    A        0      0        2 
   1    chr1_7531776     HPrz    C    A        0      0        2 
   1    chr1_7531776     ZBoe    C    A        0      0        2 
   1    chr1_7531776     ZGre    C    A        1      2        2 
   1    chr1_7531776     ZHar    C    A        0      0        2 
   1    chr1_7531776   Sample    C    A        0      0        2 
   1    chr1_7543289     AAsi    C    G        0      0        2 
   1    chr1_7543289     AKia    C    G        0      0        2 
   1    chr1_7543289     AOna    C    G        0      0        2 
   1    chr1_7543289     ASom    C    G        0      0        2 
   1    chr1_7543289     HCab    C    G        0      0        2 
   1    chr1_7543289     HPrz    C    G        0      0        2 
   1    chr1_7543289     ZBoe    C    G        0      0        2 
   1    chr1_7543289     ZGre    C    G        1      2        2 
   1    chr1_7543289     ZHar    C    G        0      0        2 
   1    chr1_7543289   Sample    C    G        0      0        2 
   1    chr1_7546390     AAsi    T    G        0      0        2 
   1    chr1_7546390     AKia    T    G        0      0        2 
   1    chr1_7546390     AOna    T    G        0      0        2 
   1    chr1_7546390     ASom    T    G        0      0        2 
   1    chr1_7546390     HCab    T    G        1      2        2 
   1    chr1_7546390     HPrz    T    G        1      2        2 
   1    chr1_7546390     ZBoe    T    G        0      0        2 
   1    chr1_7546390     ZGre    T    G        0      0        2 
   1    chr1_7546390     ZHar    T    G        0      0        2 
   1    chr1_7546390   Sample    T    G        0      0        2 
   1    chr1_7574846     AAsi    G    T        0      0        2 
   1    chr1_7574846     AKia    G    T        0      0        2 
   1    chr1_7574846     AOna    G    T        0      0        2 
   1    chr1_7574846     ASom    G    T        0      0        2 
   1    chr1_7574846     HCab    G    T        0      0        2 
   1    chr1_7574846     HPrz    G    T        0      0        2 
   1    chr1_7574846     ZBoe    G    T        0      0        2 
   1    chr1_7574846     ZGre    G    T        0      0        2 
   1    chr1_7574846     ZHar    G    T      0.5      1        2 
   1    chr1_7574846   Sample    G    T        0      0        2 
   1    chr1_7581311     AAsi    G    C        0      0        2 
   1    chr1_7581311     AKia    G    C        1      2        2 
   1    chr1_7581311     AOna    G    C        0      0        2 
   1    chr1_7581311     ASom    G    C        0      0        2 
   1    chr1_7581311     HCab    G    C        0      0        2 
   1    chr1_7581311     HPrz    G    C        0      0        2 
   1    chr1_7581311     ZBoe    G    C        0      0        2 
   1    chr1_7581311     ZGre    G    C        0      0        2 
   1    chr1_7581311     ZHar    G    C        0      0        2 
   1    chr1_7581311   Sample    G    C        0      0        2 
   1    chr1_7600652     AAsi    C    G        0      0        2 
   1    chr1_7600652     AKia    C    G        0      0        2 
   1    chr1_7600652     AOna    C    G        0      0        2 
   1    chr1_7600652     ASom    C    G        0      0        2 
   1    chr1_7600652     HCab    C    G        1      2        2 
   1    chr1_7600652     HPrz    C    G        1      2        2 
   1    chr1_7600652     ZBoe    C    G        0      0        2 
   1    chr1_7600652     ZGre    C    G        0      0        2 
   1    chr1_7600652     ZHar    C    G        0      0        2 
   1    chr1_7600652   Sample    C    G        0      0        2 
   1    chr1_7630454     AAsi    C    G        0      0        2 
   1    chr1_7630454     AKia    C    G        0      0        2 
   1    chr1_7630454     AOna    C    G        0      0        2 
   1    chr1_7630454     ASom    C    G        0      0        2 
   1    chr1_7630454     HCab    C    G        0      0        2 
   1    chr1_7630454     HPrz    C    G        0      0        2 
   1    chr1_7630454     ZBoe    C    G      0.5      1        2 
   1    chr1_7630454     ZGre    C    G        0      0        2 
   1    chr1_7630454     ZHar    C    G        0      0        2 
   1    chr1_7630454   Sample    C    G        0      0        2 
   1    chr1_7657579     AAsi    G    T        0      0        2 
   1    chr1_7657579     AKia    G    T        0      0        2 
   1    chr1_7657579     AOna    G    T        0      0        2 
   1    chr1_7657579     ASom    G    T        0      0        2 
   1    chr1_7657579     HCab    G    T        1      2        2 
   1    chr1_7657579     HPrz    G    T        1      2        2 
   1    chr1_7657579     ZBoe    G    T        0      0        2 
   1    chr1_7657579     ZGre    G    T        0      0        2 
   1    chr1_7657579     ZHar    G    T        0      0        2 
   1    chr1_7657579   Sample    G    T        0      0        2 
   1    chr1_7666030     AAsi    C    G        0      0        2 
   1    chr1_7666030     AKia    C    G      0.5      1        2 
   1    chr1_7666030     AOna    C    G        0      0        2 
   1    chr1_7666030     ASom    C    G        0      0        2 
   1    chr1_7666030     HCab    C    G        0      0        2 
   1    chr1_7666030     HPrz    C    G        0      0        2 
   1    chr1_7666030     ZBoe    C    G        0      0        2 
   1    chr1_7666030     ZGre    C    G        0      0        2 
   1    chr1_7666030     ZHar    C    G        0      0        2 
   1    chr1_7666030   Sample    C    G        0      0        2 
   1    chr1_7679334     AAsi    T    G        0      0        2 
   1    chr1_7679334     AKia    T    G        0      0        2 
   1    chr1_7679334     AOna    T    G        0      0        2 
   1    chr1_7679334     ASom    T    G        0      0        2 
   1    chr1_7679334     HCab    T    G        1      2        2 
   1    chr1_7679334     HPrz    T    G      0.5      1        2 
   1    chr1_7679334     ZBoe    T    G        0      0        2 
   1    chr1_7679334     ZGre    T    G        0      0        2 
   1    chr1_7679334     ZHar    T    G        0      0        2 
   1    chr1_7679334   Sample    T    G        0      0        2 
   1    chr1_7683297     AAsi    T    A        0      0        2 
   1    chr1_7683297     AKia    T    A      0.5      1        2 
   1    chr1_7683297     AOna    T    A        0      0        2 
   1    chr1_7683297     ASom    T    A        0      0        2 
   1    chr1_7683297     HCab    T    A        0      0        2 
   1    chr1_7683297     HPrz    T    A        0      0        2 
   1    chr1_7683297     ZBoe    T    A        0      0        2 
   1    chr1_7683297     ZGre    T    A        0      0        2 
   1    chr1_7683297     ZHar    T    A        0      0        2 
   1    chr1_7683297   Sample    T    A        0      0        2 
   1    chr1_7692722     AAsi    C    G        0      0        2 
   1    chr1_7692722     AKia    C    G        0      0        2 
   1    chr1_7692722     AOna    C    G        0      0        2 
   1    chr1_7692722     ASom    C    G        0      0        2 
   1    chr1_7692722     HCab    C    G        1      2        2 
   1    chr1_7692722     HPrz    C    G        0      0        2 
   1    chr1_7692722     ZBoe    C    G        0      0        2 
   1    chr1_7692722     ZGre    C    G        0      0        2 
   1    chr1_7692722     ZHar    C    G        0      0        2 
   1    chr1_7692722   Sample    C    G        0      0        2 
   1    chr1_7713516     AAsi    G    T        1      2        2 
   1    chr1_7713516     AKia    G    T        1      2        2 
   1    chr1_7713516     AOna    G    T      0.5      1        2 
   1    chr1_7713516     ASom    G    T        1      2        2 
   1    chr1_7713516     HCab    G    T        0      0        2 
   1    chr1_7713516     HPrz    G    T        0      0        2 
   1    chr1_7713516     ZBoe    G    T        0      0        2 
   1    chr1_7713516     ZGre    G    T        0      0        2 
   1    chr1_7713516     ZHar    G    T        0      0        2 
   1    chr1_7713516   Sample    G    T        1      2        2 
   1    chr1_7719557     AAsi    C    A        0      0        2 
   1    chr1_7719557     AKia    C    A        0      0        2 
   1    chr1_7719557     AOna    C    A        0      0        2 
   1    chr1_7719557     ASom    C    A        0      0        2 
   1    chr1_7719557     HCab    C    A        0      0        2 
   1    chr1_7719557     HPrz    C    A      0.5      1        2 
   1    chr1_7719557     ZBoe    C    A        0      0        2 
   1    chr1_7719557     ZGre    C    A        0      0        2 
   1    chr1_7719557     ZHar    C    A        0      0        2 
   1    chr1_7719557   Sample    C    A        0      0        2 
   1    chr1_7744419     AAsi    A    C        0      0        2 
   1    chr1_7744419     AKia    A    C        0      0        2 
   1    chr1_7744419     AOna    A    C        0      0        2 
   1    chr1_7744419     ASom    A    C        0      0        2 
   1    chr1_7744419     HCab    A    C        1      2        2 
   1    chr1_7744419     HPrz    A    C        1      2        2 
   1    chr1_7744419     ZBoe    A    C        0      0        2 
   1    chr1_7744419     ZGre    A    C        0      0        2 
   1    chr1_7744419     ZHar    A    C        0      0        2 
   1    chr1_7744419   Sample    A    C        0      0        2 
   1    chr1_7768169     AAsi    A    C        0      0        2 
   1    chr1_7768169     AKia    A    C        0      0        2 
   1    chr1_7768169     AOna    A    C        0      0        2 
   1    chr1_7768169     ASom    A    C        0      0        2 
   1    chr1_7768169     HCab    A    C        1      2        2 
   1    chr1_7768169     HPrz    A    C        1      2        2 
   1    chr1_7768169     ZBoe    A    C        0      0        2 
   1    chr1_7768169     ZGre    A    C        0      0        2 
   1    chr1_7768169     ZHar    A    C        0      0        2 
   1    chr1_7768169   Sample    A    C        0      0        2 
   1    chr1_7768736     AAsi    G    C        0      0        2 
   1    chr1_7768736     AKia    G    C        1      2        2 
   1    chr1_7768736     AOna    G    C      0.5      1        2 
   1    chr1_7768736     ASom    G    C        0      0        2 
   1    chr1_7768736     HCab    G    C        0      0        2 
   1    chr1_7768736     HPrz    G    C        0      0        2 
   1    chr1_7768736     ZBoe    G    C        0      0        2 
   1    chr1_7768736     ZGre    G    C        0      0        2 
   1    chr1_7768736     ZHar    G    C        0      0        2 
   1    chr1_7768736   Sample    G    C        0      0        2 
   1    chr1_7788183     AAsi    C    G        0      0        2 
   1    chr1_7788183     AKia    C    G        0      0        2 
   1    chr1_7788183     AOna    C    G        0      0        2 
   1    chr1_7788183     ASom    C    G        0      0        2 
   1    chr1_7788183     HCab    C    G        0      0        2 
   1    chr1_7788183     HPrz    C    G        0      0        2 
   1    chr1_7788183     ZBoe    C    G        0      0        2 
   1    chr1_7788183     ZGre    C    G        0      0        2 
   1    chr1_7788183     ZHar    C    G      0.5      1        2 
   1    chr1_7788183   Sample    C    G        0      0        2 
   1    chr1_7819341     AAsi    C    G        0      0        2 
   1    chr1_7819341     AKia    C    G        0      0        2 
   1    chr1_7819341     AOna    C    G        0      0        2 
   1    chr1_7819341     ASom    C    G        0      0        2 
   1    chr1_7819341     HCab    C    G        0      0        2 
   1    chr1_7819341     HPrz    C    G        0      0        2 
   1    chr1_7819341     ZBoe    C    G        0      0        2 
   1    chr1_7819341     ZGre    C    G      0.5      1        2 
   1    chr1_7819341     ZHar    C    G        0      0        2 
   1    chr1_7819341   Sample    C    G        0      0        2 
   1    chr1_7828767     AAsi    G    C        0      0        2 
   1    chr1_7828767     AKia    G    C        0      0        2 
   1    chr1_7828767     AOna    G    C      0.5      1        2 
   1    chr1_7828767     ASom    G    C        0      0        2 
   1    chr1_7828767     HCab    G    C        0      0        2 
   1    chr1_7828767     HPrz    G    C        0      0        2 
   1    chr1_7828767     ZBoe    G    C        0      0        2 
   1    chr1_7828767     ZGre    G    C        0      0        2 
   1    chr1_7828767     ZHar    G    C        0      0        2 
   1    chr1_7828767   Sample    G    C        0      0        2 
   1    chr1_7841098     AAsi    A    C        0      0        2 
   1    chr1_7841098     AKia    A    C        0      0        2 
   1    chr1_7841098     AOna    A    C        0      0        2 
   1    chr1_7841098     ASom    A    C        1      2        2 
   1    chr1_7841098     HCab    A    C        0      0        2 
   1    chr1_7841098     HPrz    A    C        0      0        2 
   1    chr1_7841098     ZBoe    A    C        0      0        2 
   1    chr1_7841098     ZGre    A    C        0      0        2 
   1    chr1_7841098     ZHar    A    C        0      0        2 
   1    chr1_7841098   Sample    A    C        0      0        2 
   1    chr1_7843182     AAsi    C    A        0      0        2 
   1    chr1_7843182     AKia    C    A        0      0        2 
   1    chr1_7843182     AOna    C    A        1      2        2 
   1    chr1_7843182     ASom    C    A        0      0        2 
   1    chr1_7843182     HCab    C    A        0      0        2 
   1    chr1_7843182     HPrz    C    A        0      0        2 
   1    chr1_7843182     ZBoe    C    A        0      0        2 
   1    chr1_7843182     ZGre    C    A        0      0        2 
   1    chr1_7843182     ZHar    C    A        0      0        2 
   1    chr1_7843182   Sample    C    A        0      0        2 
   1    chr1_7907113     AAsi    C    G        0      0        2 
   1    chr1_7907113     AKia    C    G      0.5      1        2 
   1    chr1_7907113     AOna    C    G        0      0        2 
   1    chr1_7907113     ASom    C    G        0      0        2 
   1    chr1_7907113     HCab    C    G        0      0        2 
   1    chr1_7907113     HPrz    C    G        0      0        2 
   1    chr1_7907113     ZBoe    C    G        0      0        2 
   1    chr1_7907113     ZGre    C    G        0      0        2 
   1    chr1_7907113     ZHar    C    G        0      0        2 
   1    chr1_7907113   Sample    C    G        0      0        2 
   1    chr1_7909702     AAsi    C    G        0      0        2 
   1    chr1_7909702     AKia    C    G        1      2        2 
   1    chr1_7909702     AOna    C    G        0      0        2 
   1    chr1_7909702     ASom    C    G        0      0        2 
   1    chr1_7909702     HCab    C    G        0      0        2 
   1    chr1_7909702     HPrz    C    G        0      0        2 
   1    chr1_7909702     ZBoe    C    G        0      0        2 
   1    chr1_7909702     ZGre    C    G        0      0        2 
   1    chr1_7909702     ZHar    C    G        0      0        2 
   1    chr1_7909702   Sample    C    G        0      0        2 
   1    chr1_7923128     AAsi    G    T        0      0        2 
   1    chr1_7923128     AKia    G    T        0      0        2 
   1    chr1_7923128     AOna    G    T        0      0        2 
   1    chr1_7923128     ASom    G    T        0      0        2 
   1    chr1_7923128     HCab    G    T        1      2        2 
   1    chr1_7923128     HPrz    G    T        1      2        2 
   1    chr1_7923128     ZBoe    G    T        0      0        2 
   1    chr1_7923128     ZGre    G    T        0      0        2 
   1    chr1_7923128     ZHar    G    T        0      0        2 
   1    chr1_7923128   Sample    G    T        0      0        2 
   1    chr1_7930328     AAsi    G    T        0      0        2 
   1    chr1_7930328     AKia    G    T        0      0        2 
   1    chr1_7930328     AOna    G    T        0      0        2 
   1    chr1_7930328     ASom    G    T        0      0        2 
   1    chr1_7930328     HCab    G    T        0      0        2 
   1    chr1_7930328     HPrz    G    T        0      0        2 
   1    chr1_7930328     ZBoe    G    T        0      0        2 
   1    chr1_7930328     ZGre    G    T        0      0        2 
   1    chr1_7930328     ZHar    G    T        1      2        2 
   1    chr1_7930328   Sample    G    T        0      0        2 
   1    chr1_7932986     AAsi    C    G        0      0        2 
   1    chr1_7932986     AKia    C    G        0      0        2 
   1    chr1_7932986     AOna    C    G      0.5      1        2 
   1    chr1_7932986     ASom    C    G        0      0        2 
   1    chr1_7932986     HCab    C    G        0      0        2 
   1    chr1_7932986     HPrz    C    G        0      0        2 
   1    chr1_7932986     ZBoe    C    G        0      0        2 
   1    chr1_7932986     ZGre    C    G        0      0        2 
   1    chr1_7932986     ZHar    C    G        0      0        2 
   1    chr1_7932986   Sample    C    G        0      0        2 
   1    chr1_7938105     AAsi    C    A        0      0        2 
   1    chr1_7938105     AKia    C    A      0.5      1        2 
   1    chr1_7938105     AOna    C    A        0      0        2 
   1    chr1_7938105     ASom    C    A        0      0        2 
   1    chr1_7938105     HCab    C    A        0      0        2 
   1    chr1_7938105     HPrz    C    A        0      0        2 
   1    chr1_7938105     ZBoe    C    A        0      0        2 
   1    chr1_7938105     ZGre    C    A        0      0        2 
   1    chr1_7938105     ZHar    C    A        0      0        2 
   1    chr1_7938105   Sample    C    A        0      0        2 
   1    chr1_7942183     AAsi    A    C        0      0        2 
   1    chr1_7942183     AKia    A    C        1      2        2 
   1    chr1_7942183     AOna    A    C        1      2        2 
   1    chr1_7942183     ASom    A    C        0      0        2 
   1    chr1_7942183     HCab    A    C        1      2        2 
   1    chr1_7942183     HPrz    A    C        1      2        2 
   1    chr1_7942183     ZBoe    A    C        0      0        2 
   1    chr1_7942183     ZGre    A    C        0      0        2 
   1    chr1_7942183     ZHar    A    C        0      0        2 
   1    chr1_7942183   Sample    A    C        0      0        2 
   1    chr1_7961543     AAsi    A    C        1      2        2 
   1    chr1_7961543     AKia    A    C        0      0        2 
   1    chr1_7961543     AOna    A    C        0      0        2 
   1    chr1_7961543     ASom    A    C        0      0        2 
   1    chr1_7961543     HCab    A    C        0      0        2 
   1    chr1_7961543     HPrz    A    C        0      0        2 
   1    chr1_7961543     ZBoe    A    C        0      0        2 
   1    chr1_7961543     ZGre    A    C        0      0        2 
   1    chr1_7961543     ZHar    A    C        0      0        2 
   1    chr1_7961543   Sample    A    C        1      2        2 
   1    chr1_7963934     AAsi    G    T        1      2        2 
   1    chr1_7963934     AKia    G    T        0      0        2 
   1    chr1_7963934     AOna    G    T        0      0        2 
   1    chr1_7963934     ASom    G    T        1      2        2 
   1    chr1_7963934     HCab    G    T        0      0        2 
   1    chr1_7963934     HPrz    G    T        0      0        2 
   1    chr1_7963934     ZBoe    G    T        0      0        2 
   1    chr1_7963934     ZGre    G    T        0      0        2 
   1    chr1_7963934     ZHar    G    T        0      0        2 
   1    chr1_7963934   Sample    G    T        1      2        2 
   1    chr1_7968832     AAsi    A    C        0      0        2 
   1    chr1_7968832     AKia    A    C        0      0        2 
   1    chr1_7968832     AOna    A    C        0      0        2 
   1    chr1_7968832     ASom    A    C        0      0        2 
   1    chr1_7968832     HCab    A    C        0      0        2 
   1    chr1_7968832     HPrz    A    C        0      0        2 
   1    chr1_7968832     ZBoe    A    C        0      0        2 
   1    chr1_7968832     ZGre    A    C        0      0        2 
   1    chr1_7968832     ZHar    A    C        1      2        2 
   1    chr1_7968832   Sample    A    C        0      0        2 
   1    chr1_7978659     AAsi    C    A        0      0        2 
   1    chr1_7978659     AKia    C    A        0      0        2 
   1    chr1_7978659     AOna    C    A        0      0        2 
   1    chr1_7978659     ASom    C    A        0      0        2 
   1    chr1_7978659     HCab    C    A        1      2        2 
   1    chr1_7978659     HPrz    C    A        1      2        2 
   1    chr1_7978659     ZBoe    C    A        0      0        2 
   1    chr1_7978659     ZGre    C    A        0      0        2 
   1    chr1_7978659     ZHar    C    A        0      0        2 
   1    chr1_7978659   Sample    C    A        0      0        2 
   1    chr1_7983103     AAsi    G    C        0      0        2 
   1    chr1_7983103     AKia    G    C        0      0        2 
   1    chr1_7983103     AOna    G    C      0.5      1        2 
   1    chr1_7983103     ASom    G    C        0      0        2 
   1    chr1_7983103     HCab    G    C        0      0        2 
   1    chr1_7983103     HPrz    G    C        0      0        2 
   1    chr1_7983103     ZBoe    G    C        0      0        2 
   1    chr1_7983103     ZGre    G    C        0      0        2 
   1    chr1_7983103     ZHar    G    C        0      0        2 
   1    chr1_7983103   Sample    G    C        0      0        2 
   1    chr1_8000538     AAsi    C    G        0      0        2 
   1    chr1_8000538     AKia    C    G        0      0        2 
   1    chr1_8000538     AOna    C    G        0      0        2 
   1    chr1_8000538     ASom    C    G        0      0        2 
   1    chr1_8000538     HCab    C    G        0      0        2 
   1    chr1_8000538     HPrz    C    G        0      0        2 
   1    chr1_8000538     ZBoe    C    G        0      0        2 
   1    chr1_8000538     ZGre    C    G      0.5      1        2 
   1    chr1_8000538     ZHar    C    G        0      0        2 
   1    chr1_8000538   Sample    C    G        0      0        2 
   1    chr1_8015196     AAsi    G    C        0      0        2 
   1    chr1_8015196     AKia    G    C        1      2        2 
   1    chr1_8015196     AOna    G    C        1      2        2 
   1    chr1_8015196     ASom    G    C        0      0        2 
   1    chr1_8015196     HCab    G    C        0      0        2 
   1    chr1_8015196     HPrz    G    C        0      0        2 
   1    chr1_8015196     ZBoe    G    C        0      0        2 
   1    chr1_8015196     ZGre    G    C        0      0        2 
   1    chr1_8015196     ZHar    G    C        0      0        2 
   1    chr1_8015196   Sample    G    C        0      0        2 
   1    chr1_8031032     AAsi    G    T        0      0        2 
   1    chr1_8031032     AKia    G    T        0      0        2 
   1    chr1_8031032     AOna    G    T        0      0        2 
   1    chr1_8031032     ASom    G    T        0      0        2 
   1    chr1_8031032     HCab    G    T        1      2        2 
   1    chr1_8031032     HPrz    G    T        1      2        2 
   1    chr1_8031032     ZBoe    G    T        0      0        2 
   1    chr1_8031032     ZGre    G    T        0      0        2 
   1    chr1_8031032     ZHar    G    T        0      0        2 
   1    chr1_8031032   Sample    G    T        0      0        2 
   1    chr1_8034750     AAsi    T    G        0      0        2 
   1    chr1_8034750     AKia    T    G        0      0        2 
   1    chr1_8034750     AOna    T    G        0      0        2 
   1    chr1_8034750     ASom    T    G        0      0        2 
   1    chr1_8034750     HCab    T    G        1      2        2 
   1    chr1_8034750     HPrz    T    G        1      2        2 
   1    chr1_8034750     ZBoe    T    G        0      0        2 
   1    chr1_8034750     ZGre    T    G        0      0        2 
   1    chr1_8034750     ZHar    T    G        0      0        2 
   1    chr1_8034750   Sample    T    G        0      0        2 
   1    chr1_8041782     AAsi    C    G        0      0        2 
   1    chr1_8041782     AKia    C    G        0      0        2 
   1    chr1_8041782     AOna    C    G        0      0        2 
   1    chr1_8041782     ASom    C    G        0      0        2 
   1    chr1_8041782     HCab    C    G        0      0        2 
   1    chr1_8041782     HPrz    C    G      0.5      1        2 
   1    chr1_8041782     ZBoe    C    G        0      0        2 
   1    chr1_8041782     ZGre    C    G        0      0        2 
   1    chr1_8041782     ZHar    C    G        0      0        2 
   1    chr1_8041782   Sample    C    G        0      0        2 
   1    chr1_8045221     AAsi    C    A        0      0        2 
   1    chr1_8045221     AKia    C    A      0.5      1        2 
   1    chr1_8045221     AOna    C    A        0      0        2 
   1    chr1_8045221     ASom    C    A        0      0        2 
   1    chr1_8045221     HCab    C    A        0      0        2 
   1    chr1_8045221     HPrz    C    A        0      0        2 
   1    chr1_8045221     ZBoe    C    A        0      0        2 
   1    chr1_8045221     ZGre    C    A        0      0        2 
   1    chr1_8045221     ZHar    C    A        0      0        2 
   1    chr1_8045221   Sample    C    A        0      0        2 
   1    chr1_8054255     AAsi    G    T      0.5      1        2 
   1    chr1_8054255     AKia    G    T        0      0        2 
   1    chr1_8054255     AOna    G    T        0      0        2 
   1    chr1_8054255     ASom    G    T        0      0        2 
   1    chr1_8054255     HCab    G    T        0      0        2 
   1    chr1_8054255     HPrz    G    T        0      0        2 
   1    chr1_8054255     ZBoe    G    T        0      0        2 
   1    chr1_8054255     ZGre    G    T        0      0        2 
   1    chr1_8054255     ZHar    G    T        0      0        2 
   1    chr1_8054255   Sample    G    T        0      0        2 
   1    chr1_8055252     AAsi    C    G        0      0        2 
   1    chr1_8055252     AKia    C    G        0      0        2 
   1    chr1_8055252     AOna    C    G        0      0        2 
   1    chr1_8055252     ASom    C    G        0      0        2 
   1    chr1_8055252     HCab    C    G        1      2        2 
   1    chr1_8055252     HPrz    C    G        1      2        2 
   1    chr1_8055252     ZBoe    C    G        0      0        2 
   1    chr1_8055252     ZGre    C    G        0      0        2 
   1    chr1_8055252     ZHar    C    G        0      0        2 
   1    chr1_8055252   Sample    C    G        0      0        2 
   1    chr1_8055341     AAsi    A    C        0      0        2 
   1    chr1_8055341     AKia    A    C        0      0        2 
   1    chr1_8055341     AOna    A    C        0      0        2 
   1    chr1_8055341     ASom    A    C        0      0        2 
   1    chr1_8055341     HCab    A    C        1      2        2 
   1    chr1_8055341     HPrz    A    C        1      2        2 
   1    chr1_8055341     ZBoe    A    C        0      0        2 
   1    chr1_8055341     ZGre    A    C        0      0        2 
   1    chr1_8055341     ZHar    A    C        0      0        2 
   1    chr1_8055341   Sample    A    C        0      0        2 
   1    chr1_8092091     AAsi    T    A        0      0        2 
   1    chr1_8092091     AKia    T    A        0      0        2 
   1    chr1_8092091     AOna    T    A        0      0        2 
   1    chr1_8092091     ASom    T    A        0      0        2 
   1    chr1_8092091     HCab    T    A        0      0        2 
   1    chr1_8092091     HPrz    T    A        0      0        2 
   1    chr1_8092091     ZBoe    T    A      0.5      1        2 
   1    chr1_8092091     ZGre    T    A        0      0        2 
   1    chr1_8092091     ZHar    T    A        0      0        2 
   1    chr1_8092091   Sample    T    A        0      0        2 
   1    chr1_8112439     AAsi    T    A        0      0        2 
   1    chr1_8112439     AKia    T    A        0      0        2 
   1    chr1_8112439     AOna    T    A        0      0        2 
   1    chr1_8112439     ASom    T    A        1      2        2 
   1    chr1_8112439     HCab    T    A        0      0        2 
   1    chr1_8112439     HPrz    T    A        0      0        2 
   1    chr1_8112439     ZBoe    T    A        0      0        2 
   1    chr1_8112439     ZGre    T    A        0      0        2 
   1    chr1_8112439     ZHar    T    A        0      0        2 
   1    chr1_8112439   Sample    T    A        0      0        2 
   1    chr1_8118432     AAsi    G    C        0      0        2 
   1    chr1_8118432     AKia    G    C        1      2        2 
   1    chr1_8118432     AOna    G    C        0      0        2 
   1    chr1_8118432     ASom    G    C        0      0        2 
   1    chr1_8118432     HCab    G    C        0      0        2 
   1    chr1_8118432     HPrz    G    C        0      0        2 
   1    chr1_8118432     ZBoe    G    C        0      0        2 
   1    chr1_8118432     ZGre    G    C        0      0        2 
   1    chr1_8118432     ZHar    G    C        0      0        2 
   1    chr1_8118432   Sample    G    C        0      0        2 
   1    chr1_8159678     AAsi    C    G        0      0        2 
   1    chr1_8159678     AKia    C    G        0      0        2 
   1    chr1_8159678     AOna    C    G        0      0        2 
   1    chr1_8159678     ASom    C    G        0      0        2 
   1    chr1_8159678     HCab    C    G        0      0        2 
   1    chr1_8159678     HPrz    C    G        0      0        2 
   1    chr1_8159678     ZBoe    C    G      0.5      1        2 
   1    chr1_8159678     ZGre    C    G        0      0        2 
   1    chr1_8159678     ZHar    C    G        1      2        2 
   1    chr1_8159678   Sample    C    G        0      0        2 
   1    chr1_8193336     AAsi    G    T        0      0        2 
   1    chr1_8193336     AKia    G    T        0      0        2 
   1    chr1_8193336     AOna    G    T        0      0        2 
   1    chr1_8193336     ASom    G    T        0      0        2 
   1    chr1_8193336     HCab    G    T        0      0        2 
   1    chr1_8193336     HPrz    G    T        0      0        2 
   1    chr1_8193336     ZBoe    G    T        1      2        2 
   1    chr1_8193336     ZGre    G    T        0      0        2 
   1    chr1_8193336     ZHar    G    T        0      0        2 
   1    chr1_8193336   Sample    G    T        0      0        2 
   1    chr1_8194717     AAsi    G    C        1      2        2 
   1    chr1_8194717     AKia    G    C        0      0        2 
   1    chr1_8194717     AOna    G    C        0      0        2 
   1    chr1_8194717     ASom    G    C        1      2        2 
   1    chr1_8194717     HCab    G    C        0      0        2 
   1    chr1_8194717     HPrz    G    C        0      0        2 
   1    chr1_8194717     ZBoe    G    C        0      0        2 
   1    chr1_8194717     ZGre    G    C        0      0        2 
   1    chr1_8194717     ZHar    G    C        0      0        2 
   1    chr1_8194717   Sample    G    C        1      2        2 
   1    chr1_8197732     AAsi    C    A        1      2        2 
   1    chr1_8197732     AKia    C    A        1      2        2 
   1    chr1_8197732     AOna    C    A        1      2        2 
   1    chr1_8197732     ASom    C    A        1      2        2 
   1    chr1_8197732     HCab    C    A        0      0        2 
   1    chr1_8197732     HPrz    C    A        0      0        2 
   1    chr1_8197732     ZBoe    C    A        0      0        2 
   1    chr1_8197732     ZGre    C    A        0      0        2 
   1    chr1_8197732     ZHar    C    A        0      0        2 
   1    chr1_8197732   Sample    C    A        1      2        2 
   1    chr1_8210754     AAsi    C    A        0      0        2 
   1    chr1_8210754     AKia    C    A        1      2        2 
   1    chr1_8210754     AOna    C    A      0.5      1        2 
   1    chr1_8210754     ASom    C    A        0      0        2 
   1    chr1_8210754     HCab    C    A        0      0        2 
   1    chr1_8210754     HPrz    C    A        0      0        2 
   1    chr1_8210754     ZBoe    C    A        0      0        2 
   1    chr1_8210754     ZGre    C    A        0      0        2 
   1    chr1_8210754     ZHar    C    A        0      0        2 
   1    chr1_8210754   Sample    C    A        0      0        2 
   1    chr1_8214163     AAsi    G    C        0      0        2 
   1    chr1_8214163     AKia    G    C        0      0        2 
   1    chr1_8214163     AOna    G    C        0      0        2 
   1    chr1_8214163     ASom    G    C        0      0        2 
   1    chr1_8214163     HCab    G    C        1      2        2 
   1    chr1_8214163     HPrz    G    C        1      2        2 
   1    chr1_8214163     ZBoe    G    C        0      0        2 
   1    chr1_8214163     ZGre    G    C        0      0        2 
   1    chr1_8214163     ZHar    G    C        0      0        2 
   1    chr1_8214163   Sample    G    C        0      0        2 
   1    chr1_8214737     AAsi    G    C        0      0        2 
   1    chr1_8214737     AKia    G    C        0      0        2 
   1    chr1_8214737     AOna    G    C      0.5      1        2 
   1    chr1_8214737     ASom    G    C        0      0        2 
   1    chr1_8214737     HCab    G    C        0      0        2 
   1    chr1_8214737     HPrz    G    C        0      0        2 
   1    chr1_8214737     ZBoe    G    C        0      0        2 
   1    chr1_8214737     ZGre    G    C        0      0        2 
   1    chr1_8214737     ZHar    G    C        0      0        2 
   1    chr1_8214737   Sample    G    C        0      0        2 
   1    chr1_8224762     AAsi    G    C        0      0        2 
   1    chr1_8224762     AKia    G    C        0      0        2 
   1    chr1_8224762     AOna    G    C        0      0        2 
   1    chr1_8224762     ASom    G    C        0      0        2 
   1    chr1_8224762     HCab    G    C        0      0        2 
   1    chr1_8224762     HPrz    G    C        0      0        2 
   1    chr1_8224762     ZBoe    G    C      0.5      1        2 
   1    chr1_8224762     ZGre    G    C        0      0        2 
   1    chr1_8224762     ZHar    G    C        0      0        2 
   1    chr1_8224762   Sample    G    C        0      0        2 
   1    chr1_8235954     AAsi    G    C        0      0        2 
   1    chr1_8235954     AKia    G    C        0      0        2 
   1    chr1_8235954     AOna    G    C        0      0        2 
   1    chr1_8235954     ASom    G    C        0      0        2 
   1    chr1_8235954     HCab    G    C        1      2        2 
   1    chr1_8235954     HPrz    G    C        1      2        2 
   1    chr1_8235954     ZBoe    G    C        0      0        2 
   1    chr1_8235954     ZGre    G    C        0      0        2 
   1    chr1_8235954     ZHar    G    C        0      0        2 
   1    chr1_8235954   Sample    G    C        0      0        2 
   1    chr1_8238578     AAsi    A    T        0      0        2 
   1    chr1_8238578     AKia    A    T        0      0        2 
   1    chr1_8238578     AOna    A    T        0      0        2 
   1    chr1_8238578     ASom    A    T        0      0        2 
   1    chr1_8238578     HCab    A    T        0      0        2 
   1    chr1_8238578     HPrz    A    T        0      0        2 
   1    chr1_8238578     ZBoe    A    T      0.5      1        2 
   1    chr1_8238578     ZGre    A    T        0      0        2 
   1    chr1_8238578     ZHar    A    T        0      0        2 
   1    chr1_8238578   Sample    A    T        0      0        2 
   1    chr1_8240177     AAsi    T    G        0      0        2 
   1    chr1_8240177     AKia    T    G        0      0        2 
   1    chr1_8240177     AOna    T    G        0      0        2 
   1    chr1_8240177     ASom    T    G        1      2        2 
   1    chr1_8240177     HCab    T    G        0      0        2 
   1    chr1_8240177     HPrz    T    G        0      0        2 
   1    chr1_8240177     ZBoe    T    G        0      0        2 
   1    chr1_8240177     ZGre    T    G        0      0        2 
   1    chr1_8240177     ZHar    T    G        0      0        2 
   1    chr1_8240177   Sample    T    G        0      0        2 
   1    chr1_8253767     AAsi    A    C        0      0        2 
   1    chr1_8253767     AKia    A    C        0      0        2 
   1    chr1_8253767     AOna    A    C        0      0        2 
   1    chr1_8253767     ASom    A    C        0      0        2 
   1    chr1_8253767     HCab    A    C      0.5      1        2 
   1    chr1_8253767     HPrz    A    C        0      0        2 
   1    chr1_8253767     ZBoe    A    C        0      0        2 
   1    chr1_8253767     ZGre    A    C        0      0        2 
   1    chr1_8253767     ZHar    A    C        0      0        2 
   1    chr1_8253767   Sample    A    C        0      0        2 
   1    chr1_8261080     AAsi    G    C        0      0        2 
   1    chr1_8261080     AKia    G    C        0      0        2 
   1    chr1_8261080     AOna    G    C        0      0        2 
   1    chr1_8261080     ASom    G    C        0      0        2 
   1    chr1_8261080     HCab    G    C        0      0        2 
   1    chr1_8261080     HPrz    G    C        0      0        2 
   1    chr1_8261080     ZBoe    G    C        0      0        2 
   1    chr1_8261080     ZGre    G    C        0      0        2 
   1    chr1_8261080     ZHar    G    C        1      2        2 
   1    chr1_8261080   Sample    G    C        0      0        2 
   1    chr1_8272080     AAsi    G    T        0      0        2 
   1    chr1_8272080     AKia    G    T        0      0        2 
   1    chr1_8272080     AOna    G    T      0.5      1        2 
   1    chr1_8272080     ASom    G    T        0      0        2 
   1    chr1_8272080     HCab    G    T        0      0        2 
   1    chr1_8272080     HPrz    G    T        0      0        2 
   1    chr1_8272080     ZBoe    G    T        0      0        2 
   1    chr1_8272080     ZGre    G    T        0      0        2 
   1    chr1_8272080     ZHar    G    T        0      0        2 
   1    chr1_8272080   Sample    G    T        0      0        2 
   1    chr1_8276096     AAsi    G    C        0      0        2 
   1    chr1_8276096     AKia    G    C        0      0        2 
   1    chr1_8276096     AOna    G    C        0      0        2 
   1    chr1_8276096     ASom    G    C        0      0        2 
   1    chr1_8276096     HCab    G    C        0      0        2 
   1    chr1_8276096     HPrz    G    C        0      0        2 
   1    chr1_8276096     ZBoe    G    C        1      2        2 
   1    chr1_8276096     ZGre    G    C        0      0        2 
   1    chr1_8276096     ZHar    G    C        0      0        2 
   1    chr1_8276096   Sample    G    C        0      0        2 
   1    chr1_8321926     AAsi    A    T        0      0        2 
   1    chr1_8321926     AKia    A    T        0      0        2 
   1    chr1_8321926     AOna    A    T        0      0        2 
   1    chr1_8321926     ASom    A    T        0      0        2 
   1    chr1_8321926     HCab    A    T        1      2        2 
   1    chr1_8321926     HPrz    A    T        1      2        2 
   1    chr1_8321926     ZBoe    A    T        0      0        2 
   1    chr1_8321926     ZGre    A    T        0      0        2 
   1    chr1_8321926     ZHar    A    T        0      0        2 
   1    chr1_8321926   Sample    A    T        0      0        2 
   1    chr1_8330155     AAsi    C    G        0      0        2 
   1    chr1_8330155     AKia    C    G        0      0        2 
   1    chr1_8330155     AOna    C    G      0.5      1        2 
   1    chr1_8330155     ASom    C    G        0      0        2 
   1    chr1_8330155     HCab    C    G        0      0        2 
   1    chr1_8330155     HPrz    C    G        0      0        2 
   1    chr1_8330155     ZBoe    C    G        0      0        2 
   1    chr1_8330155     ZGre    C    G        0      0        2 
   1    chr1_8330155     ZHar    C    G        0      0        2 
   1    chr1_8330155   Sample    C    G        0      0        2 
   1    chr1_8345926     AAsi    T    G        0      0        2 
   1    chr1_8345926     AKia    T    G        0      0        2 
   1    chr1_8345926     AOna    T    G        0      0        2 
   1    chr1_8345926     ASom    T    G        0      0        2 
   1    chr1_8345926     HCab    T    G        0      0        2 
   1    chr1_8345926     HPrz    T    G        0      0        2 
   1    chr1_8345926     ZBoe    T    G        0      0        2 
   1    chr1_8345926     ZGre    T    G        0      0        2 
   1    chr1_8345926     ZHar    T    G        1      2        2 
   1    chr1_8345926   Sample    T    G        0      0        2 
   1    chr1_8351882     AAsi    T    A        0      0        2 
   1    chr1_8351882     AKia    T    A        0      0        2 
   1    chr1_8351882     AOna    T    A        0      0        2 
   1    chr1_8351882     ASom    T    A        0      0        2 
   1    chr1_8351882     HCab    T    A        0      0        2 
   1    chr1_8351882     HPrz    T    A      0.5      1        2 
   1    chr1_8351882     ZBoe    T    A        0      0        2 
   1    chr1_8351882     ZGre    T    A        0      0        2 
   1    chr1_8351882     ZHar    T    A        0      0        2 
   1    chr1_8351882   Sample    T    A        0      0        2 
   1    chr1_8352161     AAsi    T    G        0      0        2 
   1    chr1_8352161     AKia    T    G        0      0        2 
   1    chr1_8352161     AOna    T    G        0      0        2 
   1    chr1_8352161     ASom    T    G        0      0        2 
   1    chr1_8352161     HCab    T    G        0      0        2 
   1    chr1_8352161     HPrz    T    G        0      0        2 
   1    chr1_8352161     ZBoe    T    G        0      0        2 
   1    chr1_8352161     ZGre    T    G        0      0        2 
   1    chr1_8352161     ZHar    T    G        1      2        2 
   1    chr1_8352161   Sample    T    G        0      0        2 
   1    chr1_8357988     AAsi    C    A        0      0        2 
   1    chr1_8357988     AKia    C    A        0      0        2 
   1    chr1_8357988     AOna    C    A        0      0        2 
   1    chr1_8357988     ASom    C    A        0      0        2 
   1    chr1_8357988     HCab    C    A        0      0        2 
   1    chr1_8357988     HPrz    C    A        0      0        2 
   1    chr1_8357988     ZBoe    C    A        0      0        2 
   1    chr1_8357988     ZGre    C    A        1      2        2 
   1    chr1_8357988     ZHar    C    A        0      0        2 
   1    chr1_8357988   Sample    C    A        0      0        2 
   1    chr1_8369958     AAsi    G    C        0      0        2 
   1    chr1_8369958     AKia    G    C        0      0        2 
   1    chr1_8369958     AOna    G    C        0      0        2 
   1    chr1_8369958     ASom    G    C        0      0        2 
   1    chr1_8369958     HCab    G    C        0      0        2 
   1    chr1_8369958     HPrz    G    C      0.5      1        2 
   1    chr1_8369958     ZBoe    G    C        0      0        2 
   1    chr1_8369958     ZGre    G    C        0      0        2 
   1    chr1_8369958     ZHar    G    C        0      0        2 
   1    chr1_8369958   Sample    G    C        0      0        2 
   1    chr1_8375875     AAsi    C    G        0      0        2 
   1    chr1_8375875     AKia    C    G        0      0        2 
   1    chr1_8375875     AOna    C    G        0      0        2 
   1    chr1_8375875     ASom    C    G        0      0        2 
   1    chr1_8375875     HCab    C    G        0      0        2 
   1    chr1_8375875     HPrz    C    G        0      0        2 
   1    chr1_8375875     ZBoe    C    G        0      0        2 
   1    chr1_8375875     ZGre    C    G      0.5      1        2 
   1    chr1_8375875     ZHar    C    G        0      0        2 
   1    chr1_8375875   Sample    C    G        0      0        2 
   1    chr1_8383458     AAsi    C    G        0      0        2 
   1    chr1_8383458     AKia    C    G        0      0        2 
   1    chr1_8383458     AOna    C    G        0      0        2 
   1    chr1_8383458     ASom    C    G        0      0        2 
   1    chr1_8383458     HCab    C    G        1      2        2 
   1    chr1_8383458     HPrz    C    G        1      2        2 
   1    chr1_8383458     ZBoe    C    G        0      0        2 
   1    chr1_8383458     ZGre    C    G        0      0        2 
   1    chr1_8383458     ZHar    C    G        0      0        2 
   1    chr1_8383458   Sample    C    G        0      0        2 
   1    chr1_8387527     AAsi    T    A        1      2        2 
   1    chr1_8387527     AKia    T    A        0      0        2 
   1    chr1_8387527     AOna    T    A        0      0        2 
   1    chr1_8387527     ASom    T    A        1      2        2 
   1    chr1_8387527     HCab    T    A        0      0        2 
   1    chr1_8387527     HPrz    T    A        0      0        2 
   1    chr1_8387527     ZBoe    T    A        0      0        2 
   1    chr1_8387527     ZGre    T    A        0      0        2 
   1    chr1_8387527     ZHar    T    A        0      0        2 
   1    chr1_8387527   Sample    T    A        1      2        2 
   1    chr1_8401934     AAsi    A    C        0      0        2 
   1    chr1_8401934     AKia    A    C        0      0        2 
   1    chr1_8401934     AOna    A    C        0      0        2 
   1    chr1_8401934     ASom    A    C        0      0        2 
   1    chr1_8401934     HCab    A    C        0      0        2 
   1    chr1_8401934     HPrz    A    C        0      0        2 
   1    chr1_8401934     ZBoe    A    C        0      0        2 
   1    chr1_8401934     ZGre    A    C        1      2        2 
   1    chr1_8401934     ZHar    A    C        0      0        2 
   1    chr1_8401934   Sample    A    C        0      0        2 
   1    chr1_8437100     AAsi    C    G        0      0        2 
   1    chr1_8437100     AKia    C    G        0      0        2 
   1    chr1_8437100     AOna    C    G        0      0        2 
   1    chr1_8437100     ASom    C    G        0      0        2 
   1    chr1_8437100     HCab    C    G        0      0        2 
   1    chr1_8437100     HPrz    C    G        0      0        2 
   1    chr1_8437100     ZBoe    C    G      0.5      1        2 
   1    chr1_8437100     ZGre    C    G        0      0        2 
   1    chr1_8437100     ZHar    C    G        0      0        2 
   1    chr1_8437100   Sample    C    G        0      0        2 
   1    chr1_8442064     AAsi    T    G        0      0        2 
   1    chr1_8442064     AKia    T    G        1      2        2 
   1    chr1_8442064     AOna    T    G        0      0        2 
   1    chr1_8442064     ASom    T    G        0      0        2 
   1    chr1_8442064     HCab    T    G        0      0        2 
   1    chr1_8442064     HPrz    T    G        0      0        2 
   1    chr1_8442064     ZBoe    T    G        0      0        2 
   1    chr1_8442064     ZGre    T    G        0      0        2 
   1    chr1_8442064     ZHar    T    G        0      0        2 
   1    chr1_8442064   Sample    T    G        0      0        2 
   1    chr1_8460764     AAsi    G    C        0      0        2 
   1    chr1_8460764     AKia    G    C      0.5      1        2 
   1    chr1_8460764     AOna    G    C        0      0        2 
   1    chr1_8460764     ASom    G    C        0      0        2 
   1    chr1_8460764     HCab    G    C        0      0        2 
   1    chr1_8460764     HPrz    G    C        0      0        2 
   1    chr1_8460764     ZBoe    G    C        0      0        2 
   1    chr1_8460764     ZGre    G    C        0      0        2 
   1    chr1_8460764     ZHar    G    C        0      0        2 
   1    chr1_8460764   Sample    G    C        0      0        2 
   1    chr1_8462262     AAsi    A    T        0      0        2 
   1    chr1_8462262     AKia    A    T        0      0        2 
   1    chr1_8462262     AOna    A    T        0      0        2 
   1    chr1_8462262     ASom    A    T        0      0        2 
   1    chr1_8462262     HCab    A    T        0      0        2 
   1    chr1_8462262     HPrz    A    T        0      0        2 
   1    chr1_8462262     ZBoe    A    T        0      0        2 
   1    chr1_8462262     ZGre    A    T      0.5      1        2 
   1    chr1_8462262     ZHar    A    T        0      0        2 
   1    chr1_8462262   Sample    A    T        0      0        2 
   1    chr1_8470020     AAsi    C    A        0      0        2 
   1    chr1_8470020     AKia    C    A        0      0        2 
   1    chr1_8470020     AOna    C    A        0      0        2 
   1    chr1_8470020     ASom    C    A        0      0        2 
   1    chr1_8470020     HCab    C    A        0      0        2 
   1    chr1_8470020     HPrz    C    A      0.5      1        2 
   1    chr1_8470020     ZBoe    C    A        0      0        2 
   1    chr1_8470020     ZGre    C    A        0      0        2 
   1    chr1_8470020     ZHar    C    A        0      0        2 
   1    chr1_8470020   Sample    C    A        0      0        2 
   1    chr1_8494240     AAsi    A    C        0      0        2 
   1    chr1_8494240     AKia    A    C        0      0        2 
   1    chr1_8494240     AOna    A    C        0      0        2 
   1    chr1_8494240     ASom    A    C        0      0        2 
   1    chr1_8494240     HCab    A    C        1      2        2 
   1    chr1_8494240     HPrz    A    C        1      2        2 
   1    chr1_8494240     ZBoe    A    C        0      0        2 
   1    chr1_8494240     ZGre    A    C        0      0        2 
   1    chr1_8494240     ZHar    A    C        0      0        2 
   1    chr1_8494240   Sample    A    C        0      0        2 
   1    chr1_8498981     AAsi    T    G        0      0        2 
   1    chr1_8498981     AKia    T    G        0      0        2 
   1    chr1_8498981     AOna    T    G        0      0        2 
   1    chr1_8498981     ASom    T    G        0      0        2 
   1    chr1_8498981     HCab    T    G        0      0        2 
   1    chr1_8498981     HPrz    T    G        0      0        2 
   1    chr1_8498981     ZBoe    T    G        0      0        2 
   1    chr1_8498981     ZGre    T    G        0      0        2 
   1    chr1_8498981     ZHar    T    G      0.5      1        2 
   1    chr1_8498981   Sample    T    G        0      0        2 
   1    chr1_8515934     AAsi    G    T        0      0        2 
   1    chr1_8515934     AKia    G    T        0      0        2 
   1    chr1_8515934     AOna    G    T        0      0        2 
   1    chr1_8515934     ASom    G    T        0      0        2 
   1    chr1_8515934     HCab    G    T        1      2        2 
   1    chr1_8515934     HPrz    G    T        1      2        2 
   1    chr1_8515934     ZBoe    G    T        0      0        2 
   1    chr1_8515934     ZGre    G    T        0      0        2 
   1    chr1_8515934     ZHar    G    T        0      0        2 
   1    chr1_8515934   Sample    G    T        0      0        2 
   1    chr1_8526908     AAsi    T    G        0      0        2 
   1    chr1_8526908     AKia    T    G        1      2        2 
   1    chr1_8526908     AOna    T    G      0.5      1        2 
   1    chr1_8526908     ASom    T    G        0      0        2 
   1    chr1_8526908     HCab    T    G        0      0        2 
   1    chr1_8526908     HPrz    T    G        0      0        2 
   1    chr1_8526908     ZBoe    T    G        0      0        2 
   1    chr1_8526908     ZGre    T    G        0      0        2 
   1    chr1_8526908     ZHar    T    G        0      0        2 
   1    chr1_8526908   Sample    T    G        0      0        2 
   1    chr1_8527156     AAsi    G    C        0      0        2 
   1    chr1_8527156     AKia    G    C        0      0        2 
   1    chr1_8527156     AOna    G    C      0.5      1        2 
   1    chr1_8527156     ASom    G    C        0      0        2 
   1    chr1_8527156     HCab    G    C        0      0        2 
   1    chr1_8527156     HPrz    G    C        0      0        2 
   1    chr1_8527156     ZBoe    G    C        0      0        2 
   1    chr1_8527156     ZGre    G    C        0      0        2 
   1    chr1_8527156     ZHar    G    C        0      0        2 
   1    chr1_8527156   Sample    G    C        0      0        2 
   1    chr1_8529907     AAsi    T    A        0      0        2 
   1    chr1_8529907     AKia    T    A        0      0        2 
   1    chr1_8529907     AOna    T    A        0      0        2 
   1    chr1_8529907     ASom    T    A        1      2        2 
   1    chr1_8529907     HCab    T    A        0      0        2 
   1    chr1_8529907     HPrz    T    A        0      0        2 
   1    chr1_8529907     ZBoe    T    A        0      0        2 
   1    chr1_8529907     ZGre    T    A        0      0        2 
   1    chr1_8529907     ZHar    T    A        0      0        2 
   1    chr1_8529907   Sample    T    A        0      0        2 
   1    chr1_8546994     AAsi    T    G        0      0        2 
   1    chr1_8546994     AKia    T    G        0      0        2 
   1    chr1_8546994     AOna    T    G        0      0        2 
   1    chr1_8546994     ASom    T    G        0      0        2 
   1    chr1_8546994     HCab    T    G        1      2        2 
   1    chr1_8546994     HPrz    T    G        1      2        2 
   1    chr1_8546994     ZBoe    T    G        0      0        2 
   1    chr1_8546994     ZGre    T    G        0      0        2 
   1    chr1_8546994     ZHar    T    G        0      0        2 
   1    chr1_8546994   Sample    T    G        0      0        2 
   1    chr1_8549627     AAsi    G    T        0      0        2 
   1    chr1_8549627     AKia    G    T        0      0        2 
   1    chr1_8549627     AOna    G    T      0.5      1        2 
   1    chr1_8549627     ASom    G    T        0      0        2 
   1    chr1_8549627     HCab    G    T        0      0        2 
   1    chr1_8549627     HPrz    G    T        0      0        2 
   1    chr1_8549627     ZBoe    G    T        0      0        2 
   1    chr1_8549627     ZGre    G    T        0      0        2 
   1    chr1_8549627     ZHar    G    T        0      0        2 
   1    chr1_8549627   Sample    G    T        0      0        2 
   1    chr1_8559175     AAsi    G    C        0      0        2 
   1    chr1_8559175     AKia    G    C        0      0        2 
   1    chr1_8559175     AOna    G    C        0      0        2 
   1    chr1_8559175     ASom    G    C        0      0        2 
   1    chr1_8559175     HCab    G    C        0      0        2 
   1    chr1_8559175     HPrz    G    C        0      0        2 
   1    chr1_8559175     ZBoe    G    C        0      0        2 
   1    chr1_8559175     ZGre    G    C        0      0        2 
   1    chr1_8559175     ZHar    G    C        1      2        2 
   1    chr1_8559175   Sample    G    C        0      0        2 
   1    chr1_8582956     AAsi    C    G        0      0        2 
   1    chr1_8582956     AKia    C    G        0      0        2 
   1    chr1_8582956     AOna    C    G        0      0        2 
   1    chr1_8582956     ASom    C    G        0      0        2 
   1    chr1_8582956     HCab    C    G        1      2        2 
   1    chr1_8582956     HPrz    C    G        1      2        2 
   1    chr1_8582956     ZBoe    C    G        0      0        2 
   1    chr1_8582956     ZGre    C    G        0      0        2 
   1    chr1_8582956     ZHar    C    G        0      0        2 
   1    chr1_8582956   Sample    C    G        0      0        2 
   1    chr1_8590732     AAsi    G    C        1      2        2 
   1    chr1_8590732     AKia    G    C        1      2        2 
   1    chr1_8590732     AOna    G    C        0      0        2 
   1    chr1_8590732     ASom    G    C        1      2        2 
   1    chr1_8590732     HCab    G    C        0      0        2 
   1    chr1_8590732     HPrz    G    C        0      0        2 
   1    chr1_8590732     ZBoe    G    C        0      0        2 
   1    chr1_8590732     ZGre    G    C        0      0        2 
   1    chr1_8590732     ZHar    G    C        0      0        2 
   1    chr1_8590732   Sample    G    C        1      2        2 
   1    chr1_8593354     AAsi    T    G        0      0        2 
   1    chr1_8593354     AKia    T    G        0      0        2 
   1    chr1_8593354     AOna    T    G        0      0        2 
   1    chr1_8593354     ASom    T    G        0      0        2 
   1    chr1_8593354     HCab    T    G        0      0        2 
   1    chr1_8593354     HPrz    T    G        0      0        2 
   1    chr1_8593354     ZBoe    T    G        0      0        2 
   1    chr1_8593354     ZGre    T    G        0      0        2 
   1    chr1_8593354     ZHar    T    G        1      2        2 
   1    chr1_8593354   Sample    T    G        0      0        2 
   1    chr1_8664765     AAsi    T    G        0      0        2 
   1    chr1_8664765     AKia    T    G        0      0        2 
   1    chr1_8664765     AOna    T    G        0      0        2 
   1    chr1_8664765     ASom    T    G        0      0        2 
   1    chr1_8664765     HCab    T    G      0.5      1        2 
   1    chr1_8664765     HPrz    T    G        0      0        2 
   1    chr1_8664765     ZBoe    T    G        0      0        2 
   1    chr1_8664765     ZGre    T    G        0      0        2 
   1    chr1_8664765     ZHar    T    G        0      0        2 
   1    chr1_8664765   Sample    T    G        0      0        2 
   1    chr1_8713534     AAsi    T    G        0      0        2 
   1    chr1_8713534     AKia    T    G        0      0        2 
   1    chr1_8713534     AOna    T    G        0      0        2 
   1    chr1_8713534     ASom    T    G        0      0        2 
   1    chr1_8713534     HCab    T    G        0      0        2 
   1    chr1_8713534     HPrz    T    G        0      0        2 
   1    chr1_8713534     ZBoe    T    G      0.5      1        2 
   1    chr1_8713534     ZGre    T    G        0      0        2 
   1    chr1_8713534     ZHar    T    G        0      0        2 
   1    chr1_8713534   Sample    T    G        0      0        2 
   1    chr1_8749272     AAsi    C    G        0      0        2 
   1    chr1_8749272     AKia    C    G        0      0        2 
   1    chr1_8749272     AOna    C    G      0.5      1        2 
   1    chr1_8749272     ASom    C    G        0      0        2 
   1    chr1_8749272     HCab    C    G        0      0        2 
   1    chr1_8749272     HPrz    C    G        0      0        2 
   1    chr1_8749272     ZBoe    C    G        0      0        2 
   1    chr1_8749272     ZGre    C    G        0      0        2 
   1    chr1_8749272     ZHar    C    G        0      0        2 
   1    chr1_8749272   Sample    C    G        0      0        2 
   1    chr1_8753467     AAsi    T    A        0      0        2 
   1    chr1_8753467     AKia    T    A        0      0        2 
   1    chr1_8753467     AOna    T    A        0      0        2 
   1    chr1_8753467     ASom    T    A        0      0        2 
   1    chr1_8753467     HCab    T    A        1      2        2 
   1    chr1_8753467     HPrz    T    A        1      2        2 
   1    chr1_8753467     ZBoe    T    A        0      0        2 
   1    chr1_8753467     ZGre    T    A        0      0        2 
   1    chr1_8753467     ZHar    T    A        0      0        2 
   1    chr1_8753467   Sample    T    A        0      0        2 
   1    chr1_8761538     AAsi    G    C        0      0        2 
   1    chr1_8761538     AKia    G    C        0      0        2 
   1    chr1_8761538     AOna    G    C        0      0        2 
   1    chr1_8761538     ASom    G    C        0      0        2 
   1    chr1_8761538     HCab    G    C        1      2        2 
   1    chr1_8761538     HPrz    G    C        1      2        2 
   1    chr1_8761538     ZBoe    G    C        0      0        2 
   1    chr1_8761538     ZGre    G    C        0      0        2 
   1    chr1_8761538     ZHar    G    C        0      0        2 
   1    chr1_8761538   Sample    G    C        0      0        2 
   1    chr1_8766049     AAsi    A    C        0      0        2 
   1    chr1_8766049     AKia    A    C        0      0        2 
   1    chr1_8766049     AOna    A    C        0      0        2 
   1    chr1_8766049     ASom    A    C        1      2        2 
   1    chr1_8766049     HCab    A    C        0      0        2 
   1    chr1_8766049     HPrz    A    C        0      0        2 
   1    chr1_8766049     ZBoe    A    C        0      0        2 
   1    chr1_8766049     ZGre    A    C        0      0        2 
   1    chr1_8766049     ZHar    A    C        0      0        2 
   1    chr1_8766049   Sample    A    C        0      0        2 
   1    chr1_8771507     AAsi    C    G        0      0        2 
   1    chr1_8771507     AKia    C    G        0      0        2 
   1    chr1_8771507     AOna    C    G        0      0        2 
   1    chr1_8771507     ASom    C    G        0      0        2 
   1    chr1_8771507     HCab    C    G        0      0        2 
   1    chr1_8771507     HPrz    C    G        0      0        2 
   1    chr1_8771507     ZBoe    C    G      0.5      1        2 
   1    chr1_8771507     ZGre    C    G        0      0        2 
   1    chr1_8771507     ZHar    C    G        0      0        2 
   1    chr1_8771507   Sample    C    G        0      0        2 
   1    chr1_8774215     AAsi    A    C        0      0        2 
   1    chr1_8774215     AKia    A    C        0      0        2 
   1    chr1_8774215     AOna    A    C        0      0        2 
   1    chr1_8774215     ASom    A    C        0      0        2 
   1    chr1_8774215     HCab    A    C      0.5      1        2 
   1    chr1_8774215     HPrz    A    C        0      0        2 
   1    chr1_8774215     ZBoe    A    C        0      0        2 
   1    chr1_8774215     ZGre    A    C        0      0        2 
   1    chr1_8774215     ZHar    A    C        0      0        2 
   1    chr1_8774215   Sample    A    C        0      0        2 
   1    chr1_8780757     AAsi    G    T        0      0        2 
   1    chr1_8780757     AKia    G    T        0      0        2 
   1    chr1_8780757     AOna    G    T        0      0        2 
   1    chr1_8780757     ASom    G    T        0      0        2 
   1    chr1_8780757     HCab    G    T        0      0        2 
   1    chr1_8780757     HPrz    G    T        0      0        2 
   1    chr1_8780757     ZBoe    G    T        0      0        2 
   1    chr1_8780757     ZGre    G    T        1      2        2 
   1    chr1_8780757     ZHar    G    T        0      0        2 
   1    chr1_8780757   Sample    G    T        0      0        2 
   1    chr1_8787889     AAsi    G    C        1      2        2 
   1    chr1_8787889     AKia    G    C        0      0        2 
   1    chr1_8787889     AOna    G    C        0      0        2 
   1    chr1_8787889     ASom    G    C        0      0        2 
   1    chr1_8787889     HCab    G    C        0      0        2 
   1    chr1_8787889     HPrz    G    C        0      0        2 
   1    chr1_8787889     ZBoe    G    C        0      0        2 
   1    chr1_8787889     ZGre    G    C        0      0        2 
   1    chr1_8787889     ZHar    G    C        0      0        2 
   1    chr1_8787889   Sample    G    C        1      2        2 
   1    chr1_8848746     AAsi    G    T        0      0        2 
   1    chr1_8848746     AKia    G    T        0      0        2 
   1    chr1_8848746     AOna    G    T        0      0        2 
   1    chr1_8848746     ASom    G    T        0      0        2 
   1    chr1_8848746     HCab    G    T        0      0        2 
   1    chr1_8848746     HPrz    G    T        0      0        2 
   1    chr1_8848746     ZBoe    G    T        0      0        2 
   1    chr1_8848746     ZGre    G    T      0.5      1        2 
   1    chr1_8848746     ZHar    G    T        0      0        2 
   1    chr1_8848746   Sample    G    T        0      0        2 
   1    chr1_8849212     AAsi    C    G      0.5      1        2 
   1    chr1_8849212     AKia    C    G        0      0        2 
   1    chr1_8849212     AOna    C    G        0      0        2 
   1    chr1_8849212     ASom    C    G        0      0        2 
   1    chr1_8849212     HCab    C    G        0      0        2 
   1    chr1_8849212     HPrz    C    G        0      0        2 
   1    chr1_8849212     ZBoe    C    G        0      0        2 
   1    chr1_8849212     ZGre    C    G        0      0        2 
   1    chr1_8849212     ZHar    C    G        0      0        2 
   1    chr1_8849212   Sample    C    G        0      0        2 
   1    chr1_8851684     AAsi    T    G        0      0        2 
   1    chr1_8851684     AKia    T    G        0      0        2 
   1    chr1_8851684     AOna    T    G        0      0        2 
   1    chr1_8851684     ASom    T    G        0      0        2 
   1    chr1_8851684     HCab    T    G        0      0        2 
   1    chr1_8851684     HPrz    T    G        0      0        2 
   1    chr1_8851684     ZBoe    T    G        0      0        2 
   1    chr1_8851684     ZGre    T    G      0.5      1        2 
   1    chr1_8851684     ZHar    T    G        0      0        2 
   1    chr1_8851684   Sample    T    G        0      0        2 
   1    chr1_8855338     AAsi    C    G        0      0        2 
   1    chr1_8855338     AKia    C    G        0      0        2 
   1    chr1_8855338     AOna    C    G        0      0        2 
   1    chr1_8855338     ASom    C    G        0      0        2 
   1    chr1_8855338     HCab    C    G        0      0        2 
   1    chr1_8855338     HPrz    C    G        0      0        2 
   1    chr1_8855338     ZBoe    C    G      0.5      1        2 
   1    chr1_8855338     ZGre    C    G        0      0        2 
   1    chr1_8855338     ZHar    C    G        0      0        2 
   1    chr1_8855338   Sample    C    G        0      0        2 
   1    chr1_8859051     AAsi    C    A        0      0        2 
   1    chr1_8859051     AKia    C    A        0      0        2 
   1    chr1_8859051     AOna    C    A        0      0        2 
   1    chr1_8859051     ASom    C    A        0      0        2 
   1    chr1_8859051     HCab    C    A        0      0        2 
   1    chr1_8859051     HPrz    C    A        0      0        2 
   1    chr1_8859051     ZBoe    C    A        0      0        2 
   1    chr1_8859051     ZGre    C    A        1      2        2 
   1    chr1_8859051     ZHar    C    A        0      0        2 
   1    chr1_8859051   Sample    C    A        0      0        2 
   1    chr1_8859376     AAsi    C    G        0      0        2 
   1    chr1_8859376     AKia    C    G        0      0        2 
   1    chr1_8859376     AOna    C    G      0.5      1        2 
   1    chr1_8859376     ASom    C    G        0      0        2 
   1    chr1_8859376     HCab    C    G        0      0        2 
   1    chr1_8859376     HPrz    C    G        0      0        2 
   1    chr1_8859376     ZBoe    C    G        0      0        2 
   1    chr1_8859376     ZGre    C    G        0      0        2 
   1    chr1_8859376     ZHar    C    G        0      0        2 
   1    chr1_8859376   Sample    C    G        0      0        2 
   1    chr1_8876246     AAsi    A    C        1      2        2 
   1    chr1_8876246     AKia    A    C        0      0        2 
   1    chr1_8876246     AOna    A    C        0      0        2 
   1    chr1_8876246     ASom    A    C        1      2        2 
   1    chr1_8876246     HCab    A    C        0      0        2 
   1    chr1_8876246     HPrz    A    C        0      0        2 
   1    chr1_8876246     ZBoe    A    C        0      0        2 
   1    chr1_8876246     ZGre    A    C        0      0        2 
   1    chr1_8876246     ZHar    A    C        0      0        2 
   1    chr1_8876246   Sample    A    C        0      0        2 
   1    chr1_8890692     AAsi    C    A        0      0        2 
   1    chr1_8890692     AKia    C    A        0      0        2 
   1    chr1_8890692     AOna    C    A        0      0        2 
   1    chr1_8890692     ASom    C    A        0      0        2 
   1    chr1_8890692     HCab    C    A        0      0        2 
   1    chr1_8890692     HPrz    C    A        0      0        2 
   1    chr1_8890692     ZBoe    C    A        0      0        2 
   1    chr1_8890692     ZGre    C    A        0      0        2 
   1    chr1_8890692     ZHar    C    A      0.5      1        2 
   1    chr1_8890692   Sample    C    A        0      0        2 
   1    chr1_8891584     AAsi    A    C        0      0        2 
   1    chr1_8891584     AKia    A    C        0      0        2 
   1    chr1_8891584     AOna    A    C        0      0        2 
   1    chr1_8891584     ASom    A    C        0      0        2 
   1    chr1_8891584     HCab    A    C        0      0        2 
   1    chr1_8891584     HPrz    A    C        0      0        2 
   1    chr1_8891584     ZBoe    A    C        0      0        2 
   1    chr1_8891584     ZGre    A    C      0.5      1        2 
   1    chr1_8891584     ZHar    A    C        0      0        2 
   1    chr1_8891584   Sample    A    C        0      0        2 
   1    chr1_8923375     AAsi    G    C        0      0        2 
   1    chr1_8923375     AKia    G    C        0      0        2 
   1    chr1_8923375     AOna    G    C        0      0        2 
   1    chr1_8923375     ASom    G    C        1      2        2 
   1    chr1_8923375     HCab    G    C        0      0        2 
   1    chr1_8923375     HPrz    G    C        0      0        2 
   1    chr1_8923375     ZBoe    G    C        0      0        2 
   1    chr1_8923375     ZGre    G    C        0      0        2 
   1    chr1_8923375     ZHar    G    C        0      0        2 
   1    chr1_8923375   Sample    G    C        0      0        2 
   1    chr1_8924986     AAsi    T    G        0      0        2 
   1    chr1_8924986     AKia    T    G        0      0        2 
   1    chr1_8924986     AOna    T    G        0      0        2 
   1    chr1_8924986     ASom    T    G        0      0        2 
   1    chr1_8924986     HCab    T    G        0      0        2 
   1    chr1_8924986     HPrz    T    G        0      0        2 
   1    chr1_8924986     ZBoe    T    G      0.5      1        2 
   1    chr1_8924986     ZGre    T    G        0      0        2 
   1    chr1_8924986     ZHar    T    G        0      0        2 
   1    chr1_8924986   Sample    T    G        0      0        2 
   1    chr1_8932571     AAsi    C    G        0      0        2 
   1    chr1_8932571     AKia    C    G        0      0        2 
   1    chr1_8932571     AOna    C    G        0      0        2 
   1    chr1_8932571     ASom    C    G        0      0        2 
   1    chr1_8932571     HCab    C    G        1      2        2 
   1    chr1_8932571     HPrz    C    G        1      2        2 
   1    chr1_8932571     ZBoe    C    G        0      0        2 
   1    chr1_8932571     ZGre    C    G        0      0        2 
   1    chr1_8932571     ZHar    C    G        0      0        2 
   1    chr1_8932571   Sample    C    G        0      0        2 
   1    chr1_8940136     AAsi    A    C        0      0        2 
   1    chr1_8940136     AKia    A    C        0      0        2 
   1    chr1_8940136     AOna    A    C        0      0        2 
   1    chr1_8940136     ASom    A    C        0      0        2 
   1    chr1_8940136     HCab    A    C        0      0        2 
   1    chr1_8940136     HPrz    A    C        0      0        2 
   1    chr1_8940136     ZBoe    A    C      0.5      1        2 
   1    chr1_8940136     ZGre    A    C        0      0        2 
   1    chr1_8940136     ZHar    A    C        0      0        2 
   1    chr1_8940136   Sample    A    C        0      0        2 
   1    chr1_8942954     AAsi    C    G        0      0        2 
   1    chr1_8942954     AKia    C    G        0      0        2 
   1    chr1_8942954     AOna    C    G        0      0        2 
   1    chr1_8942954     ASom    C    G        0      0        2 
   1    chr1_8942954     HCab    C    G        0      0        2 
   1    chr1_8942954     HPrz    C    G        0      0        2 
   1    chr1_8942954     ZBoe    C    G        0      0        2 
   1    chr1_8942954     ZGre    C    G        1      2        2 
   1    chr1_8942954     ZHar    C    G        0      0        2 
   1    chr1_8942954   Sample    C    G        0      0        2 
   1    chr1_8995847     AAsi    T    A        0      0        2 
   1    chr1_8995847     AKia    T    A        0      0        2 
   1    chr1_8995847     AOna    T    A        0      0        2 
   1    chr1_8995847     ASom    T    A        0      0        2 
   1    chr1_8995847     HCab    T    A        0      0        2 
   1    chr1_8995847     HPrz    T    A        0      0        2 
   1    chr1_8995847     ZBoe    T    A        1      2        2 
   1    chr1_8995847     ZGre    T    A        1      2        2 
   1    chr1_8995847     ZHar    T    A        1      2        2 
   1    chr1_8995847   Sample    T    A        0      0        2 
   1    chr1_9010025     AAsi    G    C        0      0        2 
   1    chr1_9010025     AKia    G    C        1      2        2 
   1    chr1_9010025     AOna    G    C      0.5      1        2 
   1    chr1_9010025     ASom    G    C        0      0        2 
   1    chr1_9010025     HCab    G    C        0      0        2 
   1    chr1_9010025     HPrz    G    C        0      0        2 
   1    chr1_9010025     ZBoe    G    C        0      0        2 
   1    chr1_9010025     ZGre    G    C        0      0        2 
   1    chr1_9010025     ZHar    G    C        0      0        2 
   1    chr1_9010025   Sample    G    C        0      0        2 
   1    chr1_9029930     AAsi    C    G        1      2        2 
   1    chr1_9029930     AKia    C    G        1      2        2 
   1    chr1_9029930     AOna    C    G      0.5      1        2 
   1    chr1_9029930     ASom    C    G        1      2        2 
   1    chr1_9029930     HCab    C    G        0      0        2 
   1    chr1_9029930     HPrz    C    G        0      0        2 
   1    chr1_9029930     ZBoe    C    G        0      0        2 
   1    chr1_9029930     ZGre    C    G        0      0        2 
   1    chr1_9029930     ZHar    C    G        0      0        2 
   1    chr1_9029930   Sample    C    G        1      2        2 
   1    chr1_9034351     AAsi    G    T        0      0        2 
   1    chr1_9034351     AKia    G    T        0      0        2 
   1    chr1_9034351     AOna    G    T        0      0        2 
   1    chr1_9034351     ASom    G    T        0      0        2 
   1    chr1_9034351     HCab    G    T        1      2        2 
   1    chr1_9034351     HPrz    G    T        1      2        2 
   1    chr1_9034351     ZBoe    G    T        0      0        2 
   1    chr1_9034351     ZGre    G    T        0      0        2 
   1    chr1_9034351     ZHar    G    T        0      0        2 
   1    chr1_9034351   Sample    G    T        0      0        2 
   1    chr1_9041489     AAsi    G    C        0      0        2 
   1    chr1_9041489     AKia    G    C        0      0        2 
   1    chr1_9041489     AOna    G    C        0      0        2 
   1    chr1_9041489     ASom    G    C        0      0        2 
   1    chr1_9041489     HCab    G    C        0      0        2 
   1    chr1_9041489     HPrz    G    C        0      0        2 
   1    chr1_9041489     ZBoe    G    C        0      0        2 
   1    chr1_9041489     ZGre    G    C        1      2        2 
   1    chr1_9041489     ZHar    G    C        0      0        2 
   1    chr1_9041489   Sample    G    C        0      0        2 
   1    chr1_9078254     AAsi    A    T        0      0        2 
   1    chr1_9078254     AKia    A    T        0      0        2 
   1    chr1_9078254     AOna    A    T      0.5      1        2 
   1    chr1_9078254     ASom    A    T        0      0        2 
   1    chr1_9078254     HCab    A    T        0      0        2 
   1    chr1_9078254     HPrz    A    T        0      0        2 
   1    chr1_9078254     ZBoe    A    T        0      0        2 
   1    chr1_9078254     ZGre    A    T        0      0        2 
   1    chr1_9078254     ZHar    A    T        0      0        2 
   1    chr1_9078254   Sample    A    T        0      0        2 
   1    chr1_9113360     AAsi    T    G        0      0        2 
   1    chr1_9113360     AKia    T    G        0      0        2 
   1    chr1_9113360     AOna    T    G        0      0        2 
   1    chr1_9113360     ASom    T    G        0      0        2 
   1    chr1_9113360     HCab    T    G        0      0        2 
   1    chr1_9113360     HPrz    T    G        0      0        2 
   1    chr1_9113360     ZBoe    T    G      0.5      1        2 
   1    chr1_9113360     ZGre    T    G        0      0        2 
   1    chr1_9113360     ZHar    T    G        0      0        2 
   1    chr1_9113360   Sample    T    G        0      0        2 
   1    chr1_9113580     AAsi    A    C        0      0        2 
   1    chr1_9113580     AKia    A    C      0.5      1        2 
   1    chr1_9113580     AOna    A    C        1      2        2 
   1    chr1_9113580     ASom    A    C        0      0        2 
   1    chr1_9113580     HCab    A    C        0      0        2 
   1    chr1_9113580     HPrz    A    C        0      0        2 
   1    chr1_9113580     ZBoe    A    C        0      0        2 
   1    chr1_9113580     ZGre    A    C        0      0        2 
   1    chr1_9113580     ZHar    A    C        0      0        2 
   1    chr1_9113580   Sample    A    C        0      0        2 
   1    chr1_9123512     AAsi    T    A        0      0        2 
   1    chr1_9123512     AKia    T    A        0      0        2 
   1    chr1_9123512     AOna    T    A        0      0        2 
   1    chr1_9123512     ASom    T    A        0      0        2 
   1    chr1_9123512     HCab    T    A      0.5      1        2 
   1    chr1_9123512     HPrz    T    A        0      0        2 
   1    chr1_9123512     ZBoe    T    A        0      0        2 
   1    chr1_9123512     ZGre    T    A        0      0        2 
   1    chr1_9123512     ZHar    T    A        0      0        2 
   1    chr1_9123512   Sample    T    A        0      0        2 
   1    chr1_9130192     AAsi    C    A        0      0        2 
   1    chr1_9130192     AKia    C    A        0      0        2 
   1    chr1_9130192     AOna    C    A        0      0        2 
   1    chr1_9130192     ASom    C    A        0      0        2 
   1    chr1_9130192     HCab    C    A        0      0        2 
   1    chr1_9130192     HPrz    C    A        0      0        2 
   1    chr1_9130192     ZBoe    C    A      0.5      1        2 
   1    chr1_9130192     ZGre    C    A        1      2        2 
   1    chr1_9130192     ZHar    C    A        0      0        2 
   1    chr1_9130192   Sample    C    A        0      0        2 
   1    chr1_9145075     AAsi    G    C        0      0        2 
   1    chr1_9145075     AKia    G    C        0      0        2 
   1    chr1_9145075     AOna    G    C        0      0        2 
   1    chr1_9145075     ASom    G    C        0      0        2 
   1    chr1_9145075     HCab    G    C        1      2        2 
   1    chr1_9145075     HPrz    G    C        1      2        2 
   1    chr1_9145075     ZBoe    G    C        0      0        2 
   1    chr1_9145075     ZGre    G    C        0      0        2 
   1    chr1_9145075     ZHar    G    C        0      0        2 
   1    chr1_9145075   Sample    G    C        0      0        2 
   1    chr1_9163119     AAsi    C    G        0      0        2 
   1    chr1_9163119     AKia    C    G      0.5      1        2 
   1    chr1_9163119     AOna    C    G        1      2        2 
   1    chr1_9163119     ASom    C    G        0      0        2 
   1    chr1_9163119     HCab    C    G        0      0        2 
   1    chr1_9163119     HPrz    C    G        0      0        2 
   1    chr1_9163119     ZBoe    C    G        0      0        2 
   1    chr1_9163119     ZGre    C    G        0      0        2 
   1    chr1_9163119     ZHar    C    G        0      0        2 
   1    chr1_9163119   Sample    C    G        0      0        2 
   1    chr1_9175774     AAsi    C    A        0      0        2 
   1    chr1_9175774     AKia    C    A        0      0        2 
   1    chr1_9175774     AOna    C    A        0      0        2 
   1    chr1_9175774     ASom    C    A        0      0        2 
   1    chr1_9175774     HCab    C    A        1      2        2 
   1    chr1_9175774     HPrz    C    A        1      2        2 
   1    chr1_9175774     ZBoe    C    A        0      0        2 
   1    chr1_9175774     ZGre    C    A        0      0        2 
   1    chr1_9175774     ZHar    C    A        0      0        2 
   1    chr1_9175774   Sample    C    A        0      0        2 
   1    chr1_9211449     AAsi    G    C        0      0        2 
   1    chr1_9211449     AKia    G    C        0      0        2 
   1    chr1_9211449     AOna    G    C        0      0        2 
   1    chr1_9211449     ASom    G    C        0      0        2 
   1    chr1_9211449     HCab    G    C        1      2        2 
   1    chr1_9211449     HPrz    G    C        1      2        2 
   1    chr1_9211449     ZBoe    G    C        0      0        2 
   1    chr1_9211449     ZGre    G    C        0      0        2 
   1    chr1_9211449     ZHar    G    C        0      0        2 
   1    chr1_9211449   Sample    G    C        0      0        2 
   1    chr1_9225996     AAsi    G    T        0      0        2 
   1    chr1_9225996     AKia    G    T        0      0        2 
   1    chr1_9225996     AOna    G    T      0.5      1        2 
   1    chr1_9225996     ASom    G    T        0      0        2 
   1    chr1_9225996     HCab    G    T        0      0        2 
   1    chr1_9225996     HPrz    G    T        0      0        2 
   1    chr1_9225996     ZBoe    G    T        0      0        2 
   1    chr1_9225996     ZGre    G    T        0      0        2 
   1    chr1_9225996     ZHar    G    T        0      0        2 
   1    chr1_9225996   Sample    G    T        0      0        2 
   1    chr1_9238385     AAsi    G    T        0      0        2 
   1    chr1_9238385     AKia    G    T        0      0        2 
   1    chr1_9238385     AOna    G    T        0      0        2 
   1    chr1_9238385     ASom    G    T        0      0        2 
   1    chr1_9238385     HCab    G    T        1      2        2 
   1    chr1_9238385     HPrz    G    T      0.5      1        2 
   1    chr1_9238385     ZBoe    G    T        0      0        2 
   1    chr1_9238385     ZGre    G    T        0      0        2 
   1    chr1_9238385     ZHar    G    T        0      0        2 
   1    chr1_9238385   Sample    G    T        0      0        2 
   1    chr1_9244280     AAsi    G    T        0      0        2 
   1    chr1_9244280     AKia    G    T        0      0        2 
   1    chr1_9244280     AOna    G    T        0      0        2 
   1    chr1_9244280     ASom    G    T        0      0        2 
   1    chr1_9244280     HCab    G    T        0      0        2 
   1    chr1_9244280     HPrz    G    T      0.5      1        2 
   1    chr1_9244280     ZBoe    G    T        0      0        2 
   1    chr1_9244280     ZGre    G    T        0      0        2 
   1    chr1_9244280     ZHar    G    T        0      0        2 
   1    chr1_9244280   Sample    G    T        0      0        2 
   1    chr1_9261086     AAsi    G    T        0      0        2 
   1    chr1_9261086     AKia    G    T        0      0        2 
   1    chr1_9261086     AOna    G    T        0      0        2 
   1    chr1_9261086     ASom    G    T        0      0        2 
   1    chr1_9261086     HCab    G    T        1      2        2 
   1    chr1_9261086     HPrz    G    T        1      2        2 
   1    chr1_9261086     ZBoe    G    T        0      0        2 
   1    chr1_9261086     ZGre    G    T        0      0        2 
   1    chr1_9261086     ZHar    G    T        0      0        2 
   1    chr1_9261086   Sample    G    T        0      0        2 
   1    chr1_9267662     AAsi    A    C        0      0        2 
   1    chr1_9267662     AKia    A    C        0      0        2 
   1    chr1_9267662     AOna    A    C        0      0        2 
   1    chr1_9267662     ASom    A    C        0      0        2 
   1    chr1_9267662     HCab    A    C      0.5      1        2 
   1    chr1_9267662     HPrz    A    C        0      0        2 
   1    chr1_9267662     ZBoe    A    C        0      0        2 
   1    chr1_9267662     ZGre    A    C        0      0        2 
   1    chr1_9267662     ZHar    A    C        0      0        2 
   1    chr1_9267662   Sample    A    C        0      0        2 
   1    chr1_9270869     AAsi    T    G        0      0        2 
   1    chr1_9270869     AKia    T    G        0      0        2 
   1    chr1_9270869     AOna    T    G        0      0        2 
   1    chr1_9270869     ASom    T    G        0      0        2 
   1    chr1_9270869     HCab    T    G        0      0        2 
   1    chr1_9270869     HPrz    T    G        0      0        2 
   1    chr1_9270869     ZBoe    T    G        0      0        2 
   1    chr1_9270869     ZGre    T    G        0      0        2 
   1    chr1_9270869     ZHar    T    G        1      2        2 
   1    chr1_9270869   Sample    T    G        0      0        2 
   1    chr1_9340465     AAsi    A    C        0      0        2 
   1    chr1_9340465     AKia    A    C        0      0        2 
   1    chr1_9340465     AOna    A    C        0      0        2 
   1    chr1_9340465     ASom    A    C        0      0        2 
   1    chr1_9340465     HCab    A    C      0.5      1        2 
   1    chr1_9340465     HPrz    A    C        1      2        2 
   1    chr1_9340465     ZBoe    A    C        0      0        2 
   1    chr1_9340465     ZGre    A    C        0      0        2 
   1    chr1_9340465     ZHar    A    C        0      0        2 
   1    chr1_9340465   Sample    A    C        0      0        2 
   1    chr1_9354096     AAsi    A    C        0      0        2 
   1    chr1_9354096     AKia    A    C        0      0        2 
   1    chr1_9354096     AOna    A    C        0      0        2 
   1    chr1_9354096     ASom    A    C        0      0        2 
   1    chr1_9354096     HCab    A    C        1      2        2 
   1    chr1_9354096     HPrz    A    C        1      2        2 
   1    chr1_9354096     ZBoe    A    C        0      0        2 
   1    chr1_9354096     ZGre    A    C        0      0        2 
   1    chr1_9354096     ZHar    A    C        0      0        2 
   1    chr1_9354096   Sample    A    C        0      0        2 
   1    chr1_9380260     AAsi    G    T        0      0        2 
   1    chr1_9380260     AKia    G    T        0      0        2 
   1    chr1_9380260     AOna    G    T        0      0        2 
   1    chr1_9380260     ASom    G    T        0      0        2 
   1    chr1_9380260     HCab    G    T        1      2        2 
   1    chr1_9380260     HPrz    G    T        1      2        2 
   1    chr1_9380260     ZBoe    G    T        0      0        2 
   1    chr1_9380260     ZGre    G    T        0      0        2 
   1    chr1_9380260     ZHar    G    T        0      0        2 
   1    chr1_9380260   Sample    G    T        0      0        2 
   1    chr1_9386340     AAsi    T    A        0      0        2 
   1    chr1_9386340     AKia    T    A        0      0        2 
   1    chr1_9386340     AOna    T    A        0      0        2 
   1    chr1_9386340     ASom    T    A        0      0        2 
   1    chr1_9386340     HCab    T    A        0      0        2 
   1    chr1_9386340     HPrz    T    A      0.5      1        2 
   1    chr1_9386340     ZBoe    T    A        0      0        2 
   1    chr1_9386340     ZGre    T    A        0      0        2 
   1    chr1_9386340     ZHar    T    A        0      0        2 
   1    chr1_9386340   Sample    T    A        0      0        2 
   1    chr1_9413241     AAsi    T    A        0      0        2 
   1    chr1_9413241     AKia    T    A        0      0        2 
   1    chr1_9413241     AOna    T    A        0      0        2 
   1    chr1_9413241     ASom    T    A        0      0        2 
   1    chr1_9413241     HCab    T    A        1      2        2 
   1    chr1_9413241     HPrz    T    A        1      2        2 
   1    chr1_9413241     ZBoe    T    A        0      0        2 
   1    chr1_9413241     ZGre    T    A        0      0        2 
   1    chr1_9413241     ZHar    T    A        0      0        2 
   1    chr1_9413241   Sample    T    A        0      0        2 
   1    chr1_9426958     AAsi    G    T        0      0        2 
   1    chr1_9426958     AKia    G    T        0      0        2 
   1    chr1_9426958     AOna    G    T        0      0        2 
   1    chr1_9426958     ASom    G    T        0      0        2 
   1    chr1_9426958     HCab    G    T        1      2        2 
   1    chr1_9426958     HPrz    G    T        1      2        2 
   1    chr1_9426958     ZBoe    G    T        0      0        2 
   1    chr1_9426958     ZGre    G    T        0      0        2 
   1    chr1_9426958     ZHar    G    T        0      0        2 
   1    chr1_9426958   Sample    G    T        0      0        2 
   1    chr1_9474020     AAsi    A    C        0      0        2 
   1    chr1_9474020     AKia    A    C        0      0        2 
   1    chr1_9474020     AOna    A    C        0      0        2 
   1    chr1_9474020     ASom    A    C        0      0        2 
   1    chr1_9474020     HCab    A    C        0      0        2 
   1    chr1_9474020     HPrz    A    C        0      0        2 
   1    chr1_9474020     ZBoe    A    C        0      0        2 
   1    chr1_9474020     ZGre    A    C        0      0        2 
   1    chr1_9474020     ZHar    A    C        1      2        2 
   1    chr1_9474020   Sample    A    C        0      0        2 
   1    chr1_9487214     AAsi    C    G        0      0        2 
   1    chr1_9487214     AKia    C    G        0      0        2 
   1    chr1_9487214     AOna    C    G        0      0        2 
   1    chr1_9487214     ASom    C    G        0      0        2 
   1    chr1_9487214     HCab    C    G        1      2        2 
   1    chr1_9487214     HPrz    C    G        1      2        2 
   1    chr1_9487214     ZBoe    C    G        0      0        2 
   1    chr1_9487214     ZGre    C    G        0      0        2 
   1    chr1_9487214     ZHar    C    G        0      0        2 
   1    chr1_9487214   Sample    C    G        0      0        2 
   1    chr1_9497251     AAsi    G    T        0      0        2 
   1    chr1_9497251     AKia    G    T      0.5      1        2 
   1    chr1_9497251     AOna    G    T        0      0        2 
   1    chr1_9497251     ASom    G    T        0      0        2 
   1    chr1_9497251     HCab    G    T        0      0        2 
   1    chr1_9497251     HPrz    G    T        0      0        2 
   1    chr1_9497251     ZBoe    G    T        0      0        2 
   1    chr1_9497251     ZGre    G    T        0      0        2 
   1    chr1_9497251     ZHar    G    T        0      0        2 
   1    chr1_9497251   Sample    G    T        0      0        2 
   1    chr1_9503479     AAsi    A    C        0      0        2 
   1    chr1_9503479     AKia    A    C        0      0        2 
   1    chr1_9503479     AOna    A    C        0      0        2 
   1    chr1_9503479     ASom    A    C        0      0        2 
   1    chr1_9503479     HCab    A    C        1      2        2 
   1    chr1_9503479     HPrz    A    C        1      2        2 
   1    chr1_9503479     ZBoe    A    C        0      0        2 
   1    chr1_9503479     ZGre    A    C        0      0        2 
   1    chr1_9503479     ZHar    A    C        0      0        2 
   1    chr1_9503479   Sample    A    C        0      0        2 
   1    chr1_9505507     AAsi    C    A        0      0        2 
   1    chr1_9505507     AKia    C    A        0      0        2 
   1    chr1_9505507     AOna    C    A        0      0        2 
   1    chr1_9505507     ASom    C    A        0      0        2 
   1    chr1_9505507     HCab    C    A        1      2        2 
   1    chr1_9505507     HPrz    C    A        1      2        2 
   1    chr1_9505507     ZBoe    C    A        0      0        2 
   1    chr1_9505507     ZGre    C    A        0      0        2 
   1    chr1_9505507     ZHar    C    A        0      0        2 
   1    chr1_9505507   Sample    C    A        0      0        2 
   1    chr1_9506464     AAsi    C    A        0      0        2 
   1    chr1_9506464     AKia    C    A        1      2        2 
   1    chr1_9506464     AOna    C    A        1      2        2 
   1    chr1_9506464     ASom    C    A        0      0        2 
   1    chr1_9506464     HCab    C    A        0      0        2 
   1    chr1_9506464     HPrz    C    A        0      0        2 
   1    chr1_9506464     ZBoe    C    A        0      0        2 
   1    chr1_9506464     ZGre    C    A        0      0        2 
   1    chr1_9506464     ZHar    C    A        0      0        2 
   1    chr1_9506464   Sample    C    A        0      0        2 
   1    chr1_9509055     AAsi    T    A        0      0        2 
   1    chr1_9509055     AKia    T    A        0      0        2 
   1    chr1_9509055     AOna    T    A        0      0        2 
   1    chr1_9509055     ASom    T    A        0      0        2 
   1    chr1_9509055     HCab    T    A        0      0        2 
   1    chr1_9509055     HPrz    T    A        0      0        2 
   1    chr1_9509055     ZBoe    T    A      0.5      1        2 
   1    chr1_9509055     ZGre    T    A        0      0        2 
   1    chr1_9509055     ZHar    T    A        0      0        2 
   1    chr1_9509055   Sample    T    A        0      0        2 
   1    chr1_9522570     AAsi    G    T        0      0        2 
   1    chr1_9522570     AKia    G    T        0      0        2 
   1    chr1_9522570     AOna    G    T        0      0        2 
   1    chr1_9522570     ASom    G    T        0      0        2 
   1    chr1_9522570     HCab    G    T        1      2        2 
   1    chr1_9522570     HPrz    G    T        1      2        2 
   1    chr1_9522570     ZBoe    G    T        0      0        2 
   1    chr1_9522570     ZGre    G    T        0      0        2 
   1    chr1_9522570     ZHar    G    T        0      0        2 
   1    chr1_9522570   Sample    G    T        0      0        2 
   1    chr1_9550102     AAsi    G    T      0.5      1        2 
   1    chr1_9550102     AKia    G    T        0      0        2 
   1    chr1_9550102     AOna    G    T        0      0        2 
   1    chr1_9550102     ASom    G    T        0      0        2 
   1    chr1_9550102     HCab    G    T        0      0        2 
   1    chr1_9550102     HPrz    G    T        0      0        2 
   1    chr1_9550102     ZBoe    G    T        0      0        2 
   1    chr1_9550102     ZGre    G    T        0      0        2 
   1    chr1_9550102     ZHar    G    T        0      0        2 
   1    chr1_9550102   Sample    G    T        0      0        2 
   1    chr1_9551164     AAsi    C    G        0      0        2 
   1    chr1_9551164     AKia    C    G        0      0        2 
   1    chr1_9551164     AOna    C    G        0      0        2 
   1    chr1_9551164     ASom    C    G        0      0        2 
   1    chr1_9551164     HCab    C    G        0      0        2 
   1    chr1_9551164     HPrz    C    G        0      0        2 
   1    chr1_9551164     ZBoe    C    G        0      0        2 
   1    chr1_9551164     ZGre    C    G      0.5      1        2 
   1    chr1_9551164     ZHar    C    G        0      0        2 
   1    chr1_9551164   Sample    C    G        0      0        2 
   1    chr1_9551719     AAsi    T    A        0      0        2 
   1    chr1_9551719     AKia    T    A        0      0        2 
   1    chr1_9551719     AOna    T    A        0      0        2 
   1    chr1_9551719     ASom    T    A        0      0        2 
   1    chr1_9551719     HCab    T    A        0      0        2 
   1    chr1_9551719     HPrz    T    A        1      2        2 
   1    chr1_9551719     ZBoe    T    A        0      0        2 
   1    chr1_9551719     ZGre    T    A        0      0        2 
   1    chr1_9551719     ZHar    T    A        0      0        2 
   1    chr1_9551719   Sample    T    A        0      0        2 
   1    chr1_9560890     AAsi    G    C        0      0        2 
   1    chr1_9560890     AKia    G    C        0      0        2 
   1    chr1_9560890     AOna    G    C        0      0        2 
   1    chr1_9560890     ASom    G    C        0      0        2 
   1    chr1_9560890     HCab    G    C        0      0        2 
   1    chr1_9560890     HPrz    G    C        0      0        2 
   1    chr1_9560890     ZBoe    G    C      0.5      1        2 
   1    chr1_9560890     ZGre    G    C        0      0        2 
   1    chr1_9560890     ZHar    G    C        0      0        2 
   1    chr1_9560890   Sample    G    C        0      0        2 
   1    chr1_9573285     AAsi    C    A        1      2        2 
   1    chr1_9573285     AKia    C    A        0      0        2 
   1    chr1_9573285     AOna    C    A        0      0        2 
   1    chr1_9573285     ASom    C    A        1      2        2 
   1    chr1_9573285     HCab    C    A        0      0        2 
   1    chr1_9573285     HPrz    C    A        0      0        2 
   1    chr1_9573285     ZBoe    C    A        0      0        2 
   1    chr1_9573285     ZGre    C    A        0      0        2 
   1    chr1_9573285     ZHar    C    A        0      0        2 
   1    chr1_9573285   Sample    C    A        1      2        2 
   1    chr1_9602779     AAsi    T    G        0      0        2 
   1    chr1_9602779     AKia    T    G        0      0        2 
   1    chr1_9602779     AOna    T    G        0      0        2 
   1    chr1_9602779     ASom    T    G        0      0        2 
   1    chr1_9602779     HCab    T    G        1      2        2 
   1    chr1_9602779     HPrz    T    G        1      2        2 
   1    chr1_9602779     ZBoe    T    G        0      0        2 
   1    chr1_9602779     ZGre    T    G        0      0        2 
   1    chr1_9602779     ZHar    T    G        0      0        2 
   1    chr1_9602779   Sample    T    G        0      0        2 
   1    chr1_9604832     AAsi    C    G        0      0        2 
   1    chr1_9604832     AKia    C    G        0      0        2 
   1    chr1_9604832     AOna    C    G      0.5      1        2 
   1    chr1_9604832     ASom    C    G        0      0        2 
   1    chr1_9604832     HCab    C    G        0      0        2 
   1    chr1_9604832     HPrz    C    G        0      0        2 
   1    chr1_9604832     ZBoe    C    G        0      0        2 
   1    chr1_9604832     ZGre    C    G        0      0        2 
   1    chr1_9604832     ZHar    C    G        0      0        2 
   1    chr1_9604832   Sample    C    G        0      0        2 
   1    chr1_9611376     AAsi    G    C        0      0        2 
   1    chr1_9611376     AKia    G    C        1      2        2 
   1    chr1_9611376     AOna    G    C        0      0        2 
   1    chr1_9611376     ASom    G    C        0      0        2 
   1    chr1_9611376     HCab    G    C        0      0        2 
   1    chr1_9611376     HPrz    G    C        0      0        2 
   1    chr1_9611376     ZBoe    G    C        0      0        2 
   1    chr1_9611376     ZGre    G    C        0      0        2 
   1    chr1_9611376     ZHar    G    C        0      0        2 
   1    chr1_9611376   Sample    G    C        0      0        2 
   1    chr1_9625533     AAsi    G    C        0      0        2 
   1    chr1_9625533     AKia    G    C        0      0        2 
   1    chr1_9625533     AOna    G    C        0      0        2 
   1    chr1_9625533     ASom    G    C        0      0        2 
   1    chr1_9625533     HCab    G    C        1      2        2 
   1    chr1_9625533     HPrz    G    C        1      2        2 
   1    chr1_9625533     ZBoe    G    C        0      0        2 
   1    chr1_9625533     ZGre    G    C        0      0        2 
   1    chr1_9625533     ZHar    G    C        0      0        2 
   1    chr1_9625533   Sample    G    C        0      0        2 
   1    chr1_9638442     AAsi    C    G        0      0        2 
   1    chr1_9638442     AKia    C    G        0      0        2 
   1    chr1_9638442     AOna    C    G        0      0        2 
   1    chr1_9638442     ASom    C    G        0      0        2 
   1    chr1_9638442     HCab    C    G        0      0        2 
   1    chr1_9638442     HPrz    C    G        0      0        2 
   1    chr1_9638442     ZBoe    C    G        0      0        2 
   1    chr1_9638442     ZGre    C    G      0.5      1        2 
   1    chr1_9638442     ZHar    C    G        0      0        2 
   1    chr1_9638442   Sample    C    G        0      0        2 
   1    chr1_9656216     AAsi    G    T        0      0        2 
   1    chr1_9656216     AKia    G    T        0      0        2 
   1    chr1_9656216     AOna    G    T        0      0        2 
   1    chr1_9656216     ASom    G    T        1      2        2 
   1    chr1_9656216     HCab    G    T        0      0        2 
   1    chr1_9656216     HPrz    G    T        0      0        2 
   1    chr1_9656216     ZBoe    G    T        0      0        2 
   1    chr1_9656216     ZGre    G    T        0      0        2 
   1    chr1_9656216     ZHar    G    T        0      0        2 
   1    chr1_9656216   Sample    G    T        0      0        2 
   1    chr1_9673960     AAsi    C    G        1      2        2 
   1    chr1_9673960     AKia    C    G        0      0        2 
   1    chr1_9673960     AOna    C    G        0      0        2 
   1    chr1_9673960     ASom    C    G        1      2        2 
   1    chr1_9673960     HCab    C    G        0      0        2 
   1    chr1_9673960     HPrz    C    G        0      0        2 
   1    chr1_9673960     ZBoe    C    G        0      0        2 
   1    chr1_9673960     ZGre    C    G        0      0        2 
   1    chr1_9673960     ZHar    C    G        0      0        2 
   1    chr1_9673960   Sample    C    G        1      2        2 
   1    chr1_9677599     AAsi    T    G        0      0        2 
   1    chr1_9677599     AKia    T    G        0      0        2 
   1    chr1_9677599     AOna    T    G        0      0        2 
   1    chr1_9677599     ASom    T    G        0      0        2 
   1    chr1_9677599     HCab    T    G        1      2        2 
   1    chr1_9677599     HPrz    T    G        1      2        2 
   1    chr1_9677599     ZBoe    T    G        0      0        2 
   1    chr1_9677599     ZGre    T    G        0      0        2 
   1    chr1_9677599     ZHar    T    G        0      0        2 
   1    chr1_9677599   Sample    T    G        0      0        2 
   1    chr1_9680751     AAsi    G    C        0      0        2 
   1    chr1_9680751     AKia    G    C        0      0        2 
   1    chr1_9680751     AOna    G    C        0      0        2 
   1    chr1_9680751     ASom    G    C        0      0        2 
   1    chr1_9680751     HCab    G    C        0      0        2 
   1    chr1_9680751     HPrz    G    C        0      0        2 
   1    chr1_9680751     ZBoe    G    C        1      2        2 
   1    chr1_9680751     ZGre    G    C        1      2        2 
   1    chr1_9680751     ZHar    G    C        1      2        2 
   1    chr1_9680751   Sample    G    C        0      0        2 
   1    chr1_9689017     AAsi    T    G        0      0        2 
   1    chr1_9689017     AKia    T    G      0.5      1        2 
   1    chr1_9689017     AOna    T    G        0      0        2 
   1    chr1_9689017     ASom    T    G        0      0        2 
   1    chr1_9689017     HCab    T    G        0      0        2 
   1    chr1_9689017     HPrz    T    G        0      0        2 
   1    chr1_9689017     ZBoe    T    G        0      0        2 
   1    chr1_9689017     ZGre    T    G        0      0        2 
   1    chr1_9689017     ZHar    T    G        0      0        2 
   1    chr1_9689017   Sample    T    G        0      0        2 
   1    chr1_9691437     AAsi    A    C        0      0        2 
   1    chr1_9691437     AKia    A    C        0      0        2 
   1    chr1_9691437     AOna    A    C        0      0        2 
   1    chr1_9691437     ASom    A    C        0      0        2 
   1    chr1_9691437     HCab    A    C        1      2        2 
   1    chr1_9691437     HPrz    A    C        1      2        2 
   1    chr1_9691437     ZBoe    A    C        0      0        2 
   1    chr1_9691437     ZGre    A    C        0      0        2 
   1    chr1_9691437     ZHar    A    C        0      0        2 
   1    chr1_9691437   Sample    A    C        0      0        2 
   1    chr1_9698398     AAsi    C    A        0      0        2 
   1    chr1_9698398     AKia    C    A      0.5      1        2 
   1    chr1_9698398     AOna    C    A        0      0        2 
   1    chr1_9698398     ASom    C    A        0      0        2 
   1    chr1_9698398     HCab    C    A        0      0        2 
   1    chr1_9698398     HPrz    C    A        0      0        2 
   1    chr1_9698398     ZBoe    C    A        0      0        2 
   1    chr1_9698398     ZGre    C    A        0      0        2 
   1    chr1_9698398     ZHar    C    A        0      0        2 
   1    chr1_9698398   Sample    C    A        0      0        2 
   1    chr1_9708154     AAsi    G    T        0      0        2 
   1    chr1_9708154     AKia    G    T        0      0        2 
   1    chr1_9708154     AOna    G    T        0      0        2 
   1    chr1_9708154     ASom    G    T        1      2        2 
   1    chr1_9708154     HCab    G    T        0      0        2 
   1    chr1_9708154     HPrz    G    T        0      0        2 
   1    chr1_9708154     ZBoe    G    T        0      0        2 
   1    chr1_9708154     ZGre    G    T        0      0        2 
   1    chr1_9708154     ZHar    G    T        0      0        2 
   1    chr1_9708154   Sample    G    T        0      0        2 
   1    chr1_9746894     AAsi    C    A        0      0        2 
   1    chr1_9746894     AKia    C    A        0      0        2 
   1    chr1_9746894     AOna    C    A        0      0        2 
   1    chr1_9746894     ASom    C    A        0      0        2 
   1    chr1_9746894     HCab    C    A        0      0        2 
   1    chr1_9746894     HPrz    C    A        0      0        2 
   1    chr1_9746894     ZBoe    C    A        0      0        2 
   1    chr1_9746894     ZGre    C    A        0      0        2 
   1    chr1_9746894     ZHar    C    A        1      2        2 
   1    chr1_9746894   Sample    C    A        0      0        2 
   1    chr1_9762590     AAsi    T    G        0      0        2 
   1    chr1_9762590     AKia    T    G        0      0        2 
   1    chr1_9762590     AOna    T    G        0      0        2 
   1    chr1_9762590     ASom    T    G        0      0        2 
   1    chr1_9762590     HCab    T    G        0      0        2 
   1    chr1_9762590     HPrz    T    G        0      0        2 
   1    chr1_9762590     ZBoe    T    G        0      0        2 
   1    chr1_9762590     ZGre    T    G        0      0        2 
   1    chr1_9762590     ZHar    T    G        1      2        2 
   1    chr1_9762590   Sample    T    G        0      0        2 
   1    chr1_9773161     AAsi    T    G        1      2        2 
   1    chr1_9773161     AKia    T    G        0      0        2 
   1    chr1_9773161     AOna    T    G        0      0        2 
   1    chr1_9773161     ASom    T    G        0      0        2 
   1    chr1_9773161     HCab    T    G        0      0        2 
   1    chr1_9773161     HPrz    T    G        0      0        2 
   1    chr1_9773161     ZBoe    T    G        0      0        2 
   1    chr1_9773161     ZGre    T    G        0      0        2 
   1    chr1_9773161     ZHar    T    G        0      0        2 
   1    chr1_9773161   Sample    T    G        0      0        2 
   1    chr1_9791551     AAsi    C    A        0      0        2 
   1    chr1_9791551     AKia    C    A        0      0        2 
   1    chr1_9791551     AOna    C    A        0      0        2 
   1    chr1_9791551     ASom    C    A        0      0        2 
   1    chr1_9791551     HCab    C    A        0      0        2 
   1    chr1_9791551     HPrz    C    A        0      0        2 
   1    chr1_9791551     ZBoe    C    A      0.5      1        2 
   1    chr1_9791551     ZGre    C    A        0      0        2 
   1    chr1_9791551     ZHar    C    A        0      0        2 
   1    chr1_9791551   Sample    C    A        0      0        2 
   1    chr1_9889296     AAsi    T    G        1      2        2 
   1    chr1_9889296     AKia    T    G        0      0        2 
   1    chr1_9889296     AOna    T    G        0      0        2 
   1    chr1_9889296     ASom    T    G        1      2        2 
   1    chr1_9889296     HCab    T    G        0      0        2 
   1    chr1_9889296     HPrz    T    G        0      0        2 
   1    chr1_9889296     ZBoe    T    G        0      0        2 
   1    chr1_9889296     ZGre    T    G        0      0        2 
   1    chr1_9889296     ZHar    T    G        0      0        2 
   1    chr1_9889296   Sample    T    G        0      0        2 
   1    chr1_9902995     AAsi    G    T        0      0        2 
   1    chr1_9902995     AKia    G    T        0      0        2 
   1    chr1_9902995     AOna    G    T        0      0        2 
   1    chr1_9902995     ASom    G    T        0      0        2 
   1    chr1_9902995     HCab    G    T        0      0        2 
   1    chr1_9902995     HPrz    G    T        0      0        2 
   1    chr1_9902995     ZBoe    G    T        1      2        2 
   1    chr1_9902995     ZGre    G    T        0      0        2 
   1    chr1_9902995     ZHar    G    T        0      0        2 
   1    chr1_9902995   Sample    G    T        0      0        2 
   1    chr1_9907245     AAsi    A    C        0      0        2 
   1    chr1_9907245     AKia    A    C        0      0        2 
   1    chr1_9907245     AOna    A    C        0      0        2 
   1    chr1_9907245     ASom    A    C        0      0        2 
   1    chr1_9907245     HCab    A    C        0      0        2 
   1    chr1_9907245     HPrz    A    C        0      0        2 
   1    chr1_9907245     ZBoe    A    C        0      0        2 
   1    chr1_9907245     ZGre    A    C        1      2        2 
   1    chr1_9907245     ZHar    A    C        0      0        2 
   1    chr1_9907245   Sample    A    C        0      0        2 
   1    chr1_9932565     AAsi    G    C        0      0        2 
   1    chr1_9932565     AKia    G    C        0      0        2 
   1    chr1_9932565     AOna    G    C        0      0        2 
   1    chr1_9932565     ASom    G    C        0      0        2 
   1    chr1_9932565     HCab    G    C        1      2        2 
   1    chr1_9932565     HPrz    G    C        1      2        2 
   1    chr1_9932565     ZBoe    G    C        0      0        2 
   1    chr1_9932565     ZGre    G    C        0      0        2 
   1    chr1_9932565     ZHar    G    C        0      0        2 
   1    chr1_9932565   Sample    G    C        0      0        2 
   1    chr1_9937647     AAsi    G    T        0      0        2 
   1    chr1_9937647     AKia    G    T        0      0        2 
   1    chr1_9937647     AOna    G    T        0      0        2 
   1    chr1_9937647     ASom    G    T        1      2        2 
   1    chr1_9937647     HCab    G    T        0      0        2 
   1    chr1_9937647     HPrz    G    T        0      0        2 
   1    chr1_9937647     ZBoe    G    T        0      0        2 
   1    chr1_9937647     ZGre    G    T        0      0        2 
   1    chr1_9937647     ZHar    G    T        0      0        2 
   1    chr1_9937647   Sample    G    T        0      0        2 
   1    chr1_9948794     AAsi    T    G        0      0        2 
   1    chr1_9948794     AKia    T    G        0      0        2 
   1    chr1_9948794     AOna    T    G        0      0        2 
   1    chr1_9948794     ASom    T    G        0      0        2 
   1    chr1_9948794     HCab    T    G      0.5      1        2 
   1    chr1_9948794     HPrz    T    G        1      2        2 
   1    chr1_9948794     ZBoe    T    G        0      0        2 
   1    chr1_9948794     ZGre    T    G        0      0        2 
   1    chr1_9948794     ZHar    T    G        0      0        2 
   1    chr1_9948794   Sample    T    G        0      0        2 
   1    chr1_9949085     AAsi    G    C        0      0        2 
   1    chr1_9949085     AKia    G    C        0      0        2 
   1    chr1_9949085     AOna    G    C        0      0        2 
   1    chr1_9949085     ASom    G    C        0      0        2 
   1    chr1_9949085     HCab    G    C        0      0        2 
   1    chr1_9949085     HPrz    G    C        0      0        2 
   1    chr1_9949085     ZBoe    G    C        0      0        2 
   1    chr1_9949085     ZGre    G    C      0.5      1        2 
   1    chr1_9949085     ZHar    G    C        0      0        2 
   1    chr1_9949085   Sample    G    C        0      0        2 
   1    chr1_9954889     AAsi    G    T        0      0        2 
   1    chr1_9954889     AKia    G    T        0      0        2 
   1    chr1_9954889     AOna    G    T        0      0        2 
   1    chr1_9954889     ASom    G    T        0      0        2 
   1    chr1_9954889     HCab    G    T        1      2        2 
   1    chr1_9954889     HPrz    G    T        1      2        2 
   1    chr1_9954889     ZBoe    G    T        0      0        2 
   1    chr1_9954889     ZGre    G    T        0      0        2 
   1    chr1_9954889     ZHar    G    T        0      0        2 
   1    chr1_9954889   Sample    G    T        0      0        2 
   1    chr1_9987092     AAsi    C    G        0      0        2 
   1    chr1_9987092     AKia    C    G        0      0        2 
   1    chr1_9987092     AOna    C    G        0      0        2 
   1    chr1_9987092     ASom    C    G        0      0        2 
   1    chr1_9987092     HCab    C    G        0      0        2 
   1    chr1_9987092     HPrz    C    G        0      0        2 
   1    chr1_9987092     ZBoe    C    G        1      2        2 
   1    chr1_9987092     ZGre    C    G        1      2        2 
   1    chr1_9987092     ZHar    C    G        0      0        2 
   1    chr1_9987092   Sample    C    G        0      0        2 
   1    chr1_9993784     AAsi    A    C        0      0        2 
   1    chr1_9993784     AKia    A    C        0      0        2 
   1    chr1_9993784     AOna    A    C        0      0        2 
   1    chr1_9993784     ASom    A    C        0      0        2 
   1    chr1_9993784     HCab    A    C        0      0        2 
   1    chr1_9993784     HPrz    A    C        0      0        2 
   1    chr1_9993784     ZBoe    A    C        0      0        2 
   1    chr1_9993784     ZGre    A    C        0      0        2 
   1    chr1_9993784     ZHar    A    C        1      2        2 
   1    chr1_9993784   Sample    A    C        0      0        2 
   1   chr1_10001607     AAsi    T    G        0      0        2 
   1   chr1_10001607     AKia    T    G        0      0        2 
   1   chr1_10001607     AOna    T    G        0      0        2 
   1   chr1_10001607     ASom    T    G        0      0        2 
   1   chr1_10001607     HCab    T    G        0      0        2 
   1   chr1_10001607     HPrz    T    G        0      0        2 
   1   chr1_10001607     ZBoe    T    G        0      0        2 
   1   chr1_10001607     ZGre    T    G      0.5      1        2 
   1   chr1_10001607     ZHar    T    G        0      0        2 
   1   chr1_10001607   Sample    T    G        0      0        2 
   1   chr1_10002319     AAsi    G    C        0      0        2 
   1   chr1_10002319     AKia    G    C        0      0        2 
   1   chr1_10002319     AOna    G    C      0.5      1        2 
   1   chr1_10002319     ASom    G    C        0      0        2 
   1   chr1_10002319     HCab    G    C        0      0        2 
   1   chr1_10002319     HPrz    G    C        0      0        2 
   1   chr1_10002319     ZBoe    G    C        0      0        2 
   1   chr1_10002319     ZGre    G    C        0      0        2 
   1   chr1_10002319     ZHar    G    C        0      0        2 
   1   chr1_10002319   Sample    G    C        0      0        2 
   1   chr1_10006015     AAsi    T    G        0      0        2 
   1   chr1_10006015     AKia    T    G        0      0        2 
   1   chr1_10006015     AOna    T    G        0      0        2 
   1   chr1_10006015     ASom    T    G        0      0        2 
   1   chr1_10006015     HCab    T    G        1      2        2 
   1   chr1_10006015     HPrz    T    G        1      2        2 
   1   chr1_10006015     ZBoe    T    G        0      0        2 
   1   chr1_10006015     ZGre    T    G        0      0        2 
   1   chr1_10006015     ZHar    T    G        0      0        2 
   1   chr1_10006015   Sample    T    G        0      0        2 
   1   chr1_10014301     AAsi    C    A        0      0        2 
   1   chr1_10014301     AKia    C    A        0      0        2 
   1   chr1_10014301     AOna    C    A        0      0        2 
   1   chr1_10014301     ASom    C    A        0      0        2 
   1   chr1_10014301     HCab    C    A        1      2        2 
   1   chr1_10014301     HPrz    C    A        1      2        2 
   1   chr1_10014301     ZBoe    C    A        0      0        2 
   1   chr1_10014301     ZGre    C    A        0      0        2 
   1   chr1_10014301     ZHar    C    A        0      0        2 
   1   chr1_10014301   Sample    C    A        0      0        2 
   1   chr1_10032948     AAsi    T    G      0.5      1        2 
   1   chr1_10032948     AKia    T    G        0      0        2 
   1   chr1_10032948     AOna    T    G        0      0        2 
   1   chr1_10032948     ASom    T    G        0      0        2 
   1   chr1_10032948     HCab    T    G        0      0        2 
   1   chr1_10032948     HPrz    T    G        0      0        2 
   1   chr1_10032948     ZBoe    T    G        0      0        2 
   1   chr1_10032948     ZGre    T    G        0      0        2 
   1   chr1_10032948     ZHar    T    G        0      0        2 
   1   chr1_10032948   Sample    T    G        1      2        2 
   1   chr1_10034135     AAsi    C    G        0      0        2 
   1   chr1_10034135     AKia    C    G        0      0        2 
   1   chr1_10034135     AOna    C    G        0      0        2 
   1   chr1_10034135     ASom    C    G        0      0        2 
   1   chr1_10034135     HCab    C    G        1      2        2 
   1   chr1_10034135     HPrz    C    G        1      2        2 
   1   chr1_10034135     ZBoe    C    G        0      0        2 
   1   chr1_10034135     ZGre    C    G        0      0        2 
   1   chr1_10034135     ZHar    C    G        0      0        2 
   1   chr1_10034135   Sample    C    G        0      0        2 
   1   chr1_10038971     AAsi    G    T        0      0        2 
   1   chr1_10038971     AKia    G    T        0      0        2 
   1   chr1_10038971     AOna    G    T        0      0        2 
   1   chr1_10038971     ASom    G    T        0      0        2 
   1   chr1_10038971     HCab    G    T        1      2        2 
   1   chr1_10038971     HPrz    G    T        1      2        2 
   1   chr1_10038971     ZBoe    G    T        0      0        2 
   1   chr1_10038971     ZGre    G    T        0      0        2 
   1   chr1_10038971     ZHar    G    T        0      0        2 
   1   chr1_10038971   Sample    G    T        0      0        2 
   1   chr1_10044015     AAsi    C    G        0      0        2 
   1   chr1_10044015     AKia    C    G        0      0        2 
   1   chr1_10044015     AOna    C    G        0      0        2 
   1   chr1_10044015     ASom    C    G        0      0        2 
   1   chr1_10044015     HCab    C    G        0      0        2 
   1   chr1_10044015     HPrz    C    G      0.5      1        2 
   1   chr1_10044015     ZBoe    C    G        0      0        2 
   1   chr1_10044015     ZGre    C    G        0      0        2 
   1   chr1_10044015     ZHar    C    G        0      0        2 
   1   chr1_10044015   Sample    C    G        0      0        2 
   1   chr1_10067971     AAsi    G    C        0      0        2 
   1   chr1_10067971     AKia    G    C        0      0        2 
   1   chr1_10067971     AOna    G    C        0      0        2 
   1   chr1_10067971     ASom    G    C        0      0        2 
   1   chr1_10067971     HCab    G    C        1      2        2 
   1   chr1_10067971     HPrz    G    C        1      2        2 
   1   chr1_10067971     ZBoe    G    C        0      0        2 
   1   chr1_10067971     ZGre    G    C        0      0        2 
   1   chr1_10067971     ZHar    G    C        0      0        2 
   1   chr1_10067971   Sample    G    C        0      0        2 
   1   chr1_10082712     AAsi    T    A        0      0        2 
   1   chr1_10082712     AKia    T    A        0      0        2 
   1   chr1_10082712     AOna    T    A        0      0        2 
   1   chr1_10082712     ASom    T    A        0      0        2 
   1   chr1_10082712     HCab    T    A        1      2        2 
   1   chr1_10082712     HPrz    T    A        1      2        2 
   1   chr1_10082712     ZBoe    T    A        0      0        2 
   1   chr1_10082712     ZGre    T    A        0      0        2 
   1   chr1_10082712     ZHar    T    A        0      0        2 
   1   chr1_10082712   Sample    T    A        0      0        2 
   1   chr1_10089550     AAsi    C    A        0      0        2 
   1   chr1_10089550     AKia    C    A        0      0        2 
   1   chr1_10089550     AOna    C    A        0      0        2 
   1   chr1_10089550     ASom    C    A        0      0        2 
   1   chr1_10089550     HCab    C    A        1      2        2 
   1   chr1_10089550     HPrz    C    A        1      2        2 
   1   chr1_10089550     ZBoe    C    A        0      0        2 
   1   chr1_10089550     ZGre    C    A        0      0        2 
   1   chr1_10089550     ZHar    C    A        0      0        2 
   1   chr1_10089550   Sample    C    A        0      0        2 
   1   chr1_10095605     AAsi    C    A        0      0        2 
   1   chr1_10095605     AKia    C    A        0      0        2 
   1   chr1_10095605     AOna    C    A        0      0        2 
   1   chr1_10095605     ASom    C    A        0      0        2 
   1   chr1_10095605     HCab    C    A        0      0        2 
   1   chr1_10095605     HPrz    C    A        0      0        2 
   1   chr1_10095605     ZBoe    C    A      0.5      1        2 
   1   chr1_10095605     ZGre    C    A        0      0        2 
   1   chr1_10095605     ZHar    C    A        0      0        2 
   1   chr1_10095605   Sample    C    A        0      0        2 
   1   chr1_10110280     AAsi    A    T        0      0        2 
   1   chr1_10110280     AKia    A    T        0      0        2 
   1   chr1_10110280     AOna    A    T        0      0        2 
   1   chr1_10110280     ASom    A    T        0      0        2 
   1   chr1_10110280     HCab    A    T        1      2        2 
   1   chr1_10110280     HPrz    A    T        1      2        2 
   1   chr1_10110280     ZBoe    A    T        0      0        2 
   1   chr1_10110280     ZGre    A    T        0      0        2 
   1   chr1_10110280     ZHar    A    T        0      0        2 
   1   chr1_10110280   Sample    A    T        0      0        2 
   1   chr1_10125030     AAsi    C    A        0      0        2 
   1   chr1_10125030     AKia    C    A        0      0        2 
   1   chr1_10125030     AOna    C    A        0      0        2 
   1   chr1_10125030     ASom    C    A        0      0        2 
   1   chr1_10125030     HCab    C    A        1      2        2 
   1   chr1_10125030     HPrz    C    A        1      2        2 
   1   chr1_10125030     ZBoe    C    A        0      0        2 
   1   chr1_10125030     ZGre    C    A        0      0        2 
   1   chr1_10125030     ZHar    C    A        0      0        2 
   1   chr1_10125030   Sample    C    A        0      0        2 
   1   chr1_10125247     AAsi    G    C        0      0        2 
   1   chr1_10125247     AKia    G    C        0      0        2 
   1   chr1_10125247     AOna    G    C        0      0        2 
   1   chr1_10125247     ASom    G    C        0      0        2 
   1   chr1_10125247     HCab    G    C        0      0        2 
   1   chr1_10125247     HPrz    G    C        0      0        2 
   1   chr1_10125247     ZBoe    G    C        0      0        2 
   1   chr1_10125247     ZGre    G    C        0      0        2 
   1   chr1_10125247     ZHar    G    C      0.5      1        2 
   1   chr1_10125247   Sample    G    C        0      0        2 
   1   chr1_10129444     AAsi    G    T        0      0        2 
   1   chr1_10129444     AKia    G    T        0      0        2 
   1   chr1_10129444     AOna    G    T        0      0        2 
   1   chr1_10129444     ASom    G    T        0      0        2 
   1   chr1_10129444     HCab    G    T        1      2        2 
   1   chr1_10129444     HPrz    G    T        1      2        2 
   1   chr1_10129444     ZBoe    G    T        0      0        2 
   1   chr1_10129444     ZGre    G    T        0      0        2 
   1   chr1_10129444     ZHar    G    T        0      0        2 
   1   chr1_10129444   Sample    G    T        0      0        2 
   1   chr1_10167787     AAsi    C    A        0      0        2 
   1   chr1_10167787     AKia    C    A        0      0        2 
   1   chr1_10167787     AOna    C    A        0      0        2 
   1   chr1_10167787     ASom    C    A        0      0        2 
   1   chr1_10167787     HCab    C    A        0      0        2 
   1   chr1_10167787     HPrz    C    A        0      0        2 
   1   chr1_10167787     ZBoe    C    A        0      0        2 
   1   chr1_10167787     ZGre    C    A        1      2        2 
   1   chr1_10167787     ZHar    C    A        0      0        2 
   1   chr1_10167787   Sample    C    A        0      0        2 
   1   chr1_10171490     AAsi    G    C        0      0        2 
   1   chr1_10171490     AKia    G    C        1      2        2 
   1   chr1_10171490     AOna    G    C      0.5      1        2 
   1   chr1_10171490     ASom    G    C        0      0        2 
   1   chr1_10171490     HCab    G    C        0      0        2 
   1   chr1_10171490     HPrz    G    C        0      0        2 
   1   chr1_10171490     ZBoe    G    C        0      0        2 
   1   chr1_10171490     ZGre    G    C        0      0        2 
   1   chr1_10171490     ZHar    G    C        0      0        2 
   1   chr1_10171490   Sample    G    C        0      0        2 
   1   chr1_10210228     AAsi    G    C        0      0        2 
   1   chr1_10210228     AKia    G    C        0      0        2 
   1   chr1_10210228     AOna    G    C        0      0        2 
   1   chr1_10210228     ASom    G    C        0      0        2 
   1   chr1_10210228     HCab    G    C      0.5      1        2 
   1   chr1_10210228     HPrz    G    C        1      2        2 
   1   chr1_10210228     ZBoe    G    C        0      0        2 
   1   chr1_10210228     ZGre    G    C        0      0        2 
   1   chr1_10210228     ZHar    G    C        0      0        2 
   1   chr1_10210228   Sample    G    C        0      0        2 
   1   chr1_10287203     AAsi    T    A      0.5      1        2 
   1   chr1_10287203     AKia    T    A      0.5      1        2 
   1   chr1_10287203     AOna    T    A      0.5      1        2 
   1   chr1_10287203     ASom    T    A      0.5      1        2 
   1   chr1_10287203     HCab    T    A        0      0        2 
   1   chr1_10287203     HPrz    T    A        0      0        2 
   1   chr1_10287203     ZBoe    T    A      0.5      1        2 
   1   chr1_10287203     ZGre    T    A      0.5      1        2 
   1   chr1_10287203     ZHar    T    A        0      0        2 
   1   chr1_10287203   Sample    T    A        0      0        2 
   1   chr1_10288288     AAsi    G    C        0      0        2 
   1   chr1_10288288     AKia    G    C        0      0        2 
   1   chr1_10288288     AOna    G    C        0      0        2 
   1   chr1_10288288     ASom    G    C        0      0        2 
   1   chr1_10288288     HCab    G    C        1      2        2 
   1   chr1_10288288     HPrz    G    C        1      2        2 
   1   chr1_10288288     ZBoe    G    C        0      0        2 
   1   chr1_10288288     ZGre    G    C        0      0        2 
   1   chr1_10288288     ZHar    G    C        0      0        2 
   1   chr1_10288288   Sample    G    C        0      0        2 
   1   chr1_10293093     AAsi    C    A        0      0        2 
   1   chr1_10293093     AKia    C    A        0      0        2 
   1   chr1_10293093     AOna    C    A        0      0        2 
   1   chr1_10293093     ASom    C    A        0      0        2 
   1   chr1_10293093     HCab    C    A        0      0        2 
   1   chr1_10293093     HPrz    C    A        0      0        2 
   1   chr1_10293093     ZBoe    C    A        0      0        2 
   1   chr1_10293093     ZGre    C    A        0      0        2 
   1   chr1_10293093     ZHar    C    A        1      2        2 
   1   chr1_10293093   Sample    C    A        0      0        2 
   1   chr1_10314110     AAsi    G    C        0      0        2 
   1   chr1_10314110     AKia    G    C        0      0        2 
   1   chr1_10314110     AOna    G    C      0.5      1        2 
   1   chr1_10314110     ASom    G    C        0      0        2 
   1   chr1_10314110     HCab    G    C        0      0        2 
   1   chr1_10314110     HPrz    G    C        0      0        2 
   1   chr1_10314110     ZBoe    G    C        0      0        2 
   1   chr1_10314110     ZGre    G    C        0      0        2 
   1   chr1_10314110     ZHar    G    C        0      0        2 
   1   chr1_10314110   Sample    G    C        0      0        2 
   1   chr1_10329214     AAsi    A    C        0      0        2 
   1   chr1_10329214     AKia    A    C        0      0        2 
   1   chr1_10329214     AOna    A    C        0      0        2 
   1   chr1_10329214     ASom    A    C        0      0        2 
   1   chr1_10329214     HCab    A    C        0      0        2 
   1   chr1_10329214     HPrz    A    C      0.5      1        2 
   1   chr1_10329214     ZBoe    A    C        0      0        2 
   1   chr1_10329214     ZGre    A    C        0      0        2 
   1   chr1_10329214     ZHar    A    C        0      0        2 
   1   chr1_10329214   Sample    A    C        0      0        2 
   1   chr1_10331643     AAsi    G    C        0      0        2 
   1   chr1_10331643     AKia    G    C        0      0        2 
   1   chr1_10331643     AOna    G    C        0      0        2 
   1   chr1_10331643     ASom    G    C        0      0        2 
   1   chr1_10331643     HCab    G    C        0      0        2 
   1   chr1_10331643     HPrz    G    C        0      0        2 
   1   chr1_10331643     ZBoe    G    C        1      2        2 
   1   chr1_10331643     ZGre    G    C      0.5      1        2 
   1   chr1_10331643     ZHar    G    C        0      0        2 
   1   chr1_10331643   Sample    G    C        0      0        2 
   1   chr1_10386359     AAsi    G    T        0      0        2 
   1   chr1_10386359     AKia    G    T        0      0        2 
   1   chr1_10386359     AOna    G    T        0      0        2 
   1   chr1_10386359     ASom    G    T        0      0        2 
   1   chr1_10386359     HCab    G    T        1      2        2 
   1   chr1_10386359     HPrz    G    T        1      2        2 
   1   chr1_10386359     ZBoe    G    T        0      0        2 
   1   chr1_10386359     ZGre    G    T        0      0        2 
   1   chr1_10386359     ZHar    G    T        0      0        2 
   1   chr1_10386359   Sample    G    T        0      0        2 
   1   chr1_10404918     AAsi    G    T        0      0        2 
   1   chr1_10404918     AKia    G    T        0      0        2 
   1   chr1_10404918     AOna    G    T        0      0        2 
   1   chr1_10404918     ASom    G    T        0      0        2 
   1   chr1_10404918     HCab    G    T        0      0        2 
   1   chr1_10404918     HPrz    G    T        0      0        2 
   1   chr1_10404918     ZBoe    G    T      0.5      1        2 
   1   chr1_10404918     ZGre    G    T        0      0        2 
   1   chr1_10404918     ZHar    G    T        0      0        2 
   1   chr1_10404918   Sample    G    T        0      0        2 
   1   chr1_10435107     AAsi    A    T        0      0        2 
   1   chr1_10435107     AKia    A    T        0      0        2 
   1   chr1_10435107     AOna    A    T        0      0        2 
   1   chr1_10435107     ASom    A    T        0      0        2 
   1   chr1_10435107     HCab    A    T        0      0        2 
   1   chr1_10435107     HPrz    A    T        0      0        2 
   1   chr1_10435107     ZBoe    A    T        0      0        2 
   1   chr1_10435107     ZGre    A    T        0      0        2 
   1   chr1_10435107     ZHar    A    T      0.5      1        2 
   1   chr1_10435107   Sample    A    T        0      0        2 
   1   chr1_10441658     AAsi    C    G        0      0        2 
   1   chr1_10441658     AKia    C    G        0      0        2 
   1   chr1_10441658     AOna    C    G        0      0        2 
   1   chr1_10441658     ASom    C    G        0      0        2 
   1   chr1_10441658     HCab    C    G        1      2        2 
   1   chr1_10441658     HPrz    C    G        1      2        2 
   1   chr1_10441658     ZBoe    C    G        0      0        2 
   1   chr1_10441658     ZGre    C    G        0      0        2 
   1   chr1_10441658     ZHar    C    G        0      0        2 
   1   chr1_10441658   Sample    C    G        0      0        2 
   1   chr1_10452095     AAsi    C    G        0      0        2 
   1   chr1_10452095     AKia    C    G        0      0        2 
   1   chr1_10452095     AOna    C    G        0      0        2 
   1   chr1_10452095     ASom    C    G        0      0        2 
   1   chr1_10452095     HCab    C    G        0      0        2 
   1   chr1_10452095     HPrz    C    G        0      0        2 
   1   chr1_10452095     ZBoe    C    G        0      0        2 
   1   chr1_10452095     ZGre    C    G        0      0        2 
   1   chr1_10452095     ZHar    C    G        1      2        2 
   1   chr1_10452095   Sample    C    G        0      0        2 
   1   chr1_10452125     AAsi    C    G        0      0        2 
   1   chr1_10452125     AKia    C    G        0      0        2 
   1   chr1_10452125     AOna    C    G        0      0        2 
   1   chr1_10452125     ASom    C    G        0      0        2 
   1   chr1_10452125     HCab    C    G        0      0        2 
   1   chr1_10452125     HPrz    C    G        0      0        2 
   1   chr1_10452125     ZBoe    C    G        0      0        2 
   1   chr1_10452125     ZGre    C    G        1      2        2 
   1   chr1_10452125     ZHar    C    G        0      0        2 
   1   chr1_10452125   Sample    C    G        0      0        2 
   1   chr1_10461621     AAsi    G    T        0      0        2 
   1   chr1_10461621     AKia    G    T        0      0        2 
   1   chr1_10461621     AOna    G    T        0      0        2 
   1   chr1_10461621     ASom    G    T        0      0        2 
   1   chr1_10461621     HCab    G    T        1      2        2 
   1   chr1_10461621     HPrz    G    T        1      2        2 
   1   chr1_10461621     ZBoe    G    T        0      0        2 
   1   chr1_10461621     ZGre    G    T        0      0        2 
   1   chr1_10461621     ZHar    G    T        0      0        2 
   1   chr1_10461621   Sample    G    T        0      0        2 
   1   chr1_10470398     AAsi    T    A        0      0        2 
   1   chr1_10470398     AKia    T    A        0      0        2 
   1   chr1_10470398     AOna    T    A        0      0        2 
   1   chr1_10470398     ASom    T    A        0      0        2 
   1   chr1_10470398     HCab    T    A        1      2        2 
   1   chr1_10470398     HPrz    T    A        1      2        2 
   1   chr1_10470398     ZBoe    T    A        0      0        2 
   1   chr1_10470398     ZGre    T    A        0      0        2 
   1   chr1_10470398     ZHar    T    A        0      0        2 
   1   chr1_10470398   Sample    T    A        0      0        2 
   1   chr1_10470539     AAsi    G    C        0      0        2 
   1   chr1_10470539     AKia    G    C        0      0        2 
   1   chr1_10470539     AOna    G    C        1      2        2 
   1   chr1_10470539     ASom    G    C        0      0        2 
   1   chr1_10470539     HCab    G    C        0      0        2 
   1   chr1_10470539     HPrz    G    C        0      0        2 
   1   chr1_10470539     ZBoe    G    C        0      0        2 
   1   chr1_10470539     ZGre    G    C        0      0        2 
   1   chr1_10470539     ZHar    G    C        0      0        2 
   1   chr1_10470539   Sample    G    C        0      0        2 
   1   chr1_10476639     AAsi    G    C        0      0        2 
   1   chr1_10476639     AKia    G    C        0      0        2 
   1   chr1_10476639     AOna    G    C        0      0        2 
   1   chr1_10476639     ASom    G    C        0      0        2 
   1   chr1_10476639     HCab    G    C        1      2        2 
   1   chr1_10476639     HPrz    G    C        1      2        2 
   1   chr1_10476639     ZBoe    G    C        0      0        2 
   1   chr1_10476639     ZGre    G    C        0      0        2 
   1   chr1_10476639     ZHar    G    C        0      0        2 
   1   chr1_10476639   Sample    G    C        0      0        2 
   1   chr1_10478899     AAsi    C    G        0      0        2 
   1   chr1_10478899     AKia    C    G        1      2        2 
   1   chr1_10478899     AOna    C    G        0      0        2 
   1   chr1_10478899     ASom    C    G        0      0        2 
   1   chr1_10478899     HCab    C    G        0      0        2 
   1   chr1_10478899     HPrz    C    G        0      0        2 
   1   chr1_10478899     ZBoe    C    G        0      0        2 
   1   chr1_10478899     ZGre    C    G        0      0        2 
   1   chr1_10478899     ZHar    C    G        0      0        2 
   1   chr1_10478899   Sample    C    G        0      0        2 
   1   chr1_10515922     AAsi    T    G        0      0        2 
   1   chr1_10515922     AKia    T    G        0      0        2 
   1   chr1_10515922     AOna    T    G        0      0        2 
   1   chr1_10515922     ASom    T    G        0      0        2 
   1   chr1_10515922     HCab    T    G        0      0        2 
   1   chr1_10515922     HPrz    T    G        0      0        2 
   1   chr1_10515922     ZBoe    T    G        0      0        2 
   1   chr1_10515922     ZGre    T    G      0.5      1        2 
   1   chr1_10515922     ZHar    T    G        0      0        2 
   1   chr1_10515922   Sample    T    G        0      0        2 
   1   chr1_10522963     AAsi    C    G        1      2        2 
   1   chr1_10522963     AKia    C    G        0      0        2 
   1   chr1_10522963     AOna    C    G        0      0        2 
   1   chr1_10522963     ASom    C    G        1      2        2 
   1   chr1_10522963     HCab    C    G        0      0        2 
   1   chr1_10522963     HPrz    C    G        0      0        2 
   1   chr1_10522963     ZBoe    C    G        0      0        2 
   1   chr1_10522963     ZGre    C    G        0      0        2 
   1   chr1_10522963     ZHar    C    G        0      0        2 
   1   chr1_10522963   Sample    C    G        1      2        2 
   1   chr1_10529580     AAsi    A    T      0.5      1        2 
   1   chr1_10529580     AKia    A    T        0      0        2 
   1   chr1_10529580     AOna    A    T        0      0        2 
   1   chr1_10529580     ASom    A    T        0      0        2 
   1   chr1_10529580     HCab    A    T        0      0        2 
   1   chr1_10529580     HPrz    A    T        0      0        2 
   1   chr1_10529580     ZBoe    A    T        0      0        2 
   1   chr1_10529580     ZGre    A    T        0      0        2 
   1   chr1_10529580     ZHar    A    T        0      0        2 
   1   chr1_10529580   Sample    A    T        1      2        2 
   1   chr1_10555918     AAsi    G    C        0      0        2 
   1   chr1_10555918     AKia    G    C        0      0        2 
   1   chr1_10555918     AOna    G    C        0      0        2 
   1   chr1_10555918     ASom    G    C        0      0        2 
   1   chr1_10555918     HCab    G    C        0      0        2 
   1   chr1_10555918     HPrz    G    C        0      0        2 
   1   chr1_10555918     ZBoe    G    C        0      0        2 
   1   chr1_10555918     ZGre    G    C        0      0        2 
   1   chr1_10555918     ZHar    G    C        1      2        2 
   1   chr1_10555918   Sample    G    C        0      0        2 
   1   chr1_10564765     AAsi    G    C        0      0        2 
   1   chr1_10564765     AKia    G    C        0      0        2 
   1   chr1_10564765     AOna    G    C        0      0        2 
   1   chr1_10564765     ASom    G    C        0      0        2 
   1   chr1_10564765     HCab    G    C        0      0        2 
   1   chr1_10564765     HPrz    G    C        0      0        2 
   1   chr1_10564765     ZBoe    G    C        0      0        2 
   1   chr1_10564765     ZGre    G    C        0      0        2 
   1   chr1_10564765     ZHar    G    C      0.5      1        2 
   1   chr1_10564765   Sample    G    C        0      0        2 
   1   chr1_10620645     AAsi    C    G        0      0        2 
   1   chr1_10620645     AKia    C    G      0.5      1        2 
   1   chr1_10620645     AOna    C    G        0      0        2 
   1   chr1_10620645     ASom    C    G        0      0        2 
   1   chr1_10620645     HCab    C    G        0      0        2 
   1   chr1_10620645     HPrz    C    G        0      0        2 
   1   chr1_10620645     ZBoe    C    G        0      0        2 
   1   chr1_10620645     ZGre    C    G        0      0        2 
   1   chr1_10620645     ZHar    C    G        0      0        2 
   1   chr1_10620645   Sample    C    G        0      0        2 
   1   chr1_10632879     AAsi    T    G        0      0        2 
   1   chr1_10632879     AKia    T    G        0      0        2 
   1   chr1_10632879     AOna    T    G        1      2        2 
   1   chr1_10632879     ASom    T    G        0      0        2 
   1   chr1_10632879     HCab    T    G        0      0        2 
   1   chr1_10632879     HPrz    T    G        0      0        2 
   1   chr1_10632879     ZBoe    T    G        0      0        2 
   1   chr1_10632879     ZGre    T    G        0      0        2 
   1   chr1_10632879     ZHar    T    G        0      0        2 
   1   chr1_10632879   Sample    T    G        0      0        2 
   1   chr1_10637769     AAsi    G    T        0      0        2 
   1   chr1_10637769     AKia    G    T      0.5      1        2 
   1   chr1_10637769     AOna    G    T        1      2        2 
   1   chr1_10637769     ASom    G    T        0      0        2 
   1   chr1_10637769     HCab    G    T        0      0        2 
   1   chr1_10637769     HPrz    G    T        0      0        2 
   1   chr1_10637769     ZBoe    G    T        0      0        2 
   1   chr1_10637769     ZGre    G    T        0      0        2 
   1   chr1_10637769     ZHar    G    T        0      0        2 
   1   chr1_10637769   Sample    G    T        0      0        2 
   1   chr1_10639944     AAsi    G    C        0      0        2 
   1   chr1_10639944     AKia    G    C        0      0        2 
   1   chr1_10639944     AOna    G    C        0      0        2 
   1   chr1_10639944     ASom    G    C        0      0        2 
   1   chr1_10639944     HCab    G    C      0.5      1        2 
   1   chr1_10639944     HPrz    G    C        0      0        2 
   1   chr1_10639944     ZBoe    G    C        0      0        2 
   1   chr1_10639944     ZGre    G    C        0      0        2 
   1   chr1_10639944     ZHar    G    C        0      0        2 
   1   chr1_10639944   Sample    G    C        0      0        2 
   1   chr1_10641685     AAsi    A    C      0.5      1        2 
   1   chr1_10641685     AKia    A    C        0      0        2 
   1   chr1_10641685     AOna    A    C        0      0        2 
   1   chr1_10641685     ASom    A    C        0      0        2 
   1   chr1_10641685     HCab    A    C        0      0        2 
   1   chr1_10641685     HPrz    A    C        0      0        2 
   1   chr1_10641685     ZBoe    A    C        0      0        2 
   1   chr1_10641685     ZGre    A    C        0      0        2 
   1   chr1_10641685     ZHar    A    C        0      0        2 
   1   chr1_10641685   Sample    A    C        0      0        2 
   1   chr1_10646359     AAsi    T    G        0      0        2 
   1   chr1_10646359     AKia    T    G        0      0        2 
   1   chr1_10646359     AOna    T    G        0      0        2 
   1   chr1_10646359     ASom    T    G        0      0        2 
   1   chr1_10646359     HCab    T    G        0      0        2 
   1   chr1_10646359     HPrz    T    G      0.5      1        2 
   1   chr1_10646359     ZBoe    T    G        0      0        2 
   1   chr1_10646359     ZGre    T    G        0      0        2 
   1   chr1_10646359     ZHar    T    G        0      0        2 
   1   chr1_10646359   Sample    T    G        0      0        2 
   1   chr1_10648120     AAsi    T    G        0      0        2 
   1   chr1_10648120     AKia    T    G        0      0        2 
   1   chr1_10648120     AOna    T    G        0      0        2 
   1   chr1_10648120     ASom    T    G        0      0        2 
   1   chr1_10648120     HCab    T    G      0.5      1        2 
   1   chr1_10648120     HPrz    T    G        1      2        2 
   1   chr1_10648120     ZBoe    T    G        0      0        2 
   1   chr1_10648120     ZGre    T    G        0      0        2 
   1   chr1_10648120     ZHar    T    G        0      0        2 
   1   chr1_10648120   Sample    T    G        0      0        2 
   1   chr1_10656373     AAsi    A    C        0      0        2 
   1   chr1_10656373     AKia    A    C        0      0        2 
   1   chr1_10656373     AOna    A    C        0      0        2 
   1   chr1_10656373     ASom    A    C        0      0        2 
   1   chr1_10656373     HCab    A    C        1      2        2 
   1   chr1_10656373     HPrz    A    C        1      2        2 
   1   chr1_10656373     ZBoe    A    C        0      0        2 
   1   chr1_10656373     ZGre    A    C        0      0        2 
   1   chr1_10656373     ZHar    A    C        0      0        2 
   1   chr1_10656373   Sample    A    C        0      0        2 
   1   chr1_10676613     AAsi    C    G        0      0        2 
   1   chr1_10676613     AKia    C    G        0      0        2 
   1   chr1_10676613     AOna    C    G        1      2        2 
   1   chr1_10676613     ASom    C    G        0      0        2 
   1   chr1_10676613     HCab    C    G        0      0        2 
   1   chr1_10676613     HPrz    C    G        0      0        2 
   1   chr1_10676613     ZBoe    C    G        0      0        2 
   1   chr1_10676613     ZGre    C    G        0      0        2 
   1   chr1_10676613     ZHar    C    G        0      0        2 
   1   chr1_10676613   Sample    C    G        0      0        2 
   1   chr1_10679519     AAsi    A    C        0      0        2 
   1   chr1_10679519     AKia    A    C        1      2        2 
   1   chr1_10679519     AOna    A    C        0      0        2 
   1   chr1_10679519     ASom    A    C        0      0        2 
   1   chr1_10679519     HCab    A    C        0      0        2 
   1   chr1_10679519     HPrz    A    C        0      0        2 
   1   chr1_10679519     ZBoe    A    C        0      0        2 
   1   chr1_10679519     ZGre    A    C        0      0        2 
   1   chr1_10679519     ZHar    A    C        0      0        2 
   1   chr1_10679519   Sample    A    C        0      0        2 
   1   chr1_10687712     AAsi    G    C        0      0        2 
   1   chr1_10687712     AKia    G    C        0      0        2 
   1   chr1_10687712     AOna    G    C        0      0        2 
   1   chr1_10687712     ASom    G    C        0      0        2 
   1   chr1_10687712     HCab    G    C        1      2        2 
   1   chr1_10687712     HPrz    G    C      0.5      1        2 
   1   chr1_10687712     ZBoe    G    C        0      0        2 
   1   chr1_10687712     ZGre    G    C        0      0        2 
   1   chr1_10687712     ZHar    G    C        0      0        2 
   1   chr1_10687712   Sample    G    C        0      0        2 
   1   chr1_10705832     AAsi    C    G        0      0        2 
   1   chr1_10705832     AKia    C    G        0      0        2 
   1   chr1_10705832     AOna    C    G        0      0        2 
   1   chr1_10705832     ASom    C    G        0      0        2 
   1   chr1_10705832     HCab    C    G      0.5      1        2 
   1   chr1_10705832     HPrz    C    G        0      0        2 
   1   chr1_10705832     ZBoe    C    G        0      0        2 
   1   chr1_10705832     ZGre    C    G        0      0        2 
   1   chr1_10705832     ZHar    C    G        0      0        2 
   1   chr1_10705832   Sample    C    G        0      0        2 
   1   chr1_10708610     AAsi    G    C      0.5      1        2 
   1   chr1_10708610     AKia    G    C        0      0        2 
   1   chr1_10708610     AOna    G    C        0      0        2 
   1   chr1_10708610     ASom    G    C        0      0        2 
   1   chr1_10708610     HCab    G    C        0      0        2 
   1   chr1_10708610     HPrz    G    C        0      0        2 
   1   chr1_10708610     ZBoe    G    C        0      0        2 
   1   chr1_10708610     ZGre    G    C        0      0        2 
   1   chr1_10708610     ZHar    G    C        0      0        2 
   1   chr1_10708610   Sample    G    C        0      0        2 
   1   chr1_10714969     AAsi    A    T        0      0        2 
   1   chr1_10714969     AKia    A    T        0      0        2 
   1   chr1_10714969     AOna    A    T        0      0        2 
   1   chr1_10714969     ASom    A    T        0      0        2 
   1   chr1_10714969     HCab    A    T        0      0        2 
   1   chr1_10714969     HPrz    A    T        0      0        2 
   1   chr1_10714969     ZBoe    A    T      0.5      1        2 
   1   chr1_10714969     ZGre    A    T        0      0        2 
   1   chr1_10714969     ZHar    A    T        0      0        2 
   1   chr1_10714969   Sample    A    T        0      0        2 
   1   chr1_10729207     AAsi    C    G        0      0        2 
   1   chr1_10729207     AKia    C    G        0      0        2 
   1   chr1_10729207     AOna    C    G        0      0        2 
   1   chr1_10729207     ASom    C    G        0      0        2 
   1   chr1_10729207     HCab    C    G      0.5      1        2 
   1   chr1_10729207     HPrz    C    G      0.5      1        2 
   1   chr1_10729207     ZBoe    C    G        0      0        2 
   1   chr1_10729207     ZGre    C    G        0      0        2 
   1   chr1_10729207     ZHar    C    G        0      0        2 
   1   chr1_10729207   Sample    C    G        0      0        2 
   1   chr1_10735758     AAsi    G    T        0      0        2 
   1   chr1_10735758     AKia    G    T        0      0        2 
   1   chr1_10735758     AOna    G    T        0      0        2 
   1   chr1_10735758     ASom    G    T        0      0        2 
   1   chr1_10735758     HCab    G    T        0      0        2 
   1   chr1_10735758     HPrz    G    T        0      0        2 
   1   chr1_10735758     ZBoe    G    T        0      0        2 
   1   chr1_10735758     ZGre    G    T        1      2        2 
   1   chr1_10735758     ZHar    G    T        0      0        2 
   1   chr1_10735758   Sample    G    T        0      0        2 
   1   chr1_10745533     AAsi    G    C        0      0        2 
   1   chr1_10745533     AKia    G    C        0      0        2 
   1   chr1_10745533     AOna    G    C        0      0        2 
   1   chr1_10745533     ASom    G    C        0      0        2 
   1   chr1_10745533     HCab    G    C        0      0        2 
   1   chr1_10745533     HPrz    G    C        0      0        2 
   1   chr1_10745533     ZBoe    G    C        0      0        2 
   1   chr1_10745533     ZGre    G    C        0      0        2 
   1   chr1_10745533     ZHar    G    C      0.5      1        2 
   1   chr1_10745533   Sample    G    C        0      0        2 
   1   chr1_10751790     AAsi    A    C        0      0        2 
   1   chr1_10751790     AKia    A    C        0      0        2 
   1   chr1_10751790     AOna    A    C        0      0        2 
   1   chr1_10751790     ASom    A    C        0      0        2 
   1   chr1_10751790     HCab    A    C        0      0        2 
   1   chr1_10751790     HPrz    A    C        0      0        2 
   1   chr1_10751790     ZBoe    A    C        1      2        2 
   1   chr1_10751790     ZGre    A    C        1      2        2 
   1   chr1_10751790     ZHar    A    C        1      2        2 
   1   chr1_10751790   Sample    A    C        0      0        2 
   1   chr1_10761081     AAsi    A    C        0      0        2 
   1   chr1_10761081     AKia    A    C        0      0        2 
   1   chr1_10761081     AOna    A    C        0      0        2 
   1   chr1_10761081     ASom    A    C        0      0        2 
   1   chr1_10761081     HCab    A    C        0      0        2 
   1   chr1_10761081     HPrz    A    C        0      0        2 
   1   chr1_10761081     ZBoe    A    C        0      0        2 
   1   chr1_10761081     ZGre    A    C        0      0        2 
   1   chr1_10761081     ZHar    A    C        1      2        2 
   1   chr1_10761081   Sample    A    C        0      0        2 
   1   chr1_10771035     AAsi    C    A        0      0        2 
   1   chr1_10771035     AKia    C    A        0      0        2 
   1   chr1_10771035     AOna    C    A        0      0        2 
   1   chr1_10771035     ASom    C    A        0      0        2 
   1   chr1_10771035     HCab    C    A        0      0        2 
   1   chr1_10771035     HPrz    C    A        0      0        2 
   1   chr1_10771035     ZBoe    C    A        0      0        2 
   1   chr1_10771035     ZGre    C    A        0      0        2 
   1   chr1_10771035     ZHar    C    A        1      2        2 
   1   chr1_10771035   Sample    C    A        0      0        2 
   1   chr1_10777175     AAsi    T    G        0      0        2 
   1   chr1_10777175     AKia    T    G        0      0        2 
   1   chr1_10777175     AOna    T    G        0      0        2 
   1   chr1_10777175     ASom    T    G        0      0        2 
   1   chr1_10777175     HCab    T    G        1      2        2 
   1   chr1_10777175     HPrz    T    G        1      2        2 
   1   chr1_10777175     ZBoe    T    G        0      0        2 
   1   chr1_10777175     ZGre    T    G        0      0        2 
   1   chr1_10777175     ZHar    T    G        0      0        2 
   1   chr1_10777175   Sample    T    G        0      0        2 
   1   chr1_10777580     AAsi    A    C        0      0        2 
   1   chr1_10777580     AKia    A    C        0      0        2 
   1   chr1_10777580     AOna    A    C        0      0        2 
   1   chr1_10777580     ASom    A    C        0      0        2 
   1   chr1_10777580     HCab    A    C        1      2        2 
   1   chr1_10777580     HPrz    A    C        1      2        2 
   1   chr1_10777580     ZBoe    A    C        0      0        2 
   1   chr1_10777580     ZGre    A    C        0      0        2 
   1   chr1_10777580     ZHar    A    C        0      0        2 
   1   chr1_10777580   Sample    A    C        0      0        2 
   1   chr1_10794973     AAsi    G    T        0      0        2 
   1   chr1_10794973     AKia    G    T      0.5      1        2 
   1   chr1_10794973     AOna    G    T        0      0        2 
   1   chr1_10794973     ASom    G    T        0      0        2 
   1   chr1_10794973     HCab    G    T        0      0        2 
   1   chr1_10794973     HPrz    G    T        0      0        2 
   1   chr1_10794973     ZBoe    G    T        0      0        2 
   1   chr1_10794973     ZGre    G    T        0      0        2 
   1   chr1_10794973     ZHar    G    T        0      0        2 
   1   chr1_10794973   Sample    G    T        0      0        2 
   1   chr1_10805660     AAsi    C    A        0      0        2 
   1   chr1_10805660     AKia    C    A        0      0        2 
   1   chr1_10805660     AOna    C    A        0      0        2 
   1   chr1_10805660     ASom    C    A        0      0        2 
   1   chr1_10805660     HCab    C    A        0      0        2 
   1   chr1_10805660     HPrz    C    A        0      0        2 
   1   chr1_10805660     ZBoe    C    A        0      0        2 
   1   chr1_10805660     ZGre    C    A        0      0        2 
   1   chr1_10805660     ZHar    C    A      0.5      1        2 
   1   chr1_10805660   Sample    C    A        0      0        2 
   1   chr1_10819208     AAsi    A    C        0      0        2 
   1   chr1_10819208     AKia    A    C        0      0        2 
   1   chr1_10819208     AOna    A    C        0      0        2 
   1   chr1_10819208     ASom    A    C        0      0        2 
   1   chr1_10819208     HCab    A    C        0      0        2 
   1   chr1_10819208     HPrz    A    C        0      0        2 
   1   chr1_10819208     ZBoe    A    C        0      0        2 
   1   chr1_10819208     ZGre    A    C        0      0        2 
   1   chr1_10819208     ZHar    A    C        1      2        2 
   1   chr1_10819208   Sample    A    C        0      0        2 
   1   chr1_10824623     AAsi    C    G        0      0        2 
   1   chr1_10824623     AKia    C    G        0      0        2 
   1   chr1_10824623     AOna    C    G        0      0        2 
   1   chr1_10824623     ASom    C    G        0      0        2 
   1   chr1_10824623     HCab    C    G        0      0        2 
   1   chr1_10824623     HPrz    C    G      0.5      1        2 
   1   chr1_10824623     ZBoe    C    G        0      0        2 
   1   chr1_10824623     ZGre    C    G        0      0        2 
   1   chr1_10824623     ZHar    C    G        0      0        2 
   1   chr1_10824623   Sample    C    G        0      0        2 
   1   chr1_10832853     AAsi    A    C        0      0        2 
   1   chr1_10832853     AKia    A    C        0      0        2 
   1   chr1_10832853     AOna    A    C        0      0        2 
   1   chr1_10832853     ASom    A    C        0      0        2 
   1   chr1_10832853     HCab    A    C        0      0        2 
   1   chr1_10832853     HPrz    A    C        0      0        2 
   1   chr1_10832853     ZBoe    A    C      0.5      1        2 
   1   chr1_10832853     ZGre    A    C        1      2        2 
   1   chr1_10832853     ZHar    A    C        1      2        2 
   1   chr1_10832853   Sample    A    C        0      0        2 
   1   chr1_10837043     AAsi    C    G        0      0        2 
   1   chr1_10837043     AKia    C    G        0      0        2 
   1   chr1_10837043     AOna    C    G        0      0        2 
   1   chr1_10837043     ASom    C    G        0      0        2 
   1   chr1_10837043     HCab    C    G        0      0        2 
   1   chr1_10837043     HPrz    C    G        0      0        2 
   1   chr1_10837043     ZBoe    C    G        0      0        2 
   1   chr1_10837043     ZGre    C    G        0      0        2 
   1   chr1_10837043     ZHar    C    G      0.5      1        2 
   1   chr1_10837043   Sample    C    G        0      0        2 
   1   chr1_10845152     AAsi    G    T        0      0        2 
   1   chr1_10845152     AKia    G    T        0      0        2 
   1   chr1_10845152     AOna    G    T        0      0        2 
   1   chr1_10845152     ASom    G    T        0      0        2 
   1   chr1_10845152     HCab    G    T        0      0        2 
   1   chr1_10845152     HPrz    G    T        0      0        2 
   1   chr1_10845152     ZBoe    G    T        0      0        2 
   1   chr1_10845152     ZGre    G    T        1      2        2 
   1   chr1_10845152     ZHar    G    T        0      0        2 
   1   chr1_10845152   Sample    G    T        0      0        2 
   1   chr1_10852574     AAsi    T    G        0      0        2 
   1   chr1_10852574     AKia    T    G        0      0        2 
   1   chr1_10852574     AOna    T    G        0      0        2 
   1   chr1_10852574     ASom    T    G        0      0        2 
   1   chr1_10852574     HCab    T    G        0      0        2 
   1   chr1_10852574     HPrz    T    G        0      0        2 
   1   chr1_10852574     ZBoe    T    G        0      0        2 
   1   chr1_10852574     ZGre    T    G      0.5      1        2 
   1   chr1_10852574     ZHar    T    G        0      0        2 
   1   chr1_10852574   Sample    T    G        0      0        2 
   1   chr1_10853026     AAsi    T    A        0      0        2 
   1   chr1_10853026     AKia    T    A        0      0        2 
   1   chr1_10853026     AOna    T    A        0      0        2 
   1   chr1_10853026     ASom    T    A        0      0        2 
   1   chr1_10853026     HCab    T    A        0      0        2 
   1   chr1_10853026     HPrz    T    A        0      0        2 
   1   chr1_10853026     ZBoe    T    A        0      0        2 
   1   chr1_10853026     ZGre    T    A      0.5      1        2 
   1   chr1_10853026     ZHar    T    A        0      0        2 
   1   chr1_10853026   Sample    T    A        0      0        2 
   1   chr1_10857383     AAsi    C    A        0      0        2 
   1   chr1_10857383     AKia    C    A        0      0        2 
   1   chr1_10857383     AOna    C    A        0      0        2 
   1   chr1_10857383     ASom    C    A        0      0        2 
   1   chr1_10857383     HCab    C    A        0      0        2 
   1   chr1_10857383     HPrz    C    A        0      0        2 
   1   chr1_10857383     ZBoe    C    A        1      2        2 
   1   chr1_10857383     ZGre    C    A        1      2        2 
   1   chr1_10857383     ZHar    C    A      0.5      1        2 
   1   chr1_10857383   Sample    C    A        0      0        2 
   1   chr1_10859764     AAsi    G    C        0      0        2 
   1   chr1_10859764     AKia    G    C        0      0        2 
   1   chr1_10859764     AOna    G    C        0      0        2 
   1   chr1_10859764     ASom    G    C        0      0        2 
   1   chr1_10859764     HCab    G    C        1      2        2 
   1   chr1_10859764     HPrz    G    C        0      0        2 
   1   chr1_10859764     ZBoe    G    C        0      0        2 
   1   chr1_10859764     ZGre    G    C        0      0        2 
   1   chr1_10859764     ZHar    G    C        0      0        2 
   1   chr1_10859764   Sample    G    C        0      0        2 
   1   chr1_10860231     AAsi    T    G        0      0        2 
   1   chr1_10860231     AKia    T    G        0      0        2 
   1   chr1_10860231     AOna    T    G        0      0        2 
   1   chr1_10860231     ASom    T    G        0      0        2 
   1   chr1_10860231     HCab    T    G      0.5      1        2 
   1   chr1_10860231     HPrz    T    G      0.5      1        2 
   1   chr1_10860231     ZBoe    T    G        0      0        2 
   1   chr1_10860231     ZGre    T    G        0      0        2 
   1   chr1_10860231     ZHar    T    G        0      0        2 
   1   chr1_10860231   Sample    T    G        0      0        2 
   1   chr1_10864400     AAsi    C    A        0      0        2 
   1   chr1_10864400     AKia    C    A        0      0        2 
   1   chr1_10864400     AOna    C    A        0      0        2 
   1   chr1_10864400     ASom    C    A        0      0        2 
   1   chr1_10864400     HCab    C    A        0      0        2 
   1   chr1_10864400     HPrz    C    A        0      0        2 
   1   chr1_10864400     ZBoe    C    A        0      0        2 
   1   chr1_10864400     ZGre    C    A      0.5      1        2 
   1   chr1_10864400     ZHar    C    A        0      0        2 
   1   chr1_10864400   Sample    C    A        0      0        2 
   1   chr1_10886155     AAsi    C    G        0      0        2 
   1   chr1_10886155     AKia    C    G        0      0        2 
   1   chr1_10886155     AOna    C    G        0      0        2 
   1   chr1_10886155     ASom    C    G        0      0        2 
   1   chr1_10886155     HCab    C    G        0      0        2 
   1   chr1_10886155     HPrz    C    G        0      0        2 
   1   chr1_10886155     ZBoe    C    G      0.5      1        2 
   1   chr1_10886155     ZGre    C    G        1      2        2 
   1   chr1_10886155     ZHar    C    G        1      2        2 
   1   chr1_10886155   Sample    C    G        0      0        2 
   1   chr1_10893670     AAsi    A    C        0      0        2 
   1   chr1_10893670     AKia    A    C        0      0        2 
   1   chr1_10893670     AOna    A    C        0      0        2 
   1   chr1_10893670     ASom    A    C        0      0        2 
   1   chr1_10893670     HCab    A    C        1      2        2 
   1   chr1_10893670     HPrz    A    C        1      2        2 
   1   chr1_10893670     ZBoe    A    C        0      0        2 
   1   chr1_10893670     ZGre    A    C        0      0        2 
   1   chr1_10893670     ZHar    A    C        0      0        2 
   1   chr1_10893670   Sample    A    C        0      0        2 
   1   chr1_10901010     AAsi    C    A        0      0        2 
   1   chr1_10901010     AKia    C    A        0      0        2 
   1   chr1_10901010     AOna    C    A        0      0        2 
   1   chr1_10901010     ASom    C    A        0      0        2 
   1   chr1_10901010     HCab    C    A        0      0        2 
   1   chr1_10901010     HPrz    C    A        0      0        2 
   1   chr1_10901010     ZBoe    C    A      0.5      1        2 
   1   chr1_10901010     ZGre    C    A        0      0        2 
   1   chr1_10901010     ZHar    C    A        0      0        2 
   1   chr1_10901010   Sample    C    A        0      0        2 
   1   chr1_10916291     AAsi    C    G        0      0        2 
   1   chr1_10916291     AKia    C    G        0      0        2 
   1   chr1_10916291     AOna    C    G        0      0        2 
   1   chr1_10916291     ASom    C    G        0      0        2 
   1   chr1_10916291     HCab    C    G        0      0        2 
   1   chr1_10916291     HPrz    C    G        0      0        2 
   1   chr1_10916291     ZBoe    C    G        1      2        2 
   1   chr1_10916291     ZGre    C    G        0      0        2 
   1   chr1_10916291     ZHar    C    G        0      0        2 
   1   chr1_10916291   Sample    C    G        0      0        2 
   1   chr1_10920214     AAsi    G    T        0      0        2 
   1   chr1_10920214     AKia    G    T      0.5      1        2 
   1   chr1_10920214     AOna    G    T        0      0        2 
   1   chr1_10920214     ASom    G    T        0      0        2 
   1   chr1_10920214     HCab    G    T        0      0        2 
   1   chr1_10920214     HPrz    G    T        0      0        2 
   1   chr1_10920214     ZBoe    G    T        0      0        2 
   1   chr1_10920214     ZGre    G    T        0      0        2 
   1   chr1_10920214     ZHar    G    T        0      0        2 
   1   chr1_10920214   Sample    G    T        0      0        2 
   1   chr1_10922689     AAsi    T    G        0      0        2 
   1   chr1_10922689     AKia    T    G      0.5      1        2 
   1   chr1_10922689     AOna    T    G        1      2        2 
   1   chr1_10922689     ASom    T    G        0      0        2 
   1   chr1_10922689     HCab    T    G        0      0        2 
   1   chr1_10922689     HPrz    T    G        0      0        2 
   1   chr1_10922689     ZBoe    T    G        0      0        2 
   1   chr1_10922689     ZGre    T    G        0      0        2 
   1   chr1_10922689     ZHar    T    G        0      0        2 
   1   chr1_10922689   Sample    T    G        0      0        2 
   1   chr1_10941822     AAsi    T    G        0      0        2 
   1   chr1_10941822     AKia    T    G        0      0        2 
   1   chr1_10941822     AOna    T    G        0      0        2 
   1   chr1_10941822     ASom    T    G        0      0        2 
   1   chr1_10941822     HCab    T    G        1      2        2 
   1   chr1_10941822     HPrz    T    G        1      2        2 
   1   chr1_10941822     ZBoe    T    G        0      0        2 
   1   chr1_10941822     ZGre    T    G        0      0        2 
   1   chr1_10941822     ZHar    T    G        0      0        2 
   1   chr1_10941822   Sample    T    G        0      0        2 
   1   chr1_10945355     AAsi    T    A        0      0        2 
   1   chr1_10945355     AKia    T    A        0      0        2 
   1   chr1_10945355     AOna    T    A        0      0        2 
   1   chr1_10945355     ASom    T    A        0      0        2 
   1   chr1_10945355     HCab    T    A        1      2        2 
   1   chr1_10945355     HPrz    T    A        1      2        2 
   1   chr1_10945355     ZBoe    T    A        0      0        2 
   1   chr1_10945355     ZGre    T    A        0      0        2 
   1   chr1_10945355     ZHar    T    A        0      0        2 
   1   chr1_10945355   Sample    T    A        0      0        2 
   1   chr1_10974046     AAsi    G    T        0      0        2 
   1   chr1_10974046     AKia    G    T        0      0        2 
   1   chr1_10974046     AOna    G    T        1      2        2 
   1   chr1_10974046     ASom    G    T        0      0        2 
   1   chr1_10974046     HCab    G    T        0      0        2 
   1   chr1_10974046     HPrz    G    T        0      0        2 
   1   chr1_10974046     ZBoe    G    T        0      0        2 
   1   chr1_10974046     ZGre    G    T        0      0        2 
   1   chr1_10974046     ZHar    G    T        0      0        2 
   1   chr1_10974046   Sample    G    T        0      0        2 
   1   chr1_10980433     AAsi    G    T        1      2        2 
   1   chr1_10980433     AKia    G    T        0      0        2 
   1   chr1_10980433     AOna    G    T        0      0        2 
   1   chr1_10980433     ASom    G    T        1      2        2 
   1   chr1_10980433     HCab    G    T        0      0        2 
   1   chr1_10980433     HPrz    G    T        0      0        2 
   1   chr1_10980433     ZBoe    G    T        0      0        2 
   1   chr1_10980433     ZGre    G    T        0      0        2 
   1   chr1_10980433     ZHar    G    T        0      0        2 
   1   chr1_10980433   Sample    G    T        1      2        2 
   1   chr1_10989499     AAsi    G    C        0      0        2 
   1   chr1_10989499     AKia    G    C        0      0        2 
   1   chr1_10989499     AOna    G    C        0      0        2 
   1   chr1_10989499     ASom    G    C        0      0        2 
   1   chr1_10989499     HCab    G    C        0      0        2 
   1   chr1_10989499     HPrz    G    C        0      0        2 
   1   chr1_10989499     ZBoe    G    C        0      0        2 
   1   chr1_10989499     ZGre    G    C      0.5      1        2 
   1   chr1_10989499     ZHar    G    C        0      0        2 
   1   chr1_10989499   Sample    G    C        0      0        2 
   1   chr1_10995903     AAsi    G    T        0      0        2 
   1   chr1_10995903     AKia    G    T        0      0        2 
   1   chr1_10995903     AOna    G    T        0      0        2 
   1   chr1_10995903     ASom    G    T        0      0        2 
   1   chr1_10995903     HCab    G    T        0      0        2 
   1   chr1_10995903     HPrz    G    T        0      0        2 
   1   chr1_10995903     ZBoe    G    T      0.5      1        2 
   1   chr1_10995903     ZGre    G    T        0      0        2 
   1   chr1_10995903     ZHar    G    T        0      0        2 
   1   chr1_10995903   Sample    G    T        0      0        2 
   1   chr1_11004477     AAsi    C    G        0      0        2 
   1   chr1_11004477     AKia    C    G        0      0        2 
   1   chr1_11004477     AOna    C    G        0      0        2 
   1   chr1_11004477     ASom    C    G        0      0        2 
   1   chr1_11004477     HCab    C    G        1      2        2 
   1   chr1_11004477     HPrz    C    G        1      2        2 
   1   chr1_11004477     ZBoe    C    G        0      0        2 
   1   chr1_11004477     ZGre    C    G        0      0        2 
   1   chr1_11004477     ZHar    C    G        0      0        2 
   1   chr1_11004477   Sample    C    G        0      0        2 
   1   chr1_11004728     AAsi    C    G        0      0        2 
   1   chr1_11004728     AKia    C    G        0      0        2 
   1   chr1_11004728     AOna    C    G        0      0        2 
   1   chr1_11004728     ASom    C    G        0      0        2 
   1   chr1_11004728     HCab    C    G        1      2        2 
   1   chr1_11004728     HPrz    C    G        1      2        2 
   1   chr1_11004728     ZBoe    C    G        0      0        2 
   1   chr1_11004728     ZGre    C    G        0      0        2 
   1   chr1_11004728     ZHar    C    G        0      0        2 
   1   chr1_11004728   Sample    C    G        0      0        2 
   1   chr1_11021339     AAsi    G    C        0      0        2 
   1   chr1_11021339     AKia    G    C        0      0        2 
   1   chr1_11021339     AOna    G    C        0      0        2 
   1   chr1_11021339     ASom    G    C        0      0        2 
   1   chr1_11021339     HCab    G    C        0      0        2 
   1   chr1_11021339     HPrz    G    C        0      0        2 
   1   chr1_11021339     ZBoe    G    C      0.5      1        2 
   1   chr1_11021339     ZGre    G    C        0      0        2 
   1   chr1_11021339     ZHar    G    C        0      0        2 
   1   chr1_11021339   Sample    G    C        0      0        2 
   1   chr1_11021475     AAsi    T    G        0      0        2 
   1   chr1_11021475     AKia    T    G        0      0        2 
   1   chr1_11021475     AOna    T    G        0      0        2 
   1   chr1_11021475     ASom    T    G        0      0        2 
   1   chr1_11021475     HCab    T    G        1      2        2 
   1   chr1_11021475     HPrz    T    G        1      2        2 
   1   chr1_11021475     ZBoe    T    G        0      0        2 
   1   chr1_11021475     ZGre    T    G        0      0        2 
   1   chr1_11021475     ZHar    T    G        0      0        2 
   1   chr1_11021475   Sample    T    G        0      0        2 
   1   chr1_11059528     AAsi    G    C        0      0        2 
   1   chr1_11059528     AKia    G    C        0      0        2 
   1   chr1_11059528     AOna    G    C        0      0        2 
   1   chr1_11059528     ASom    G    C        0      0        2 
   1   chr1_11059528     HCab    G    C        0      0        2 
   1   chr1_11059528     HPrz    G    C        0      0        2 
   1   chr1_11059528     ZBoe    G    C      0.5      1        2 
   1   chr1_11059528     ZGre    G    C        0      0        2 
   1   chr1_11059528     ZHar    G    C        0      0        2 
   1   chr1_11059528   Sample    G    C        0      0        2 
   1   chr1_11067290     AAsi    T    A        0      0        2 
   1   chr1_11067290     AKia    T    A        0      0        2 
   1   chr1_11067290     AOna    T    A        0      0        2 
   1   chr1_11067290     ASom    T    A        0      0        2 
   1   chr1_11067290     HCab    T    A        0      0        2 
   1   chr1_11067290     HPrz    T    A        0      0        2 
   1   chr1_11067290     ZBoe    T    A        1      2        2 
   1   chr1_11067290     ZGre    T    A        0      0        2 
   1   chr1_11067290     ZHar    T    A        0      0        2 
   1   chr1_11067290   Sample    T    A        0      0        2 
   1   chr1_11071502     AAsi    A    T        0      0        2 
   1   chr1_11071502     AKia    A    T        0      0        2 
   1   chr1_11071502     AOna    A    T        0      0        2 
   1   chr1_11071502     ASom    A    T        0      0        2 
   1   chr1_11071502     HCab    A    T        0      0        2 
   1   chr1_11071502     HPrz    A    T        0      0        2 
   1   chr1_11071502     ZBoe    A    T        0      0        2 
   1   chr1_11071502     ZGre    A    T      0.5      1        2 
   1   chr1_11071502     ZHar    A    T        0      0        2 
   1   chr1_11071502   Sample    A    T        0      0        2 
   1   chr1_11078127     AAsi    T    A        0      0        2 
   1   chr1_11078127     AKia    T    A        0      0        2 
   1   chr1_11078127     AOna    T    A        0      0        2 
   1   chr1_11078127     ASom    T    A        0      0        2 
   1   chr1_11078127     HCab    T    A        0      0        2 
   1   chr1_11078127     HPrz    T    A        0      0        2 
   1   chr1_11078127     ZBoe    T    A        0      0        2 
   1   chr1_11078127     ZGre    T    A        0      0        2 
   1   chr1_11078127     ZHar    T    A        1      2        2 
   1   chr1_11078127   Sample    T    A        0      0        2 
   1   chr1_11103182     AAsi    A    T        0      0        2 
   1   chr1_11103182     AKia    A    T      0.5      1        2 
   1   chr1_11103182     AOna    A    T        0      0        2 
   1   chr1_11103182     ASom    A    T        0      0        2 
   1   chr1_11103182     HCab    A    T        0      0        2 
   1   chr1_11103182     HPrz    A    T        0      0        2 
   1   chr1_11103182     ZBoe    A    T        0      0        2 
   1   chr1_11103182     ZGre    A    T        0      0        2 
   1   chr1_11103182     ZHar    A    T        0      0        2 
   1   chr1_11103182   Sample    A    T        0      0        2 
   1   chr1_11110700     AAsi    A    T        0      0        2 
   1   chr1_11110700     AKia    A    T        0      0        2 
   1   chr1_11110700     AOna    A    T        0      0        2 
   1   chr1_11110700     ASom    A    T        0      0        2 
   1   chr1_11110700     HCab    A    T        0      0        2 
   1   chr1_11110700     HPrz    A    T        0      0        2 
   1   chr1_11110700     ZBoe    A    T        1      2        2 
   1   chr1_11110700     ZGre    A    T        1      2        2 
   1   chr1_11110700     ZHar    A    T        1      2        2 
   1   chr1_11110700   Sample    A    T        0      0        2 
   1   chr1_11125310     AAsi    C    A        0      0        2 
   1   chr1_11125310     AKia    C    A        1      2        2 
   1   chr1_11125310     AOna    C    A        1      2        2 
   1   chr1_11125310     ASom    C    A        0      0        2 
   1   chr1_11125310     HCab    C    A        0      0        2 
   1   chr1_11125310     HPrz    C    A        0      0        2 
   1   chr1_11125310     ZBoe    C    A        0      0        2 
   1   chr1_11125310     ZGre    C    A        0      0        2 
   1   chr1_11125310     ZHar    C    A        0      0        2 
   1   chr1_11125310   Sample    C    A        0      0        2 
   1   chr1_11127496     AAsi    C    A        0      0        2 
   1   chr1_11127496     AKia    C    A        0      0        2 
   1   chr1_11127496     AOna    C    A        0      0        2 
   1   chr1_11127496     ASom    C    A        0      0        2 
   1   chr1_11127496     HCab    C    A        1      2        2 
   1   chr1_11127496     HPrz    C    A        1      2        2 
   1   chr1_11127496     ZBoe    C    A        0      0        2 
   1   chr1_11127496     ZGre    C    A        0      0        2 
   1   chr1_11127496     ZHar    C    A        0      0        2 
   1   chr1_11127496   Sample    C    A        0      0        2 
   1   chr1_11133750     AAsi    G    C        0      0        2 
   1   chr1_11133750     AKia    G    C        0      0        2 
   1   chr1_11133750     AOna    G    C        0      0        2 
   1   chr1_11133750     ASom    G    C        0      0        2 
   1   chr1_11133750     HCab    G    C        1      2        2 
   1   chr1_11133750     HPrz    G    C        1      2        2 
   1   chr1_11133750     ZBoe    G    C        0      0        2 
   1   chr1_11133750     ZGre    G    C        0      0        2 
   1   chr1_11133750     ZHar    G    C        0      0        2 
   1   chr1_11133750   Sample    G    C        0      0        2 
   1   chr1_11159881     AAsi    G    C        0      0        2 
   1   chr1_11159881     AKia    G    C        0      0        2 
   1   chr1_11159881     AOna    G    C        0      0        2 
   1   chr1_11159881     ASom    G    C        0      0        2 
   1   chr1_11159881     HCab    G    C        1      2        2 
   1   chr1_11159881     HPrz    G    C        1      2        2 
   1   chr1_11159881     ZBoe    G    C        0      0        2 
   1   chr1_11159881     ZGre    G    C        0      0        2 
   1   chr1_11159881     ZHar    G    C        0      0        2 
   1   chr1_11159881   Sample    G    C        0      0        2 
   1   chr1_11170276     AAsi    T    G        0      0        2 
   1   chr1_11170276     AKia    T    G        0      0        2 
   1   chr1_11170276     AOna    T    G        0      0        2 
   1   chr1_11170276     ASom    T    G        0      0        2 
   1   chr1_11170276     HCab    T    G        0      0        2 
   1   chr1_11170276     HPrz    T    G        0      0        2 
   1   chr1_11170276     ZBoe    T    G        0      0        2 
   1   chr1_11170276     ZGre    T    G        0      0        2 
   1   chr1_11170276     ZHar    T    G      0.5      1        2 
   1   chr1_11170276   Sample    T    G        0      0        2 
   1   chr1_11191884     AAsi    A    C        0      0        2 
   1   chr1_11191884     AKia    A    C        0      0        2 
   1   chr1_11191884     AOna    A    C        1      2        2 
   1   chr1_11191884     ASom    A    C        0      0        2 
   1   chr1_11191884     HCab    A    C        0      0        2 
   1   chr1_11191884     HPrz    A    C        0      0        2 
   1   chr1_11191884     ZBoe    A    C        0      0        2 
   1   chr1_11191884     ZGre    A    C        0      0        2 
   1   chr1_11191884     ZHar    A    C        0      0        2 
   1   chr1_11191884   Sample    A    C        0      0        2 
   1   chr1_11228650     AAsi    T    A        0      0        2 
   1   chr1_11228650     AKia    T    A        0      0        2 
   1   chr1_11228650     AOna    T    A        0      0        2 
   1   chr1_11228650     ASom    T    A        0      0        2 
   1   chr1_11228650     HCab    T    A        1      2        2 
   1   chr1_11228650     HPrz    T    A        1      2        2 
   1   chr1_11228650     ZBoe    T    A        0      0        2 
   1   chr1_11228650     ZGre    T    A        0      0        2 
   1   chr1_11228650     ZHar    T    A        0      0        2 
   1   chr1_11228650   Sample    T    A        0      0        2 
   1   chr1_11229378     AAsi    G    C        0      0        2 
   1   chr1_11229378     AKia    G    C        0      0        2 
   1   chr1_11229378     AOna    G    C        0      0        2 
   1   chr1_11229378     ASom    G    C        0      0        2 
   1   chr1_11229378     HCab    G    C      0.5      1        2 
   1   chr1_11229378     HPrz    G    C        0      0        2 
   1   chr1_11229378     ZBoe    G    C        0      0        2 
   1   chr1_11229378     ZGre    G    C        0      0        2 
   1   chr1_11229378     ZHar    G    C        0      0        2 
   1   chr1_11229378   Sample    G    C        0      0        2 
   1   chr1_11230212     AAsi    A    T        0      0        2 
   1   chr1_11230212     AKia    A    T        0      0        2 
   1   chr1_11230212     AOna    A    T        0      0        2 
   1   chr1_11230212     ASom    A    T        0      0        2 
   1   chr1_11230212     HCab    A    T        0      0        2 
   1   chr1_11230212     HPrz    A    T        0      0        2 
   1   chr1_11230212     ZBoe    A    T        0      0        2 
   1   chr1_11230212     ZGre    A    T        1      2        2 
   1   chr1_11230212     ZHar    A    T        0      0        2 
   1   chr1_11230212   Sample    A    T        0      0        2 
   1   chr1_11231122     AAsi    T    G        0      0        2 
   1   chr1_11231122     AKia    T    G      0.5      1        2 
   1   chr1_11231122     AOna    T    G        0      0        2 
   1   chr1_11231122     ASom    T    G        0      0        2 
   1   chr1_11231122     HCab    T    G        0      0        2 
   1   chr1_11231122     HPrz    T    G        0      0        2 
   1   chr1_11231122     ZBoe    T    G        0      0        2 
   1   chr1_11231122     ZGre    T    G        0      0        2 
   1   chr1_11231122     ZHar    T    G        0      0        2 
   1   chr1_11231122   Sample    T    G        0      0        2 
   1   chr1_11263454     AAsi    C    G        1      2        2 
   1   chr1_11263454     AKia    C    G        0      0        2 
   1   chr1_11263454     AOna    C    G        0      0        2 
   1   chr1_11263454     ASom    C    G        0      0        2 
   1   chr1_11263454     HCab    C    G        0      0        2 
   1   chr1_11263454     HPrz    C    G        0      0        2 
   1   chr1_11263454     ZBoe    C    G        0      0        2 
   1   chr1_11263454     ZGre    C    G        0      0        2 
   1   chr1_11263454     ZHar    C    G        0      0        2 
   1   chr1_11263454   Sample    C    G        0      0        2 
   1   chr1_11271691     AAsi    A    C        0      0        2 
   1   chr1_11271691     AKia    A    C        0      0        2 
   1   chr1_11271691     AOna    A    C        0      0        2 
   1   chr1_11271691     ASom    A    C        0      0        2 
   1   chr1_11271691     HCab    A    C        0      0        2 
   1   chr1_11271691     HPrz    A    C        0      0        2 
   1   chr1_11271691     ZBoe    A    C        0      0        2 
   1   chr1_11271691     ZGre    A    C        0      0        2 
   1   chr1_11271691     ZHar    A    C        1      2        2 
   1   chr1_11271691   Sample    A    C        0      0        2 
   1   chr1_11295050     AAsi    T    G        0      0        2 
   1   chr1_11295050     AKia    T    G        1      2        2 
   1   chr1_11295050     AOna    T    G        0      0        2 
   1   chr1_11295050     ASom    T    G        0      0        2 
   1   chr1_11295050     HCab    T    G        0      0        2 
   1   chr1_11295050     HPrz    T    G        0      0        2 
   1   chr1_11295050     ZBoe    T    G        0      0        2 
   1   chr1_11295050     ZGre    T    G        0      0        2 
   1   chr1_11295050     ZHar    T    G        0      0        2 
   1   chr1_11295050   Sample    T    G        0      0        2 
   1   chr1_11304291     AAsi    C    G        0      0        2 
   1   chr1_11304291     AKia    C    G        0      0        2 
   1   chr1_11304291     AOna    C    G        0      0        2 
   1   chr1_11304291     ASom    C    G        1      2        2 
   1   chr1_11304291     HCab    C    G        0      0        2 
   1   chr1_11304291     HPrz    C    G        0      0        2 
   1   chr1_11304291     ZBoe    C    G        0      0        2 
   1   chr1_11304291     ZGre    C    G        0      0        2 
   1   chr1_11304291     ZHar    C    G        0      0        2 
   1   chr1_11304291   Sample    C    G        1      2        2 
   1   chr1_11316195     AAsi    G    T        0      0        2 
   1   chr1_11316195     AKia    G    T        0      0        2 
   1   chr1_11316195     AOna    G    T        0      0        2 
   1   chr1_11316195     ASom    G    T        0      0        2 
   1   chr1_11316195     HCab    G    T        0      0        2 
   1   chr1_11316195     HPrz    G    T        0      0        2 
   1   chr1_11316195     ZBoe    G    T        0      0        2 
   1   chr1_11316195     ZGre    G    T        0      0        2 
   1   chr1_11316195     ZHar    G    T        1      2        2 
   1   chr1_11316195   Sample    G    T        0      0        2 
   1   chr1_11356967     AAsi    A    T        0      0        2 
   1   chr1_11356967     AKia    A    T      0.5      1        2 
   1   chr1_11356967     AOna    A    T        0      0        2 
   1   chr1_11356967     ASom    A    T        0      0        2 
   1   chr1_11356967     HCab    A    T        0      0        2 
   1   chr1_11356967     HPrz    A    T        0      0        2 
   1   chr1_11356967     ZBoe    A    T        0      0        2 
   1   chr1_11356967     ZGre    A    T        0      0        2 
   1   chr1_11356967     ZHar    A    T        0      0        2 
   1   chr1_11356967   Sample    A    T        0      0        2 
   1   chr1_11364891     AAsi    A    C        0      0        2 
   1   chr1_11364891     AKia    A    C        0      0        2 
   1   chr1_11364891     AOna    A    C        0      0        2 
   1   chr1_11364891     ASom    A    C        0      0        2 
   1   chr1_11364891     HCab    A    C        0      0        2 
   1   chr1_11364891     HPrz    A    C        0      0        2 
   1   chr1_11364891     ZBoe    A    C        0      0        2 
   1   chr1_11364891     ZGre    A    C        0      0        2 
   1   chr1_11364891     ZHar    A    C      0.5      1        2 
   1   chr1_11364891   Sample    A    C        0      0        2 
   1   chr1_11367048     AAsi    G    C        0      0        2 
   1   chr1_11367048     AKia    G    C        0      0        2 
   1   chr1_11367048     AOna    G    C        0      0        2 
   1   chr1_11367048     ASom    G    C        0      0        2 
   1   chr1_11367048     HCab    G    C      0.5      1        2 
   1   chr1_11367048     HPrz    G    C        0      0        2 
   1   chr1_11367048     ZBoe    G    C        0      0        2 
   1   chr1_11367048     ZGre    G    C        0      0        2 
   1   chr1_11367048     ZHar    G    C        0      0        2 
   1   chr1_11367048   Sample    G    C        0      0        2 
   1   chr1_11384240     AAsi    C    G        0      0        2 
   1   chr1_11384240     AKia    C    G        0      0        2 
   1   chr1_11384240     AOna    C    G        0      0        2 
   1   chr1_11384240     ASom    C    G        0      0        2 
   1   chr1_11384240     HCab    C    G        0      0        2 
   1   chr1_11384240     HPrz    C    G        0      0        2 
   1   chr1_11384240     ZBoe    C    G        1      2        2 
   1   chr1_11384240     ZGre    C    G        0      0        2 
   1   chr1_11384240     ZHar    C    G        0      0        2 
   1   chr1_11384240   Sample    C    G        0      0        2 
   1   chr1_11392874     AAsi    C    G        0      0        2 
   1   chr1_11392874     AKia    C    G        0      0        2 
   1   chr1_11392874     AOna    C    G        0      0        2 
   1   chr1_11392874     ASom    C    G        0      0        2 
   1   chr1_11392874     HCab    C    G        1      2        2 
   1   chr1_11392874     HPrz    C    G        1      2        2 
   1   chr1_11392874     ZBoe    C    G        0      0        2 
   1   chr1_11392874     ZGre    C    G        0      0        2 
   1   chr1_11392874     ZHar    C    G        0      0        2 
   1   chr1_11392874   Sample    C    G        0      0        2 
   1   chr1_11396269     AAsi    T    A      0.5      1        2 
   1   chr1_11396269     AKia    T    A        0      0        2 
   1   chr1_11396269     AOna    T    A        0      0        2 
   1   chr1_11396269     ASom    T    A        0      0        2 
   1   chr1_11396269     HCab    T    A        0      0        2 
   1   chr1_11396269     HPrz    T    A        0      0        2 
   1   chr1_11396269     ZBoe    T    A        0      0        2 
   1   chr1_11396269     ZGre    T    A        0      0        2 
   1   chr1_11396269     ZHar    T    A        0      0        2 
   1   chr1_11396269   Sample    T    A        0      0        2 
   1   chr1_11401941     AAsi    A    T        1      2        2 
   1   chr1_11401941     AKia    A    T        0      0        2 
   1   chr1_11401941     AOna    A    T        0      0        2 
   1   chr1_11401941     ASom    A    T        1      2        2 
   1   chr1_11401941     HCab    A    T        0      0        2 
   1   chr1_11401941     HPrz    A    T        0      0        2 
   1   chr1_11401941     ZBoe    A    T        0      0        2 
   1   chr1_11401941     ZGre    A    T        0      0        2 
   1   chr1_11401941     ZHar    A    T        0      0        2 
   1   chr1_11401941   Sample    A    T        1      2        2 
   1   chr1_11409422     AAsi    C    A        0      0        2 
   1   chr1_11409422     AKia    C    A        0      0        2 
   1   chr1_11409422     AOna    C    A        0      0        2 
   1   chr1_11409422     ASom    C    A        0      0        2 
   1   chr1_11409422     HCab    C    A        0      0        2 
   1   chr1_11409422     HPrz    C    A        0      0        2 
   1   chr1_11409422     ZBoe    C    A      0.5      1        2 
   1   chr1_11409422     ZGre    C    A        0      0        2 
   1   chr1_11409422     ZHar    C    A        0      0        2 
   1   chr1_11409422   Sample    C    A        0      0        2 
   1   chr1_11416934     AAsi    C    G        0      0        2 
   1   chr1_11416934     AKia    C    G        0      0        2 
   1   chr1_11416934     AOna    C    G        0      0        2 
   1   chr1_11416934     ASom    C    G        0      0        2 
   1   chr1_11416934     HCab    C    G        0      0        2 
   1   chr1_11416934     HPrz    C    G        0      0        2 
   1   chr1_11416934     ZBoe    C    G      0.5      1        2 
   1   chr1_11416934     ZGre    C    G        0      0        2 
   1   chr1_11416934     ZHar    C    G        0      0        2 
   1   chr1_11416934   Sample    C    G        0      0        2 
   1   chr1_11436364     AAsi    G    C        0      0        2 
   1   chr1_11436364     AKia    G    C        0      0        2 
   1   chr1_11436364     AOna    G    C        0      0        2 
   1   chr1_11436364     ASom    G    C        0      0        2 
   1   chr1_11436364     HCab    G    C        0      0        2 
   1   chr1_11436364     HPrz    G    C        0      0        2 
   1   chr1_11436364     ZBoe    G    C        0      0        2 
   1   chr1_11436364     ZGre    G    C      0.5      1        2 
   1   chr1_11436364     ZHar    G    C        0      0        2 
   1   chr1_11436364   Sample    G    C        0      0        2 
   1   chr1_11445280     AAsi    T    G        0      0        2 
   1   chr1_11445280     AKia    T    G      0.5      1        2 
   1   chr1_11445280     AOna    T    G        0      0        2 
   1   chr1_11445280     ASom    T    G        0      0        2 
   1   chr1_11445280     HCab    T    G        0      0        2 
   1   chr1_11445280     HPrz    T    G        0      0        2 
   1   chr1_11445280     ZBoe    T    G        0      0        2 
   1   chr1_11445280     ZGre    T    G        0      0        2 
   1   chr1_11445280     ZHar    T    G        0      0        2 
   1   chr1_11445280   Sample    T    G        0      0        2 
   1   chr1_11454325     AAsi    C    A        0      0        2 
   1   chr1_11454325     AKia    C    A        0      0        2 
   1   chr1_11454325     AOna    C    A        0      0        2 
   1   chr1_11454325     ASom    C    A        0      0        2 
   1   chr1_11454325     HCab    C    A        1      2        2 
   1   chr1_11454325     HPrz    C    A        1      2        2 
   1   chr1_11454325     ZBoe    C    A        0      0        2 
   1   chr1_11454325     ZGre    C    A        0      0        2 
   1   chr1_11454325     ZHar    C    A        0      0        2 
   1   chr1_11454325   Sample    C    A        0      0        2 
   1   chr1_11458790     AAsi    A    T        0      0        2 
   1   chr1_11458790     AKia    A    T        0      0        2 
   1   chr1_11458790     AOna    A    T        0      0        2 
   1   chr1_11458790     ASom    A    T        0      0        2 
   1   chr1_11458790     HCab    A    T        0      0        2 
   1   chr1_11458790     HPrz    A    T      0.5      1        2 
   1   chr1_11458790     ZBoe    A    T        0      0        2 
   1   chr1_11458790     ZGre    A    T        0      0        2 
   1   chr1_11458790     ZHar    A    T        0      0        2 
   1   chr1_11458790   Sample    A    T        0      0        2 
   1   chr1_11465434     AAsi    T    G        0      0        2 
   1   chr1_11465434     AKia    T    G        1      2        2 
   1   chr1_11465434     AOna    T    G        1      2        2 
   1   chr1_11465434     ASom    T    G        0      0        2 
   1   chr1_11465434     HCab    T    G        0      0        2 
   1   chr1_11465434     HPrz    T    G        0      0        2 
   1   chr1_11465434     ZBoe    T    G        0      0        2 
   1   chr1_11465434     ZGre    T    G        0      0        2 
   1   chr1_11465434     ZHar    T    G        0      0        2 
   1   chr1_11465434   Sample    T    G        0      0        2 
   1   chr1_11472523     AAsi    G    C        0      0        2 
   1   chr1_11472523     AKia    G    C        0      0        2 
   1   chr1_11472523     AOna    G    C        0      0        2 
   1   chr1_11472523     ASom    G    C        0      0        2 
   1   chr1_11472523     HCab    G    C        0      0        2 
   1   chr1_11472523     HPrz    G    C        0      0        2 
   1   chr1_11472523     ZBoe    G    C      0.5      1        2 
   1   chr1_11472523     ZGre    G    C        0      0        2 
   1   chr1_11472523     ZHar    G    C        0      0        2 
   1   chr1_11472523   Sample    G    C        0      0        2 
   1   chr1_11504347     AAsi    C    A        0      0        2 
   1   chr1_11504347     AKia    C    A      0.5      1        2 
   1   chr1_11504347     AOna    C    A        0      0        2 
   1   chr1_11504347     ASom    C    A        0      0        2 
   1   chr1_11504347     HCab    C    A        0      0        2 
   1   chr1_11504347     HPrz    C    A        0      0        2 
   1   chr1_11504347     ZBoe    C    A        0      0        2 
   1   chr1_11504347     ZGre    C    A        0      0        2 
   1   chr1_11504347     ZHar    C    A        0      0        2 
   1   chr1_11504347   Sample    C    A        0      0        2 
   1   chr1_11524850     AAsi    C    G        0      0        2 
   1   chr1_11524850     AKia    C    G        0      0        2 
   1   chr1_11524850     AOna    C    G        0      0        2 
   1   chr1_11524850     ASom    C    G        0      0        2 
   1   chr1_11524850     HCab    C    G        0      0        2 
   1   chr1_11524850     HPrz    C    G        0      0        2 
   1   chr1_11524850     ZBoe    C    G        0      0        2 
   1   chr1_11524850     ZGre    C    G      0.5      1        2 
   1   chr1_11524850     ZHar    C    G        0      0        2 
   1   chr1_11524850   Sample    C    G        0      0        2 
   1   chr1_11525417     AAsi    C    G        0      0        2 
   1   chr1_11525417     AKia    C    G        0      0        2 
   1   chr1_11525417     AOna    C    G        0      0        2 
   1   chr1_11525417     ASom    C    G        0      0        2 
   1   chr1_11525417     HCab    C    G        1      2        2 
   1   chr1_11525417     HPrz    C    G        1      2        2 
   1   chr1_11525417     ZBoe    C    G        0      0        2 
   1   chr1_11525417     ZGre    C    G        0      0        2 
   1   chr1_11525417     ZHar    C    G        0      0        2 
   1   chr1_11525417   Sample    C    G        0      0        2 
   1   chr1_11534556     AAsi    G    T        0      0        2 
   1   chr1_11534556     AKia    G    T        0      0        2 
   1   chr1_11534556     AOna    G    T        0      0        2 
   1   chr1_11534556     ASom    G    T        0      0        2 
   1   chr1_11534556     HCab    G    T        0      0        2 
   1   chr1_11534556     HPrz    G    T        0      0        2 
   1   chr1_11534556     ZBoe    G    T        0      0        2 
   1   chr1_11534556     ZGre    G    T        1      2        2 
   1   chr1_11534556     ZHar    G    T        0      0        2 
   1   chr1_11534556   Sample    G    T        0      0        2 
   1   chr1_11561894     AAsi    G    C        0      0        2 
   1   chr1_11561894     AKia    G    C      0.5      1        2 
   1   chr1_11561894     AOna    G    C        0      0        2 
   1   chr1_11561894     ASom    G    C        0      0        2 
   1   chr1_11561894     HCab    G    C        0      0        2 
   1   chr1_11561894     HPrz    G    C        0      0        2 
   1   chr1_11561894     ZBoe    G    C        0      0        2 
   1   chr1_11561894     ZGre    G    C        0      0        2 
   1   chr1_11561894     ZHar    G    C        0      0        2 
   1   chr1_11561894   Sample    G    C        0      0        2 
   1   chr1_11581372     AAsi    T    A        0      0        2 
   1   chr1_11581372     AKia    T    A        0      0        2 
   1   chr1_11581372     AOna    T    A        0      0        2 
   1   chr1_11581372     ASom    T    A        0      0        2 
   1   chr1_11581372     HCab    T    A        0      0        2 
   1   chr1_11581372     HPrz    T    A        0      0        2 
   1   chr1_11581372     ZBoe    T    A        0      0        2 
   1   chr1_11581372     ZGre    T    A        1      2        2 
   1   chr1_11581372     ZHar    T    A        0      0        2 
   1   chr1_11581372   Sample    T    A        0      0        2 
   1   chr1_11593537     AAsi    A    C        0      0        2 
   1   chr1_11593537     AKia    A    C        1      2        2 
   1   chr1_11593537     AOna    A    C        0      0        2 
   1   chr1_11593537     ASom    A    C        0      0        2 
   1   chr1_11593537     HCab    A    C        0      0        2 
   1   chr1_11593537     HPrz    A    C        0      0        2 
   1   chr1_11593537     ZBoe    A    C        0      0        2 
   1   chr1_11593537     ZGre    A    C        0      0        2 
   1   chr1_11593537     ZHar    A    C        0      0        2 
   1   chr1_11593537   Sample    A    C        0      0        2 
   1   chr1_11595379     AAsi    C    A        0      0        2 
   1   chr1_11595379     AKia    C    A        0      0        2 
   1   chr1_11595379     AOna    C    A        0      0        2 
   1   chr1_11595379     ASom    C    A        0      0        2 
   1   chr1_11595379     HCab    C    A        0      0        2 
   1   chr1_11595379     HPrz    C    A        0      0        2 
   1   chr1_11595379     ZBoe    C    A        1      2        2 
   1   chr1_11595379     ZGre    C    A        0      0        2 
   1   chr1_11595379     ZHar    C    A        0      0        2 
   1   chr1_11595379   Sample    C    A        0      0        2 
   1   chr1_11602853     AAsi    G    T        0      0        2 
   1   chr1_11602853     AKia    G    T        1      2        2 
   1   chr1_11602853     AOna    G    T        0      0        2 
   1   chr1_11602853     ASom    G    T        0      0        2 
   1   chr1_11602853     HCab    G    T        0      0        2 
   1   chr1_11602853     HPrz    G    T        0      0        2 
   1   chr1_11602853     ZBoe    G    T        0      0        2 
   1   chr1_11602853     ZGre    G    T        0      0        2 
   1   chr1_11602853     ZHar    G    T        0      0        2 
   1   chr1_11602853   Sample    G    T        0      0        2 
   1   chr1_11620242     AAsi    G    T        1      2        2 
   1   chr1_11620242     AKia    G    T        0      0        2 
   1   chr1_11620242     AOna    G    T        0      0        2 
   1   chr1_11620242     ASom    G    T        0      0        2 
   1   chr1_11620242     HCab    G    T        0      0        2 
   1   chr1_11620242     HPrz    G    T        0      0        2 
   1   chr1_11620242     ZBoe    G    T        0      0        2 
   1   chr1_11620242     ZGre    G    T        0      0        2 
   1   chr1_11620242     ZHar    G    T        0      0        2 
   1   chr1_11620242   Sample    G    T        1      2        2 
   1   chr1_11639181     AAsi    G    C        0      0        2 
   1   chr1_11639181     AKia    G    C        0      0        2 
   1   chr1_11639181     AOna    G    C        0      0        2 
   1   chr1_11639181     ASom    G    C        0      0        2 
   1   chr1_11639181     HCab    G    C        0      0        2 
   1   chr1_11639181     HPrz    G    C        0      0        2 
   1   chr1_11639181     ZBoe    G    C      0.5      1        2 
   1   chr1_11639181     ZGre    G    C        0      0        2 
   1   chr1_11639181     ZHar    G    C        0      0        2 
   1   chr1_11639181   Sample    G    C        0      0        2 
   1   chr1_11659789     AAsi    C    A        0      0        2 
   1   chr1_11659789     AKia    C    A        0      0        2 
   1   chr1_11659789     AOna    C    A        0      0        2 
   1   chr1_11659789     ASom    C    A        0      0        2 
   1   chr1_11659789     HCab    C    A        1      2        2 
   1   chr1_11659789     HPrz    C    A        1      2        2 
   1   chr1_11659789     ZBoe    C    A        0      0        2 
   1   chr1_11659789     ZGre    C    A        0      0        2 
   1   chr1_11659789     ZHar    C    A        0      0        2 
   1   chr1_11659789   Sample    C    A        0      0        2 
   1   chr1_11660605     AAsi    C    G        0      0        2 
   1   chr1_11660605     AKia    C    G        0      0        2 
   1   chr1_11660605     AOna    C    G        0      0        2 
   1   chr1_11660605     ASom    C    G        1      2        2 
   1   chr1_11660605     HCab    C    G        0      0        2 
   1   chr1_11660605     HPrz    C    G        0      0        2 
   1   chr1_11660605     ZBoe    C    G        0      0        2 
   1   chr1_11660605     ZGre    C    G        0      0        2 
   1   chr1_11660605     ZHar    C    G        0      0        2 
   1   chr1_11660605   Sample    C    G        0      0        2 
   1   chr1_11661935     AAsi    A    C        0      0        2 
   1   chr1_11661935     AKia    A    C        0      0        2 
   1   chr1_11661935     AOna    A    C        0      0        2 
   1   chr1_11661935     ASom    A    C        0      0        2 
   1   chr1_11661935     HCab    A    C        0      0        2 
   1   chr1_11661935     HPrz    A    C        0      0        2 
   1   chr1_11661935     ZBoe    A    C        1      2        2 
   1   chr1_11661935     ZGre    A    C        0      0        2 
   1   chr1_11661935     ZHar    A    C        0      0        2 
   1   chr1_11661935   Sample    A    C        0      0        2 
   1   chr1_11669687     AAsi    A    C        0      0        2 
   1   chr1_11669687     AKia    A    C        0      0        2 
   1   chr1_11669687     AOna    A    C        0      0        2 
   1   chr1_11669687     ASom    A    C        0      0        2 
   1   chr1_11669687     HCab    A    C        0      0        2 
   1   chr1_11669687     HPrz    A    C        0      0        2 
   1   chr1_11669687     ZBoe    A    C        1      2        2 
   1   chr1_11669687     ZGre    A    C        0      0        2 
   1   chr1_11669687     ZHar    A    C        0      0        2 
   1   chr1_11669687   Sample    A    C        0      0        2 
   1   chr1_11670351     AAsi    A    C        0      0        2 
   1   chr1_11670351     AKia    A    C        0      0        2 
   1   chr1_11670351     AOna    A    C        0      0        2 
   1   chr1_11670351     ASom    A    C        0      0        2 
   1   chr1_11670351     HCab    A    C      0.5      1        2 
   1   chr1_11670351     HPrz    A    C        0      0        2 
   1   chr1_11670351     ZBoe    A    C        0      0        2 
   1   chr1_11670351     ZGre    A    C        0      0        2 
   1   chr1_11670351     ZHar    A    C        0      0        2 
   1   chr1_11670351   Sample    A    C        0      0        2 
   1   chr1_11693891     AAsi    G    T        0      0        2 
   1   chr1_11693891     AKia    G    T        0      0        2 
   1   chr1_11693891     AOna    G    T        0      0        2 
   1   chr1_11693891     ASom    G    T        0      0        2 
   1   chr1_11693891     HCab    G    T        0      0        2 
   1   chr1_11693891     HPrz    G    T        0      0        2 
   1   chr1_11693891     ZBoe    G    T        0      0        2 
   1   chr1_11693891     ZGre    G    T        0      0        2 
   1   chr1_11693891     ZHar    G    T        1      2        2 
   1   chr1_11693891   Sample    G    T        0      0        2 
   1   chr1_11701405     AAsi    A    C        0      0        2 
   1   chr1_11701405     AKia    A    C        0      0        2 
   1   chr1_11701405     AOna    A    C        0      0        2 
   1   chr1_11701405     ASom    A    C        0      0        2 
   1   chr1_11701405     HCab    A    C        0      0        2 
   1   chr1_11701405     HPrz    A    C        0      0        2 
   1   chr1_11701405     ZBoe    A    C        0      0        2 
   1   chr1_11701405     ZGre    A    C      0.5      1        2 
   1   chr1_11701405     ZHar    A    C        0      0        2 
   1   chr1_11701405   Sample    A    C        0      0        2 
   1   chr1_11702794     AAsi    C    G        0      0        2 
   1   chr1_11702794     AKia    C    G        0      0        2 
   1   chr1_11702794     AOna    C    G        0      0        2 
   1   chr1_11702794     ASom    C    G        0      0        2 
   1   chr1_11702794     HCab    C    G        0      0        2 
   1   chr1_11702794     HPrz    C    G        0      0        2 
   1   chr1_11702794     ZBoe    C    G      0.5      1        2 
   1   chr1_11702794     ZGre    C    G        0      0        2 
   1   chr1_11702794     ZHar    C    G        0      0        2 
   1   chr1_11702794   Sample    C    G        0      0        2 
   1   chr1_11702842     AAsi    C    A        0      0        2 
   1   chr1_11702842     AKia    C    A        0      0        2 
   1   chr1_11702842     AOna    C    A        0      0        2 
   1   chr1_11702842     ASom    C    A        0      0        2 
   1   chr1_11702842     HCab    C    A        0      0        2 
   1   chr1_11702842     HPrz    C    A        0      0        2 
   1   chr1_11702842     ZBoe    C    A      0.5      1        2 
   1   chr1_11702842     ZGre    C    A        0      0        2 
   1   chr1_11702842     ZHar    C    A        0      0        2 
   1   chr1_11702842   Sample    C    A        0      0        2 
   1   chr1_11710876     AAsi    T    G        0      0        2 
   1   chr1_11710876     AKia    T    G        1      2        2 
   1   chr1_11710876     AOna    T    G        1      2        2 
   1   chr1_11710876     ASom    T    G        0      0        2 
   1   chr1_11710876     HCab    T    G        0      0        2 
   1   chr1_11710876     HPrz    T    G        0      0        2 
   1   chr1_11710876     ZBoe    T    G        0      0        2 
   1   chr1_11710876     ZGre    T    G        0      0        2 
   1   chr1_11710876     ZHar    T    G        0      0        2 
   1   chr1_11710876   Sample    T    G        0      0        2 
   1   chr1_11724880     AAsi    T    G        0      0        2 
   1   chr1_11724880     AKia    T    G        0      0        2 
   1   chr1_11724880     AOna    T    G        0      0        2 
   1   chr1_11724880     ASom    T    G        0      0        2 
   1   chr1_11724880     HCab    T    G        1      2        2 
   1   chr1_11724880     HPrz    T    G        1      2        2 
   1   chr1_11724880     ZBoe    T    G        0      0        2 
   1   chr1_11724880     ZGre    T    G        0      0        2 
   1   chr1_11724880     ZHar    T    G        0      0        2 
   1   chr1_11724880   Sample    T    G        0      0        2 
   1   chr1_11730047     AAsi    A    C        0      0        2 
   1   chr1_11730047     AKia    A    C        0      0        2 
   1   chr1_11730047     AOna    A    C        0      0        2 
   1   chr1_11730047     ASom    A    C        0      0        2 
   1   chr1_11730047     HCab    A    C        1      2        2 
   1   chr1_11730047     HPrz    A    C        1      2        2 
   1   chr1_11730047     ZBoe    A    C        0      0        2 
   1   chr1_11730047     ZGre    A    C        0      0        2 
   1   chr1_11730047     ZHar    A    C        0      0        2 
   1   chr1_11730047   Sample    A    C        0      0        2 
   1   chr1_11732606     AAsi    A    C        0      0        2 
   1   chr1_11732606     AKia    A    C        1      2        2 
   1   chr1_11732606     AOna    A    C        0      0        2 
   1   chr1_11732606     ASom    A    C        0      0        2 
   1   chr1_11732606     HCab    A    C        0      0        2 
   1   chr1_11732606     HPrz    A    C        0      0        2 
   1   chr1_11732606     ZBoe    A    C        0      0        2 
   1   chr1_11732606     ZGre    A    C        0      0        2 
   1   chr1_11732606     ZHar    A    C        0      0        2 
   1   chr1_11732606   Sample    A    C        0      0        2 
   1   chr1_11773974     AAsi    A    T        0      0        2 
   1   chr1_11773974     AKia    A    T        0      0        2 
   1   chr1_11773974     AOna    A    T        0      0        2 
   1   chr1_11773974     ASom    A    T        0      0        2 
   1   chr1_11773974     HCab    A    T        0      0        2 
   1   chr1_11773974     HPrz    A    T        0      0        2 
   1   chr1_11773974     ZBoe    A    T        0      0        2 
   1   chr1_11773974     ZGre    A    T        1      2        2 
   1   chr1_11773974     ZHar    A    T        0      0        2 
   1   chr1_11773974   Sample    A    T        0      0        2 
   1   chr1_11783138     AAsi    G    T        0      0        2 
   1   chr1_11783138     AKia    G    T        0      0        2 
   1   chr1_11783138     AOna    G    T        0      0        2 
   1   chr1_11783138     ASom    G    T        0      0        2 
   1   chr1_11783138     HCab    G    T        0      0        2 
   1   chr1_11783138     HPrz    G    T        0      0        2 
   1   chr1_11783138     ZBoe    G    T        1      2        2 
   1   chr1_11783138     ZGre    G    T        1      2        2 
   1   chr1_11783138     ZHar    G    T        1      2        2 
   1   chr1_11783138   Sample    G    T        0      0        2 
   1   chr1_11791843     AAsi    G    C        0      0        2 
   1   chr1_11791843     AKia    G    C        0      0        2 
   1   chr1_11791843     AOna    G    C        0      0        2 
   1   chr1_11791843     ASom    G    C        0      0        2 
   1   chr1_11791843     HCab    G    C        0      0        2 
   1   chr1_11791843     HPrz    G    C        0      0        2 
   1   chr1_11791843     ZBoe    G    C        0      0        2 
   1   chr1_11791843     ZGre    G    C        0      0        2 
   1   chr1_11791843     ZHar    G    C        1      2        2 
   1   chr1_11791843   Sample    G    C        0      0        2 
   1   chr1_11839751     AAsi    A    C        0      0        2 
   1   chr1_11839751     AKia    A    C        0      0        2 
   1   chr1_11839751     AOna    A    C        0      0        2 
   1   chr1_11839751     ASom    A    C        0      0        2 
   1   chr1_11839751     HCab    A    C        1      2        2 
   1   chr1_11839751     HPrz    A    C        1      2        2 
   1   chr1_11839751     ZBoe    A    C        0      0        2 
   1   chr1_11839751     ZGre    A    C        0      0        2 
   1   chr1_11839751     ZHar    A    C        0      0        2 
   1   chr1_11839751   Sample    A    C        0      0        2 
   1   chr1_11892026     AAsi    C    G        0      0        2 
   1   chr1_11892026     AKia    C    G        0      0        2 
   1   chr1_11892026     AOna    C    G        0      0        2 
   1   chr1_11892026     ASom    C    G        0      0        2 
   1   chr1_11892026     HCab    C    G        1      2        2 
   1   chr1_11892026     HPrz    C    G        1      2        2 
   1   chr1_11892026     ZBoe    C    G        0      0        2 
   1   chr1_11892026     ZGre    C    G        0      0        2 
   1   chr1_11892026     ZHar    C    G        0      0        2 
   1   chr1_11892026   Sample    C    G        0      0        2 
   1   chr1_11895214     AAsi    C    G        0      0        2 
   1   chr1_11895214     AKia    C    G      0.5      1        2 
   1   chr1_11895214     AOna    C    G        0      0        2 
   1   chr1_11895214     ASom    C    G        0      0        2 
   1   chr1_11895214     HCab    C    G        0      0        2 
   1   chr1_11895214     HPrz    C    G        0      0        2 
   1   chr1_11895214     ZBoe    C    G        0      0        2 
   1   chr1_11895214     ZGre    C    G        0      0        2 
   1   chr1_11895214     ZHar    C    G        0      0        2 
   1   chr1_11895214   Sample    C    G        0      0        2 
   1   chr1_11902589     AAsi    T    G        1      2        2 
   1   chr1_11902589     AKia    T    G        0      0        2 
   1   chr1_11902589     AOna    T    G        0      0        2 
   1   chr1_11902589     ASom    T    G        0      0        2 
   1   chr1_11902589     HCab    T    G        0      0        2 
   1   chr1_11902589     HPrz    T    G        0      0        2 
   1   chr1_11902589     ZBoe    T    G        0      0        2 
   1   chr1_11902589     ZGre    T    G        0      0        2 
   1   chr1_11902589     ZHar    T    G        0      0        2 
   1   chr1_11902589   Sample    T    G        0      0        2 
   1   chr1_11941168     AAsi    A    C        0      0        2 
   1   chr1_11941168     AKia    A    C        0      0        2 
   1   chr1_11941168     AOna    A    C        0      0        2 
   1   chr1_11941168     ASom    A    C        0      0        2 
   1   chr1_11941168     HCab    A    C        0      0        2 
   1   chr1_11941168     HPrz    A    C        0      0        2 
   1   chr1_11941168     ZBoe    A    C        0      0        2 
   1   chr1_11941168     ZGre    A    C        0      0        2 
   1   chr1_11941168     ZHar    A    C      0.5      1        2 
   1   chr1_11941168   Sample    A    C        0      0        2 
   1   chr1_11974022     AAsi    A    C        0      0        2 
   1   chr1_11974022     AKia    A    C        0      0        2 
   1   chr1_11974022     AOna    A    C      0.5      1        2 
   1   chr1_11974022     ASom    A    C        0      0        2 
   1   chr1_11974022     HCab    A    C        0      0        2 
   1   chr1_11974022     HPrz    A    C        0      0        2 
   1   chr1_11974022     ZBoe    A    C        0      0        2 
   1   chr1_11974022     ZGre    A    C        0      0        2 
   1   chr1_11974022     ZHar    A    C        0      0        2 
   1   chr1_11974022   Sample    A    C        0      0        2 
   1   chr1_11980942     AAsi    A    C        0      0        2 
   1   chr1_11980942     AKia    A    C        0      0        2 
   1   chr1_11980942     AOna    A    C        0      0        2 
   1   chr1_11980942     ASom    A    C        0      0        2 
   1   chr1_11980942     HCab    A    C        1      2        2 
   1   chr1_11980942     HPrz    A    C        1      2        2 
   1   chr1_11980942     ZBoe    A    C        0      0        2 
   1   chr1_11980942     ZGre    A    C        0      0        2 
   1   chr1_11980942     ZHar    A    C        0      0        2 
   1   chr1_11980942   Sample    A    C        0      0        2 
   1   chr1_11994294     AAsi    A    C        1      2        2 
   1   chr1_11994294     AKia    A    C        0      0        2 
   1   chr1_11994294     AOna    A    C        0      0        2 
   1   chr1_11994294     ASom    A    C        0      0        2 
   1   chr1_11994294     HCab    A    C        1      2        2 
   1   chr1_11994294     HPrz    A    C        1      2        2 
   1   chr1_11994294     ZBoe    A    C        0      0        2 
   1   chr1_11994294     ZGre    A    C        0      0        2 
   1   chr1_11994294     ZHar    A    C        0      0        2 
   1   chr1_11994294   Sample    A    C        1      2        2 
   1   chr1_11994468     AAsi    C    A        0      0        2 
   1   chr1_11994468     AKia    C    A        0      0        2 
   1   chr1_11994468     AOna    C    A        0      0        2 
   1   chr1_11994468     ASom    C    A        0      0        2 
   1   chr1_11994468     HCab    C    A        1      2        2 
   1   chr1_11994468     HPrz    C    A        1      2        2 
   1   chr1_11994468     ZBoe    C    A        0      0        2 
   1   chr1_11994468     ZGre    C    A        0      0        2 
   1   chr1_11994468     ZHar    C    A        0      0        2 
   1   chr1_11994468   Sample    C    A        0      0        2 
   1   chr1_12009911     AAsi    C    G        0      0        2 
   1   chr1_12009911     AKia    C    G        0      0        2 
   1   chr1_12009911     AOna    C    G        0      0        2 
   1   chr1_12009911     ASom    C    G        0      0        2 
   1   chr1_12009911     HCab    C    G        0      0        2 
   1   chr1_12009911     HPrz    C    G        0      0        2 
   1   chr1_12009911     ZBoe    C    G        0      0        2 
   1   chr1_12009911     ZGre    C    G      0.5      1        2 
   1   chr1_12009911     ZHar    C    G        0      0        2 
   1   chr1_12009911   Sample    C    G        0      0        2 
   1   chr1_12017781     AAsi    A    C        0      0        2 
   1   chr1_12017781     AKia    A    C        0      0        2 
   1   chr1_12017781     AOna    A    C        0      0        2 
   1   chr1_12017781     ASom    A    C        0      0        2 
   1   chr1_12017781     HCab    A    C        0      0        2 
   1   chr1_12017781     HPrz    A    C        0      0        2 
   1   chr1_12017781     ZBoe    A    C        0      0        2 
   1   chr1_12017781     ZGre    A    C        0      0        2 
   1   chr1_12017781     ZHar    A    C      0.5      1        2 
   1   chr1_12017781   Sample    A    C        0      0        2 
   1   chr1_12018700     AAsi    A    C        0      0        2 
   1   chr1_12018700     AKia    A    C        0      0        2 
   1   chr1_12018700     AOna    A    C        0      0        2 
   1   chr1_12018700     ASom    A    C        1      2        2 
   1   chr1_12018700     HCab    A    C        0      0        2 
   1   chr1_12018700     HPrz    A    C        0      0        2 
   1   chr1_12018700     ZBoe    A    C        0      0        2 
   1   chr1_12018700     ZGre    A    C        0      0        2 
   1   chr1_12018700     ZHar    A    C        0      0        2 
   1   chr1_12018700   Sample    A    C        0      0        2 
   1   chr1_12079694     AAsi    A    C        0      0        2 
   1   chr1_12079694     AKia    A    C        0      0        2 
   1   chr1_12079694     AOna    A    C        0      0        2 
   1   chr1_12079694     ASom    A    C        0      0        2 
   1   chr1_12079694     HCab    A    C        1      2        2 
   1   chr1_12079694     HPrz    A    C        1      2        2 
   1   chr1_12079694     ZBoe    A    C        0      0        2 
   1   chr1_12079694     ZGre    A    C        0      0        2 
   1   chr1_12079694     ZHar    A    C        0      0        2 
   1   chr1_12079694   Sample    A    C        0      0        2 
   1   chr1_12087195     AAsi    C    G        0      0        2 
   1   chr1_12087195     AKia    C    G        0      0        2 
   1   chr1_12087195     AOna    C    G        0      0        2 
   1   chr1_12087195     ASom    C    G        0      0        2 
   1   chr1_12087195     HCab    C    G      0.5      1        2 
   1   chr1_12087195     HPrz    C    G        1      2        2 
   1   chr1_12087195     ZBoe    C    G        0      0        2 
   1   chr1_12087195     ZGre    C    G        0      0        2 
   1   chr1_12087195     ZHar    C    G        0      0        2 
   1   chr1_12087195   Sample    C    G        0      0        2 
   1   chr1_12107791     AAsi    C    A        0      0        2 
   1   chr1_12107791     AKia    C    A        0      0        2 
   1   chr1_12107791     AOna    C    A        0      0        2 
   1   chr1_12107791     ASom    C    A        1      2        2 
   1   chr1_12107791     HCab    C    A        0      0        2 
   1   chr1_12107791     HPrz    C    A        0      0        2 
   1   chr1_12107791     ZBoe    C    A        0      0        2 
   1   chr1_12107791     ZGre    C    A        0      0        2 
   1   chr1_12107791     ZHar    C    A        0      0        2 
   1   chr1_12107791   Sample    C    A        0      0        2 
   1   chr1_12120468     AAsi    C    G        1      2        2 
   1   chr1_12120468     AKia    C    G        0      0        2 
   1   chr1_12120468     AOna    C    G        0      0        2 
   1   chr1_12120468     ASom    C    G        1      2        2 
   1   chr1_12120468     HCab    C    G        0      0        2 
   1   chr1_12120468     HPrz    C    G        0      0        2 
   1   chr1_12120468     ZBoe    C    G        0      0        2 
   1   chr1_12120468     ZGre    C    G        0      0        2 
   1   chr1_12120468     ZHar    C    G        0      0        2 
   1   chr1_12120468   Sample    C    G        1      2        2 
   1   chr1_12126162     AAsi    C    G        1      2        2 
   1   chr1_12126162     AKia    C    G        0      0        2 
   1   chr1_12126162     AOna    C    G        0      0        2 
   1   chr1_12126162     ASom    C    G        1      2        2 
   1   chr1_12126162     HCab    C    G        0      0        2 
   1   chr1_12126162     HPrz    C    G        0      0        2 
   1   chr1_12126162     ZBoe    C    G        0      0        2 
   1   chr1_12126162     ZGre    C    G        0      0        2 
   1   chr1_12126162     ZHar    C    G        0      0        2 
   1   chr1_12126162   Sample    C    G        1      2        2 
   1   chr1_12142853     AAsi    C    G        0      0        2 
   1   chr1_12142853     AKia    C    G        0      0        2 
   1   chr1_12142853     AOna    C    G        0      0        2 
   1   chr1_12142853     ASom    C    G        0      0        2 
   1   chr1_12142853     HCab    C    G      0.5      1        2 
   1   chr1_12142853     HPrz    C    G        1      2        2 
   1   chr1_12142853     ZBoe    C    G        0      0        2 
   1   chr1_12142853     ZGre    C    G        0      0        2 
   1   chr1_12142853     ZHar    C    G        0      0        2 
   1   chr1_12142853   Sample    C    G        0      0        2 
   1   chr1_12166028     AAsi    T    G        0      0        2 
   1   chr1_12166028     AKia    T    G        0      0        2 
   1   chr1_12166028     AOna    T    G        0      0        2 
   1   chr1_12166028     ASom    T    G        0      0        2 
   1   chr1_12166028     HCab    T    G        1      2        2 
   1   chr1_12166028     HPrz    T    G        1      2        2 
   1   chr1_12166028     ZBoe    T    G        0      0        2 
   1   chr1_12166028     ZGre    T    G        0      0        2 
   1   chr1_12166028     ZHar    T    G        0      0        2 
   1   chr1_12166028   Sample    T    G        0      0        2 
   1   chr1_12201917     AAsi    A    C        0      0        2 
   1   chr1_12201917     AKia    A    C        0      0        2 
   1   chr1_12201917     AOna    A    C        0      0        2 
   1   chr1_12201917     ASom    A    C        0      0        2 
   1   chr1_12201917     HCab    A    C        0      0        2 
   1   chr1_12201917     HPrz    A    C      0.5      1        2 
   1   chr1_12201917     ZBoe    A    C        0      0        2 
   1   chr1_12201917     ZGre    A    C        0      0        2 
   1   chr1_12201917     ZHar    A    C        0      0        2 
   1   chr1_12201917   Sample    A    C        0      0        2 
   1   chr1_12218338     AAsi    T    A        0      0        2 
   1   chr1_12218338     AKia    T    A        0      0        2 
   1   chr1_12218338     AOna    T    A        0      0        2 
   1   chr1_12218338     ASom    T    A        0      0        2 
   1   chr1_12218338     HCab    T    A        0      0        2 
   1   chr1_12218338     HPrz    T    A        0      0        2 
   1   chr1_12218338     ZBoe    T    A        0      0        2 
   1   chr1_12218338     ZGre    T    A        0      0        2 
   1   chr1_12218338     ZHar    T    A        1      2        2 
   1   chr1_12218338   Sample    T    A        0      0        2 
   1   chr1_12225639     AAsi    A    T        0      0        2 
   1   chr1_12225639     AKia    A    T      0.5      1        2 
   1   chr1_12225639     AOna    A    T        0      0        2 
   1   chr1_12225639     ASom    A    T        0      0        2 
   1   chr1_12225639     HCab    A    T        0      0        2 
   1   chr1_12225639     HPrz    A    T        0      0        2 
   1   chr1_12225639     ZBoe    A    T        0      0        2 
   1   chr1_12225639     ZGre    A    T        0      0        2 
   1   chr1_12225639     ZHar    A    T        0      0        2 
   1   chr1_12225639   Sample    A    T        0      0        2 
   1   chr1_12244237     AAsi    G    T        0      0        2 
   1   chr1_12244237     AKia    G    T        1      2        2 
   1   chr1_12244237     AOna    G    T      0.5      1        2 
   1   chr1_12244237     ASom    G    T        0      0        2 
   1   chr1_12244237     HCab    G    T        0      0        2 
   1   chr1_12244237     HPrz    G    T        0      0        2 
   1   chr1_12244237     ZBoe    G    T        0      0        2 
   1   chr1_12244237     ZGre    G    T        0      0        2 
   1   chr1_12244237     ZHar    G    T        0      0        2 
   1   chr1_12244237   Sample    G    T        0      0        2 
   1   chr1_12246639     AAsi    T    A        0      0        2 
   1   chr1_12246639     AKia    T    A      0.5      1        2 
   1   chr1_12246639     AOna    T    A        0      0        2 
   1   chr1_12246639     ASom    T    A        0      0        2 
   1   chr1_12246639     HCab    T    A        0      0        2 
   1   chr1_12246639     HPrz    T    A        0      0        2 
   1   chr1_12246639     ZBoe    T    A        0      0        2 
   1   chr1_12246639     ZGre    T    A        0      0        2 
   1   chr1_12246639     ZHar    T    A        0      0        2 
   1   chr1_12246639   Sample    T    A        0      0        2 
   1   chr1_12254485     AAsi    C    G        0      0        2 
   1   chr1_12254485     AKia    C    G        0      0        2 
   1   chr1_12254485     AOna    C    G        0      0        2 
   1   chr1_12254485     ASom    C    G        0      0        2 
   1   chr1_12254485     HCab    C    G        1      2        2 
   1   chr1_12254485     HPrz    C    G        1      2        2 
   1   chr1_12254485     ZBoe    C    G        0      0        2 
   1   chr1_12254485     ZGre    C    G        0      0        2 
   1   chr1_12254485     ZHar    C    G        0      0        2 
   1   chr1_12254485   Sample    C    G        0      0        2 
   1   chr1_12260205     AAsi    C    A        0      0        2 
   1   chr1_12260205     AKia    C    A        0      0        2 
   1   chr1_12260205     AOna    C    A        0      0        2 
   1   chr1_12260205     ASom    C    A        0      0        2 
   1   chr1_12260205     HCab    C    A        0      0        2 
   1   chr1_12260205     HPrz    C    A        0      0        2 
   1   chr1_12260205     ZBoe    C    A        0      0        2 
   1   chr1_12260205     ZGre    C    A        0      0        2 
   1   chr1_12260205     ZHar    C    A      0.5      1        2 
   1   chr1_12260205   Sample    C    A        0      0        2 
   1   chr1_12272948     AAsi    C    A        0      0        2 
   1   chr1_12272948     AKia    C    A      0.5      1        2 
   1   chr1_12272948     AOna    C    A        0      0        2 
   1   chr1_12272948     ASom    C    A        0      0        2 
   1   chr1_12272948     HCab    C    A        0      0        2 
   1   chr1_12272948     HPrz    C    A        0      0        2 
   1   chr1_12272948     ZBoe    C    A        0      0        2 
   1   chr1_12272948     ZGre    C    A        0      0        2 
   1   chr1_12272948     ZHar    C    A        0      0        2 
   1   chr1_12272948   Sample    C    A        0      0        2 
   1   chr1_12286026     AAsi    T    A        0      0        2 
   1   chr1_12286026     AKia    T    A        1      2        2 
   1   chr1_12286026     AOna    T    A        0      0        2 
   1   chr1_12286026     ASom    T    A        0      0        2 
   1   chr1_12286026     HCab    T    A        0      0        2 
   1   chr1_12286026     HPrz    T    A        0      0        2 
   1   chr1_12286026     ZBoe    T    A        0      0        2 
   1   chr1_12286026     ZGre    T    A        0      0        2 
   1   chr1_12286026     ZHar    T    A        0      0        2 
   1   chr1_12286026   Sample    T    A        0      0        2 
   1   chr1_12300059     AAsi    G    T        0      0        2 
   1   chr1_12300059     AKia    G    T        0      0        2 
   1   chr1_12300059     AOna    G    T      0.5      1        2 
   1   chr1_12300059     ASom    G    T        0      0        2 
   1   chr1_12300059     HCab    G    T        0      0        2 
   1   chr1_12300059     HPrz    G    T        0      0        2 
   1   chr1_12300059     ZBoe    G    T        0      0        2 
   1   chr1_12300059     ZGre    G    T        0      0        2 
   1   chr1_12300059     ZHar    G    T        0      0        2 
   1   chr1_12300059   Sample    G    T        0      0        2 
   1   chr1_12315989     AAsi    A    T        0      0        2 
   1   chr1_12315989     AKia    A    T        0      0        2 
   1   chr1_12315989     AOna    A    T        0      0        2 
   1   chr1_12315989     ASom    A    T        0      0        2 
   1   chr1_12315989     HCab    A    T        1      2        2 
   1   chr1_12315989     HPrz    A    T        1      2        2 
   1   chr1_12315989     ZBoe    A    T        0      0        2 
   1   chr1_12315989     ZGre    A    T        0      0        2 
   1   chr1_12315989     ZHar    A    T        0      0        2 
   1   chr1_12315989   Sample    A    T        0      0        2 
   1   chr1_12320279     AAsi    T    G        0      0        2 
   1   chr1_12320279     AKia    T    G        0      0        2 
   1   chr1_12320279     AOna    T    G        0      0        2 
   1   chr1_12320279     ASom    T    G        0      0        2 
   1   chr1_12320279     HCab    T    G        0      0        2 
   1   chr1_12320279     HPrz    T    G        0      0        2 
   1   chr1_12320279     ZBoe    T    G        0      0        2 
   1   chr1_12320279     ZGre    T    G        1      2        2 
   1   chr1_12320279     ZHar    T    G        0      0        2 
   1   chr1_12320279   Sample    T    G        0      0        2 
   1   chr1_12322134     AAsi    C    G        0      0        2 
   1   chr1_12322134     AKia    C    G        0      0        2 
   1   chr1_12322134     AOna    C    G        0      0        2 
   1   chr1_12322134     ASom    C    G        0      0        2 
   1   chr1_12322134     HCab    C    G        0      0        2 
   1   chr1_12322134     HPrz    C    G        0      0        2 
   1   chr1_12322134     ZBoe    C    G        0      0        2 
   1   chr1_12322134     ZGre    C    G        1      2        2 
   1   chr1_12322134     ZHar    C    G        0      0        2 
   1   chr1_12322134   Sample    C    G        0      0        2 
   1   chr1_12334176     AAsi    C    G        0      0        2 
   1   chr1_12334176     AKia    C    G        0      0        2 
   1   chr1_12334176     AOna    C    G      0.5      1        2 
   1   chr1_12334176     ASom    C    G        0      0        2 
   1   chr1_12334176     HCab    C    G        0      0        2 
   1   chr1_12334176     HPrz    C    G        0      0        2 
   1   chr1_12334176     ZBoe    C    G        0      0        2 
   1   chr1_12334176     ZGre    C    G        0      0        2 
   1   chr1_12334176     ZHar    C    G        0      0        2 
   1   chr1_12334176   Sample    C    G        0      0        2 
   1   chr1_12349173     AAsi    A    T        0      0        2 
   1   chr1_12349173     AKia    A    T        0      0        2 
   1   chr1_12349173     AOna    A    T        0      0        2 
   1   chr1_12349173     ASom    A    T        0      0        2 
   1   chr1_12349173     HCab    A    T        0      0        2 
   1   chr1_12349173     HPrz    A    T        0      0        2 
   1   chr1_12349173     ZBoe    A    T        0      0        2 
   1   chr1_12349173     ZGre    A    T        1      2        2 
   1   chr1_12349173     ZHar    A    T        0      0        2 
   1   chr1_12349173   Sample    A    T        0      0        2 
   1   chr1_12350545     AAsi    A    T        0      0        2 
   1   chr1_12350545     AKia    A    T        0      0        2 
   1   chr1_12350545     AOna    A    T        0      0        2 
   1   chr1_12350545     ASom    A    T        0      0        2 
   1   chr1_12350545     HCab    A    T      0.5      1        2 
   1   chr1_12350545     HPrz    A    T        0      0        2 
   1   chr1_12350545     ZBoe    A    T        0      0        2 
   1   chr1_12350545     ZGre    A    T        0      0        2 
   1   chr1_12350545     ZHar    A    T        0      0        2 
   1   chr1_12350545   Sample    A    T        0      0        2 
   1   chr1_12373257     AAsi    A    C        0      0        2 
   1   chr1_12373257     AKia    A    C        0      0        2 
   1   chr1_12373257     AOna    A    C        0      0        2 
   1   chr1_12373257     ASom    A    C        0      0        2 
   1   chr1_12373257     HCab    A    C        0      0        2 
   1   chr1_12373257     HPrz    A    C        0      0        2 
   1   chr1_12373257     ZBoe    A    C        0      0        2 
   1   chr1_12373257     ZGre    A    C        0      0        2 
   1   chr1_12373257     ZHar    A    C      0.5      1        2 
   1   chr1_12373257   Sample    A    C        0      0        2 
   1   chr1_12413974     AAsi    C    G        0      0        2 
   1   chr1_12413974     AKia    C    G        0      0        2 
   1   chr1_12413974     AOna    C    G        0      0        2 
   1   chr1_12413974     ASom    C    G        0      0        2 
   1   chr1_12413974     HCab    C    G        0      0        2 
   1   chr1_12413974     HPrz    C    G        0      0        2 
   1   chr1_12413974     ZBoe    C    G        0      0        2 
   1   chr1_12413974     ZGre    C    G        1      2        2 
   1   chr1_12413974     ZHar    C    G        0      0        2 
   1   chr1_12413974   Sample    C    G        0      0        2 
   1   chr1_12442182     AAsi    C    G        0      0        2 
   1   chr1_12442182     AKia    C    G        0      0        2 
   1   chr1_12442182     AOna    C    G        0      0        2 
   1   chr1_12442182     ASom    C    G        1      2        2 
   1   chr1_12442182     HCab    C    G        0      0        2 
   1   chr1_12442182     HPrz    C    G        0      0        2 
   1   chr1_12442182     ZBoe    C    G        0      0        2 
   1   chr1_12442182     ZGre    C    G        0      0        2 
   1   chr1_12442182     ZHar    C    G        0      0        2 
   1   chr1_12442182   Sample    C    G        0      0        2 
   1   chr1_12444341     AAsi    A    T        0      0        2 
   1   chr1_12444341     AKia    A    T        0      0        2 
   1   chr1_12444341     AOna    A    T      0.5      1        2 
   1   chr1_12444341     ASom    A    T        0      0        2 
   1   chr1_12444341     HCab    A    T        0      0        2 
   1   chr1_12444341     HPrz    A    T        0      0        2 
   1   chr1_12444341     ZBoe    A    T        0      0        2 
   1   chr1_12444341     ZGre    A    T        0      0        2 
   1   chr1_12444341     ZHar    A    T        0      0        2 
   1   chr1_12444341   Sample    A    T        0      0        2 
   1   chr1_12484537     AAsi    C    G        0      0        2 
   1   chr1_12484537     AKia    C    G        0      0        2 
   1   chr1_12484537     AOna    C    G        0      0        2 
   1   chr1_12484537     ASom    C    G        0      0        2 
   1   chr1_12484537     HCab    C    G        1      2        2 
   1   chr1_12484537     HPrz    C    G        1      2        2 
   1   chr1_12484537     ZBoe    C    G        0      0        2 
   1   chr1_12484537     ZGre    C    G        0      0        2 
   1   chr1_12484537     ZHar    C    G        0      0        2 
   1   chr1_12484537   Sample    C    G        0      0        2 
   1   chr1_12551839     AAsi    C    A        1      2        2 
   1   chr1_12551839     AKia    C    A        0      0        2 
   1   chr1_12551839     AOna    C    A        0      0        2 
   1   chr1_12551839     ASom    C    A        0      0        2 
   1   chr1_12551839     HCab    C    A        0      0        2 
   1   chr1_12551839     HPrz    C    A        0      0        2 
   1   chr1_12551839     ZBoe    C    A        0      0        2 
   1   chr1_12551839     ZGre    C    A        0      0        2 
   1   chr1_12551839     ZHar    C    A        0      0        2 
   1   chr1_12551839   Sample    C    A        1      2        2 
   1   chr1_12558523     AAsi    A    C        1      2        2 
   1   chr1_12558523     AKia    A    C        1      2        2 
   1   chr1_12558523     AOna    A    C      0.5      1        2 
   1   chr1_12558523     ASom    A    C        0      0        2 
   1   chr1_12558523     HCab    A    C        0      0        2 
   1   chr1_12558523     HPrz    A    C        0      0        2 
   1   chr1_12558523     ZBoe    A    C        0      0        2 
   1   chr1_12558523     ZGre    A    C        0      0        2 
   1   chr1_12558523     ZHar    A    C        0      0        2 
   1   chr1_12558523   Sample    A    C        1      2        2 
   1   chr1_12561076     AAsi    A    T        0      0        2 
   1   chr1_12561076     AKia    A    T        0      0        2 
   1   chr1_12561076     AOna    A    T        0      0        2 
   1   chr1_12561076     ASom    A    T        0      0        2 
   1   chr1_12561076     HCab    A    T      0.5      1        2 
   1   chr1_12561076     HPrz    A    T        0      0        2 
   1   chr1_12561076     ZBoe    A    T        0      0        2 
   1   chr1_12561076     ZGre    A    T        0      0        2 
   1   chr1_12561076     ZHar    A    T        0      0        2 
   1   chr1_12561076   Sample    A    T        0      0        2 
   1   chr1_12562318     AAsi    A    T        0      0        2 
   1   chr1_12562318     AKia    A    T        0      0        2 
   1   chr1_12562318     AOna    A    T        0      0        2 
   1   chr1_12562318     ASom    A    T        0      0        2 
   1   chr1_12562318     HCab    A    T        1      2        2 
   1   chr1_12562318     HPrz    A    T        1      2        2 
   1   chr1_12562318     ZBoe    A    T        0      0        2 
   1   chr1_12562318     ZGre    A    T        0      0        2 
   1   chr1_12562318     ZHar    A    T        0      0        2 
   1   chr1_12562318   Sample    A    T        0      0        2 
   1   chr1_12564400     AAsi    T    G        0      0        2 
   1   chr1_12564400     AKia    T    G        1      2        2 
   1   chr1_12564400     AOna    T    G        0      0        2 
   1   chr1_12564400     ASom    T    G        0      0        2 
   1   chr1_12564400     HCab    T    G        0      0        2 
   1   chr1_12564400     HPrz    T    G        0      0        2 
   1   chr1_12564400     ZBoe    T    G        0      0        2 
   1   chr1_12564400     ZGre    T    G        1      2        2 
   1   chr1_12564400     ZHar    T    G        1      2        2 
   1   chr1_12564400   Sample    T    G        0      0        2 
   1   chr1_12566603     AAsi    A    C        1      2        2 
   1   chr1_12566603     AKia    A    C        0      0        2 
   1   chr1_12566603     AOna    A    C        0      0        2 
   1   chr1_12566603     ASom    A    C        0      0        2 
   1   chr1_12566603     HCab    A    C        0      0        2 
   1   chr1_12566603     HPrz    A    C        0      0        2 
   1   chr1_12566603     ZBoe    A    C        0      0        2 
   1   chr1_12566603     ZGre    A    C        0      0        2 
   1   chr1_12566603     ZHar    A    C        0      0        2 
   1   chr1_12566603   Sample    A    C        1      2        2 
   1   chr1_12570054     AAsi    A    C        0      0        2 
   1   chr1_12570054     AKia    A    C        0      0        2 
   1   chr1_12570054     AOna    A    C        0      0        2 
   1   chr1_12570054     ASom    A    C        0      0        2 
   1   chr1_12570054     HCab    A    C        0      0        2 
   1   chr1_12570054     HPrz    A    C        0      0        2 
   1   chr1_12570054     ZBoe    A    C        0      0        2 
   1   chr1_12570054     ZGre    A    C        0      0        2 
   1   chr1_12570054     ZHar    A    C      0.5      1        2 
   1   chr1_12570054   Sample    A    C        0      0        2 
   1   chr1_12598541     AAsi    T    A        0      0        2 
   1   chr1_12598541     AKia    T    A      0.5      1        2 
   1   chr1_12598541     AOna    T    A        0      0        2 
   1   chr1_12598541     ASom    T    A        0      0        2 
   1   chr1_12598541     HCab    T    A        0      0        2 
   1   chr1_12598541     HPrz    T    A        0      0        2 
   1   chr1_12598541     ZBoe    T    A        0      0        2 
   1   chr1_12598541     ZGre    T    A        0      0        2 
   1   chr1_12598541     ZHar    T    A        0      0        2 
   1   chr1_12598541   Sample    T    A        0      0        2 
   1   chr1_12605690     AAsi    T    A        0      0        2 
   1   chr1_12605690     AKia    T    A        0      0        2 
   1   chr1_12605690     AOna    T    A        0      0        2 
   1   chr1_12605690     ASom    T    A        0      0        2 
   1   chr1_12605690     HCab    T    A      0.5      1        2 
   1   chr1_12605690     HPrz    T    A        1      2        2 
   1   chr1_12605690     ZBoe    T    A        0      0        2 
   1   chr1_12605690     ZGre    T    A        0      0        2 
   1   chr1_12605690     ZHar    T    A        0      0        2 
   1   chr1_12605690   Sample    T    A        0      0        2 
   1   chr1_12624400     AAsi    G    T        0      0        2 
   1   chr1_12624400     AKia    G    T        1      2        2 
   1   chr1_12624400     AOna    G    T        0      0        2 
   1   chr1_12624400     ASom    G    T        0      0        2 
   1   chr1_12624400     HCab    G    T        0      0        2 
   1   chr1_12624400     HPrz    G    T        0      0        2 
   1   chr1_12624400     ZBoe    G    T        0      0        2 
   1   chr1_12624400     ZGre    G    T        0      0        2 
   1   chr1_12624400     ZHar    G    T        0      0        2 
   1   chr1_12624400   Sample    G    T        0      0        2 
   1   chr1_12629740     AAsi    C    G      0.5      1        2 
   1   chr1_12629740     AKia    C    G        0      0        2 
   1   chr1_12629740     AOna    C    G        0      0        2 
   1   chr1_12629740     ASom    C    G        0      0        2 
   1   chr1_12629740     HCab    C    G        0      0        2 
   1   chr1_12629740     HPrz    C    G        0      0        2 
   1   chr1_12629740     ZBoe    C    G        0      0        2 
   1   chr1_12629740     ZGre    C    G        0      0        2 
   1   chr1_12629740     ZHar    C    G        0      0        2 
   1   chr1_12629740   Sample    C    G        0      0        2 
   1   chr1_12664865     AAsi    G    T        0      0        2 
   1   chr1_12664865     AKia    G    T        0      0        2 
   1   chr1_12664865     AOna    G    T        0      0        2 
   1   chr1_12664865     ASom    G    T        0      0        2 
   1   chr1_12664865     HCab    G    T      0.5      1        2 
   1   chr1_12664865     HPrz    G    T        0      0        2 
   1   chr1_12664865     ZBoe    G    T        0      0        2 
   1   chr1_12664865     ZGre    G    T        0      0        2 
   1   chr1_12664865     ZHar    G    T        0      0        2 
   1   chr1_12664865   Sample    G    T        0      0        2 
   1   chr1_12675368     AAsi    G    T        0      0        2 
   1   chr1_12675368     AKia    G    T        0      0        2 
   1   chr1_12675368     AOna    G    T      0.5      1        2 
   1   chr1_12675368     ASom    G    T        0      0        2 
   1   chr1_12675368     HCab    G    T        0      0        2 
   1   chr1_12675368     HPrz    G    T        0      0        2 
   1   chr1_12675368     ZBoe    G    T        0      0        2 
   1   chr1_12675368     ZGre    G    T        0      0        2 
   1   chr1_12675368     ZHar    G    T        0      0        2 
   1   chr1_12675368   Sample    G    T        0      0        2 
   1   chr1_12693272     AAsi    A    T        0      0        2 
   1   chr1_12693272     AKia    A    T        0      0        2 
   1   chr1_12693272     AOna    A    T        0      0        2 
   1   chr1_12693272     ASom    A    T        0      0        2 
   1   chr1_12693272     HCab    A    T        1      2        2 
   1   chr1_12693272     HPrz    A    T        1      2        2 
   1   chr1_12693272     ZBoe    A    T        0      0        2 
   1   chr1_12693272     ZGre    A    T        0      0        2 
   1   chr1_12693272     ZHar    A    T        0      0        2 
   1   chr1_12693272   Sample    A    T        0      0        2 
   1   chr1_12701228     AAsi    G    T        0      0        2 
   1   chr1_12701228     AKia    G    T        0      0        2 
   1   chr1_12701228     AOna    G    T        0      0        2 
   1   chr1_12701228     ASom    G    T        0      0        2 
   1   chr1_12701228     HCab    G    T        1      2        2 
   1   chr1_12701228     HPrz    G    T        1      2        2 
   1   chr1_12701228     ZBoe    G    T        0      0        2 
   1   chr1_12701228     ZGre    G    T        0      0        2 
   1   chr1_12701228     ZHar    G    T        0      0        2 
   1   chr1_12701228   Sample    G    T        0      0        2 
   1   chr1_12703589     AAsi    A    C        0      0        2 
   1   chr1_12703589     AKia    A    C      0.5      1        2 
   1   chr1_12703589     AOna    A    C        0      0        2 
   1   chr1_12703589     ASom    A    C        0      0        2 
   1   chr1_12703589     HCab    A    C        0      0        2 
   1   chr1_12703589     HPrz    A    C        0      0        2 
   1   chr1_12703589     ZBoe    A    C        0      0        2 
   1   chr1_12703589     ZGre    A    C        0      0        2 
   1   chr1_12703589     ZHar    A    C        0      0        2 
   1   chr1_12703589   Sample    A    C        0      0        2 
   1   chr1_12722376     AAsi    C    A        0      0        2 
   1   chr1_12722376     AKia    C    A        0      0        2 
   1   chr1_12722376     AOna    C    A        0      0        2 
   1   chr1_12722376     ASom    C    A        0      0        2 
   1   chr1_12722376     HCab    C    A        0      0        2 
   1   chr1_12722376     HPrz    C    A        0      0        2 
   1   chr1_12722376     ZBoe    C    A        1      2        2 
   1   chr1_12722376     ZGre    C    A        1      2        2 
   1   chr1_12722376     ZHar    C    A        1      2        2 
   1   chr1_12722376   Sample    C    A        0      0        2 
   1   chr1_12748279     AAsi    C    A        0      0        2 
   1   chr1_12748279     AKia    C    A        0      0        2 
   1   chr1_12748279     AOna    C    A        0      0        2 
   1   chr1_12748279     ASom    C    A        0      0        2 
   1   chr1_12748279     HCab    C    A        0      0        2 
   1   chr1_12748279     HPrz    C    A        0      0        2 
   1   chr1_12748279     ZBoe    C    A        0      0        2 
   1   chr1_12748279     ZGre    C    A        0      0        2 
   1   chr1_12748279     ZHar    C    A        1      2        2 
   1   chr1_12748279   Sample    C    A        0      0        2 
   1   chr1_12763428     AAsi    G    T        0      0        2 
   1   chr1_12763428     AKia    G    T        0      0        2 
   1   chr1_12763428     AOna    G    T      0.5      1        2 
   1   chr1_12763428     ASom    G    T        0      0        2 
   1   chr1_12763428     HCab    G    T        0      0        2 
   1   chr1_12763428     HPrz    G    T        0      0        2 
   1   chr1_12763428     ZBoe    G    T        0      0        2 
   1   chr1_12763428     ZGre    G    T        0      0        2 
   1   chr1_12763428     ZHar    G    T        0      0        2 
   1   chr1_12763428   Sample    G    T        0      0        2 
   1   chr1_12792792     AAsi    C    G        0      0        2 
   1   chr1_12792792     AKia    C    G        0      0        2 
   1   chr1_12792792     AOna    C    G        0      0        2 
   1   chr1_12792792     ASom    C    G        0      0        2 
   1   chr1_12792792     HCab    C    G        1      2        2 
   1   chr1_12792792     HPrz    C    G        1      2        2 
   1   chr1_12792792     ZBoe    C    G        0      0        2 
   1   chr1_12792792     ZGre    C    G        0      0        2 
   1   chr1_12792792     ZHar    C    G        0      0        2 
   1   chr1_12792792   Sample    C    G        0      0        2 
   1   chr1_12796319     AAsi    G    T        1      2        2 
   1   chr1_12796319     AKia    G    T        0      0        2 
   1   chr1_12796319     AOna    G    T        0      0        2 
   1   chr1_12796319     ASom    G    T        1      2        2 
   1   chr1_12796319     HCab    G    T        0      0        2 
   1   chr1_12796319     HPrz    G    T        0      0        2 
   1   chr1_12796319     ZBoe    G    T        0      0        2 
   1   chr1_12796319     ZGre    G    T        0      0        2 
   1   chr1_12796319     ZHar    G    T        0      0        2 
   1   chr1_12796319   Sample    G    T        1      2        2 
   1   chr1_12798110     AAsi    C    G        0      0        2 
   1   chr1_12798110     AKia    C    G        0      0        2 
   1   chr1_12798110     AOna    C    G        0      0        2 
   1   chr1_12798110     ASom    C    G        0      0        2 
   1   chr1_12798110     HCab    C    G      0.5      1        2 
   1   chr1_12798110     HPrz    C    G        0      0        2 
   1   chr1_12798110     ZBoe    C    G        0      0        2 
   1   chr1_12798110     ZGre    C    G        0      0        2 
   1   chr1_12798110     ZHar    C    G        0      0        2 
   1   chr1_12798110   Sample    C    G        0      0        2 
   1   chr1_12803735     AAsi    G    T        0      0        2 
   1   chr1_12803735     AKia    G    T        0      0        2 
   1   chr1_12803735     AOna    G    T        0      0        2 
   1   chr1_12803735     ASom    G    T        0      0        2 
   1   chr1_12803735     HCab    G    T        1      2        2 
   1   chr1_12803735     HPrz    G    T        1      2        2 
   1   chr1_12803735     ZBoe    G    T        0      0        2 
   1   chr1_12803735     ZGre    G    T        0      0        2 
   1   chr1_12803735     ZHar    G    T        0      0        2 
   1   chr1_12803735   Sample    G    T        0      0        2 
   1   chr1_12819500     AAsi    T    G        0      0        2 
   1   chr1_12819500     AKia    T    G        0      0        2 
   1   chr1_12819500     AOna    T    G        0      0        2 
   1   chr1_12819500     ASom    T    G        0      0        2 
   1   chr1_12819500     HCab    T    G        0      0        2 
   1   chr1_12819500     HPrz    T    G        0      0        2 
   1   chr1_12819500     ZBoe    T    G        1      2        2 
   1   chr1_12819500     ZGre    T    G        1      2        2 
   1   chr1_12819500     ZHar    T    G        1      2        2 
   1   chr1_12819500   Sample    T    G        0      0        2 
   1   chr1_12853025     AAsi    A    T        0      0        2 
   1   chr1_12853025     AKia    A    T        0      0        2 
   1   chr1_12853025     AOna    A    T        0      0        2 
   1   chr1_12853025     ASom    A    T        0      0        2 
   1   chr1_12853025     HCab    A    T        0      0        2 
   1   chr1_12853025     HPrz    A    T        0      0        2 
   1   chr1_12853025     ZBoe    A    T        0      0        2 
   1   chr1_12853025     ZGre    A    T        0      0        2 
   1   chr1_12853025     ZHar    A    T      0.5      1        2 
   1   chr1_12853025   Sample    A    T        0      0        2 
   1   chr1_12875225     AAsi    T    A        0      0        2 
   1   chr1_12875225     AKia    T    A        0      0        2 
   1   chr1_12875225     AOna    T    A      0.5      1        2 
   1   chr1_12875225     ASom    T    A        0      0        2 
   1   chr1_12875225     HCab    T    A        0      0        2 
   1   chr1_12875225     HPrz    T    A        0      0        2 
   1   chr1_12875225     ZBoe    T    A        0      0        2 
   1   chr1_12875225     ZGre    T    A        0      0        2 
   1   chr1_12875225     ZHar    T    A        0      0        2 
   1   chr1_12875225   Sample    T    A        0      0        2 
   1   chr1_12921181     AAsi    G    T        0      0        2 
   1   chr1_12921181     AKia    G    T        1      2        2 
   1   chr1_12921181     AOna    G    T      0.5      1        2 
   1   chr1_12921181     ASom    G    T        0      0        2 
   1   chr1_12921181     HCab    G    T        0      0        2 
   1   chr1_12921181     HPrz    G    T        0      0        2 
   1   chr1_12921181     ZBoe    G    T        0      0        2 
   1   chr1_12921181     ZGre    G    T        0      0        2 
   1   chr1_12921181     ZHar    G    T        0      0        2 
   1   chr1_12921181   Sample    G    T        0      0        2 
   1   chr1_12927054     AAsi    G    C        0      0        2 
   1   chr1_12927054     AKia    G    C        0      0        2 
   1   chr1_12927054     AOna    G    C        0      0        2 
   1   chr1_12927054     ASom    G    C        0      0        2 
   1   chr1_12927054     HCab    G    C        1      2        2 
   1   chr1_12927054     HPrz    G    C        1      2        2 
   1   chr1_12927054     ZBoe    G    C        0      0        2 
   1   chr1_12927054     ZGre    G    C        0      0        2 
   1   chr1_12927054     ZHar    G    C        0      0        2 
   1   chr1_12927054   Sample    G    C        0      0        2 
   1   chr1_12940735     AAsi    T    G        0      0        2 
   1   chr1_12940735     AKia    T    G        0      0        2 
   1   chr1_12940735     AOna    T    G        0      0        2 
   1   chr1_12940735     ASom    T    G        0      0        2 
   1   chr1_12940735     HCab    T    G        0      0        2 
   1   chr1_12940735     HPrz    T    G        0      0        2 
   1   chr1_12940735     ZBoe    T    G        0      0        2 
   1   chr1_12940735     ZGre    T    G        1      2        2 
   1   chr1_12940735     ZHar    T    G        0      0        2 
   1   chr1_12940735   Sample    T    G        0      0        2 
   1   chr1_12952373     AAsi    T    A        0      0        2 
   1   chr1_12952373     AKia    T    A        0      0        2 
   1   chr1_12952373     AOna    T    A        0      0        2 
   1   chr1_12952373     ASom    T    A        0      0        2 
   1   chr1_12952373     HCab    T    A        0      0        2 
   1   chr1_12952373     HPrz    T    A        0      0        2 
   1   chr1_12952373     ZBoe    T    A        0      0        2 
   1   chr1_12952373     ZGre    T    A        1      2        2 
   1   chr1_12952373     ZHar    T    A        0      0        2 
   1   chr1_12952373   Sample    T    A        0      0        2 
   1   chr1_12972076     AAsi    G    T        0      0        2 
   1   chr1_12972076     AKia    G    T        0      0        2 
   1   chr1_12972076     AOna    G    T        0      0        2 
   1   chr1_12972076     ASom    G    T        0      0        2 
   1   chr1_12972076     HCab    G    T        1      2        2 
   1   chr1_12972076     HPrz    G    T        1      2        2 
   1   chr1_12972076     ZBoe    G    T        0      0        2 
   1   chr1_12972076     ZGre    G    T        0      0        2 
   1   chr1_12972076     ZHar    G    T        0      0        2 
   1   chr1_12972076   Sample    G    T        0      0        2 
   1   chr1_12983200     AAsi    C    G        0      0        2 
   1   chr1_12983200     AKia    C    G        0      0        2 
   1   chr1_12983200     AOna    C    G        0      0        2 
   1   chr1_12983200     ASom    C    G        0      0        2 
   1   chr1_12983200     HCab    C    G        0      0        2 
   1   chr1_12983200     HPrz    C    G        0      0        2 
   1   chr1_12983200     ZBoe    C    G        1      2        2 
   1   chr1_12983200     ZGre    C    G        0      0        2 
   1   chr1_12983200     ZHar    C    G        0      0        2 
   1   chr1_12983200   Sample    C    G        0      0        2 
   1   chr1_13040232     AAsi    A    C      0.5      1        2 
   1   chr1_13040232     AKia    A    C        0      0        2 
   1   chr1_13040232     AOna    A    C        0      0        2 
   1   chr1_13040232     ASom    A    C        0      0        2 
   1   chr1_13040232     HCab    A    C        0      0        2 
   1   chr1_13040232     HPrz    A    C        0      0        2 
   1   chr1_13040232     ZBoe    A    C        0      0        2 
   1   chr1_13040232     ZGre    A    C        0      0        2 
   1   chr1_13040232     ZHar    A    C        0      0        2 
   1   chr1_13040232   Sample    A    C        0      0        2 
   1   chr1_13073417     AAsi    T    G        0      0        2 
   1   chr1_13073417     AKia    T    G        0      0        2 
   1   chr1_13073417     AOna    T    G        0      0        2 
   1   chr1_13073417     ASom    T    G        0      0        2 
   1   chr1_13073417     HCab    T    G        0      0        2 
   1   chr1_13073417     HPrz    T    G        0      0        2 
   1   chr1_13073417     ZBoe    T    G        0      0        2 
   1   chr1_13073417     ZGre    T    G        0      0        2 
   1   chr1_13073417     ZHar    T    G        1      2        2 
   1   chr1_13073417   Sample    T    G        0      0        2 
   1   chr1_13078818     AAsi    G    T        0      0        2 
   1   chr1_13078818     AKia    G    T        0      0        2 
   1   chr1_13078818     AOna    G    T        0      0        2 
   1   chr1_13078818     ASom    G    T        0      0        2 
   1   chr1_13078818     HCab    G    T        0      0        2 
   1   chr1_13078818     HPrz    G    T        0      0        2 
   1   chr1_13078818     ZBoe    G    T      0.5      1        2 
   1   chr1_13078818     ZGre    G    T        0      0        2 
   1   chr1_13078818     ZHar    G    T        0      0        2 
   1   chr1_13078818   Sample    G    T        0      0        2 
   1   chr1_13095064     AAsi    A    C        0      0        2 
   1   chr1_13095064     AKia    A    C        1      2        2 
   1   chr1_13095064     AOna    A    C        1      2        2 
   1   chr1_13095064     ASom    A    C        0      0        2 
   1   chr1_13095064     HCab    A    C        0      0        2 
   1   chr1_13095064     HPrz    A    C        0      0        2 
   1   chr1_13095064     ZBoe    A    C        0      0        2 
   1   chr1_13095064     ZGre    A    C        0      0        2 
   1   chr1_13095064     ZHar    A    C        0      0        2 
   1   chr1_13095064   Sample    A    C        0      0        2 
   1   chr1_13098135     AAsi    C    A        0      0        2 
   1   chr1_13098135     AKia    C    A        0      0        2 
   1   chr1_13098135     AOna    C    A        0      0        2 
   1   chr1_13098135     ASom    C    A        0      0        2 
   1   chr1_13098135     HCab    C    A        1      2        2 
   1   chr1_13098135     HPrz    C    A        1      2        2 
   1   chr1_13098135     ZBoe    C    A        0      0        2 
   1   chr1_13098135     ZGre    C    A        0      0        2 
   1   chr1_13098135     ZHar    C    A        0      0        2 
   1   chr1_13098135   Sample    C    A        0      0        2 
   1   chr1_13102553     AAsi    G    T        0      0        2 
   1   chr1_13102553     AKia    G    T        0      0        2 
   1   chr1_13102553     AOna    G    T        0      0        2 
   1   chr1_13102553     ASom    G    T        0      0        2 
   1   chr1_13102553     HCab    G    T        0      0        2 
   1   chr1_13102553     HPrz    G    T        0      0        2 
   1   chr1_13102553     ZBoe    G    T        0      0        2 
   1   chr1_13102553     ZGre    G    T        1      2        2 
   1   chr1_13102553     ZHar    G    T        0      0        2 
   1   chr1_13102553   Sample    G    T        0      0        2 
   1   chr1_13102898     AAsi    A    C        0      0        2 
   1   chr1_13102898     AKia    A    C        0      0        2 
   1   chr1_13102898     AOna    A    C        0      0        2 
   1   chr1_13102898     ASom    A    C        0      0        2 
   1   chr1_13102898     HCab    A    C        0      0        2 
   1   chr1_13102898     HPrz    A    C        0      0        2 
   1   chr1_13102898     ZBoe    A    C      0.5      1        2 
   1   chr1_13102898     ZGre    A    C        0      0        2 
   1   chr1_13102898     ZHar    A    C        0      0        2 
   1   chr1_13102898   Sample    A    C        0      0        2 
   1   chr1_13104901     AAsi    C    G        0      0        2 
   1   chr1_13104901     AKia    C    G        0      0        2 
   1   chr1_13104901     AOna    C    G      0.5      1        2 
   1   chr1_13104901     ASom    C    G        0      0        2 
   1   chr1_13104901     HCab    C    G        0      0        2 
   1   chr1_13104901     HPrz    C    G        0      0        2 
   1   chr1_13104901     ZBoe    C    G        0      0        2 
   1   chr1_13104901     ZGre    C    G        0      0        2 
   1   chr1_13104901     ZHar    C    G        0      0        2 
   1   chr1_13104901   Sample    C    G        0      0        2 
   1   chr1_13116214     AAsi    A    C        0      0        2 
   1   chr1_13116214     AKia    A    C        0      0        2 
   1   chr1_13116214     AOna    A    C        0      0        2 
   1   chr1_13116214     ASom    A    C        0      0        2 
   1   chr1_13116214     HCab    A    C        0      0        2 
   1   chr1_13116214     HPrz    A    C        0      0        2 
   1   chr1_13116214     ZBoe    A    C      0.5      1        2 
   1   chr1_13116214     ZGre    A    C        0      0        2 
   1   chr1_13116214     ZHar    A    C        0      0        2 
   1   chr1_13116214   Sample    A    C        0      0        2 
   1   chr1_13123758     AAsi    C    G        1      2        2 
   1   chr1_13123758     AKia    C    G        0      0        2 
   1   chr1_13123758     AOna    C    G        0      0        2 
   1   chr1_13123758     ASom    C    G        1      2        2 
   1   chr1_13123758     HCab    C    G        0      0        2 
   1   chr1_13123758     HPrz    C    G        0      0        2 
   1   chr1_13123758     ZBoe    C    G        0      0        2 
   1   chr1_13123758     ZGre    C    G        0      0        2 
   1   chr1_13123758     ZHar    C    G        0      0        2 
   1   chr1_13123758   Sample    C    G        1      2        2 
   1   chr1_13131770     AAsi    G    T        0      0        2 
   1   chr1_13131770     AKia    G    T        0      0        2 
   1   chr1_13131770     AOna    G    T        0      0        2 
   1   chr1_13131770     ASom    G    T        0      0        2 
   1   chr1_13131770     HCab    G    T        1      2        2 
   1   chr1_13131770     HPrz    G    T        1      2        2 
   1   chr1_13131770     ZBoe    G    T        0      0        2 
   1   chr1_13131770     ZGre    G    T        0      0        2 
   1   chr1_13131770     ZHar    G    T        0      0        2 
   1   chr1_13131770   Sample    G    T        0      0        2 
   1   chr1_13161555     AAsi    G    C        0      0        2 
   1   chr1_13161555     AKia    G    C        0      0        2 
   1   chr1_13161555     AOna    G    C        0      0        2 
   1   chr1_13161555     ASom    G    C        0      0        2 
   1   chr1_13161555     HCab    G    C        0      0        2 
   1   chr1_13161555     HPrz    G    C        0      0        2 
   1   chr1_13161555     ZBoe    G    C        0      0        2 
   1   chr1_13161555     ZGre    G    C      0.5      1        2 
   1   chr1_13161555     ZHar    G    C        0      0        2 
   1   chr1_13161555   Sample    G    C        0      0        2 
   1   chr1_13172647     AAsi    G    C        0      0        2 
   1   chr1_13172647     AKia    G    C        0      0        2 
   1   chr1_13172647     AOna    G    C        0      0        2 
   1   chr1_13172647     ASom    G    C        0      0        2 
   1   chr1_13172647     HCab    G    C        1      2        2 
   1   chr1_13172647     HPrz    G    C        1      2        2 
   1   chr1_13172647     ZBoe    G    C        0      0        2 
   1   chr1_13172647     ZGre    G    C        0      0        2 
   1   chr1_13172647     ZHar    G    C        0      0        2 
   1   chr1_13172647   Sample    G    C        0      0        2 
   1   chr1_13186524     AAsi    C    G      0.5      1        2 
   1   chr1_13186524     AKia    C    G        0      0        2 
   1   chr1_13186524     AOna    C    G        0      0        2 
   1   chr1_13186524     ASom    C    G        0      0        2 
   1   chr1_13186524     HCab    C    G        0      0        2 
   1   chr1_13186524     HPrz    C    G        0      0        2 
   1   chr1_13186524     ZBoe    C    G        0      0        2 
   1   chr1_13186524     ZGre    C    G        0      0        2 
   1   chr1_13186524     ZHar    C    G        0      0        2 
   1   chr1_13186524   Sample    C    G        0      0        2 
   1   chr1_13203508     AAsi    G    C        0      0        2 
   1   chr1_13203508     AKia    G    C        1      2        2 
   1   chr1_13203508     AOna    G    C      0.5      1        2 
   1   chr1_13203508     ASom    G    C        0      0        2 
   1   chr1_13203508     HCab    G    C        0      0        2 
   1   chr1_13203508     HPrz    G    C        0      0        2 
   1   chr1_13203508     ZBoe    G    C        0      0        2 
   1   chr1_13203508     ZGre    G    C        0      0        2 
   1   chr1_13203508     ZHar    G    C        0      0        2 
   1   chr1_13203508   Sample    G    C        0      0        2 
   1   chr1_13223282     AAsi    C    G        0      0        2 
   1   chr1_13223282     AKia    C    G        0      0        2 
   1   chr1_13223282     AOna    C    G        0      0        2 
   1   chr1_13223282     ASom    C    G        0      0        2 
   1   chr1_13223282     HCab    C    G        1      2        2 
   1   chr1_13223282     HPrz    C    G        1      2        2 
   1   chr1_13223282     ZBoe    C    G        0      0        2 
   1   chr1_13223282     ZGre    C    G        0      0        2 
   1   chr1_13223282     ZHar    C    G        0      0        2 
   1   chr1_13223282   Sample    C    G        0      0        2 
   1   chr1_13237561     AAsi    C    G        0      0        2 
   1   chr1_13237561     AKia    C    G        0      0        2 
   1   chr1_13237561     AOna    C    G        0      0        2 
   1   chr1_13237561     ASom    C    G        0      0        2 
   1   chr1_13237561     HCab    C    G        0      0        2 
   1   chr1_13237561     HPrz    C    G        0      0        2 
   1   chr1_13237561     ZBoe    C    G        0      0        2 
   1   chr1_13237561     ZGre    C    G        1      2        2 
   1   chr1_13237561     ZHar    C    G        0      0        2 
   1   chr1_13237561   Sample    C    G        0      0        2 
   1   chr1_13243459     AAsi    C    A        0      0        2 
   1   chr1_13243459     AKia    C    A        0      0        2 
   1   chr1_13243459     AOna    C    A        0      0        2 
   1   chr1_13243459     ASom    C    A        0      0        2 
   1   chr1_13243459     HCab    C    A        0      0        2 
   1   chr1_13243459     HPrz    C    A        0      0        2 
   1   chr1_13243459     ZBoe    C    A        0      0        2 
   1   chr1_13243459     ZGre    C    A      0.5      1        2 
   1   chr1_13243459     ZHar    C    A        0      0        2 
   1   chr1_13243459   Sample    C    A        0      0        2 
   1   chr1_13250326     AAsi    C    A        0      0        2 
   1   chr1_13250326     AKia    C    A        0      0        2 
   1   chr1_13250326     AOna    C    A        0      0        2 
   1   chr1_13250326     ASom    C    A        0      0        2 
   1   chr1_13250326     HCab    C    A        0      0        2 
   1   chr1_13250326     HPrz    C    A        0      0        2 
   1   chr1_13250326     ZBoe    C    A        0      0        2 
   1   chr1_13250326     ZGre    C    A        0      0        2 
   1   chr1_13250326     ZHar    C    A        1      2        2 
   1   chr1_13250326   Sample    C    A        0      0        2 
   1   chr1_13281804     AAsi    C    A        1      2        2 
   1   chr1_13281804     AKia    C    A        0      0        2 
   1   chr1_13281804     AOna    C    A        0      0        2 
   1   chr1_13281804     ASom    C    A        0      0        2 
   1   chr1_13281804     HCab    C    A        0      0        2 
   1   chr1_13281804     HPrz    C    A        0      0        2 
   1   chr1_13281804     ZBoe    C    A        0      0        2 
   1   chr1_13281804     ZGre    C    A        0      0        2 
   1   chr1_13281804     ZHar    C    A        0      0        2 
   1   chr1_13281804   Sample    C    A        0      0        2 
   1   chr1_13292311     AAsi    T    G        0      0        2 
   1   chr1_13292311     AKia    T    G        0      0        2 
   1   chr1_13292311     AOna    T    G        0      0        2 
   1   chr1_13292311     ASom    T    G        0      0        2 
   1   chr1_13292311     HCab    T    G        1      2        2 
   1   chr1_13292311     HPrz    T    G        1      2        2 
   1   chr1_13292311     ZBoe    T    G        0      0        2 
   1   chr1_13292311     ZGre    T    G        0      0        2 
   1   chr1_13292311     ZHar    T    G        0      0        2 
   1   chr1_13292311   Sample    T    G        0      0        2 
   1   chr1_13309135     AAsi    T    G        0      0        2 
   1   chr1_13309135     AKia    T    G        0      0        2 
   1   chr1_13309135     AOna    T    G      0.5      1        2 
   1   chr1_13309135     ASom    T    G        0      0        2 
   1   chr1_13309135     HCab    T    G        0      0        2 
   1   chr1_13309135     HPrz    T    G        0      0        2 
   1   chr1_13309135     ZBoe    T    G        0      0        2 
   1   chr1_13309135     ZGre    T    G        0      0        2 
   1   chr1_13309135     ZHar    T    G        0      0        2 
   1   chr1_13309135   Sample    T    G        0      0        2 
   1   chr1_13314516     AAsi    A    C        1      2        2 
   1   chr1_13314516     AKia    A    C        0      0        2 
   1   chr1_13314516     AOna    A    C        0      0        2 
   1   chr1_13314516     ASom    A    C        1      2        2 
   1   chr1_13314516     HCab    A    C        0      0        2 
   1   chr1_13314516     HPrz    A    C        0      0        2 
   1   chr1_13314516     ZBoe    A    C        0      0        2 
   1   chr1_13314516     ZGre    A    C        0      0        2 
   1   chr1_13314516     ZHar    A    C        0      0        2 
   1   chr1_13314516   Sample    A    C        1      2        2 
   1   chr1_13337280     AAsi    G    T        0      0        2 
   1   chr1_13337280     AKia    G    T        1      2        2 
   1   chr1_13337280     AOna    G    T        0      0        2 
   1   chr1_13337280     ASom    G    T        0      0        2 
   1   chr1_13337280     HCab    G    T        0      0        2 
   1   chr1_13337280     HPrz    G    T        0      0        2 
   1   chr1_13337280     ZBoe    G    T        0      0        2 
   1   chr1_13337280     ZGre    G    T        0      0        2 
   1   chr1_13337280     ZHar    G    T        0      0        2 
   1   chr1_13337280   Sample    G    T        0      0        2 
   1   chr1_13369814     AAsi    A    C      0.5      1        2 
   1   chr1_13369814     AKia    A    C        0      0        2 
   1   chr1_13369814     AOna    A    C        0      0        2 
   1   chr1_13369814     ASom    A    C        0      0        2 
   1   chr1_13369814     HCab    A    C        0      0        2 
   1   chr1_13369814     HPrz    A    C        0      0        2 
   1   chr1_13369814     ZBoe    A    C        0      0        2 
   1   chr1_13369814     ZGre    A    C        0      0        2 
   1   chr1_13369814     ZHar    A    C        0      0        2 
   1   chr1_13369814   Sample    A    C        0      0        2 
   1   chr1_13377375     AAsi    G    C        0      0        2 
   1   chr1_13377375     AKia    G    C        0      0        2 
   1   chr1_13377375     AOna    G    C        0      0        2 
   1   chr1_13377375     ASom    G    C        0      0        2 
   1   chr1_13377375     HCab    G    C        0      0        2 
   1   chr1_13377375     HPrz    G    C        0      0        2 
   1   chr1_13377375     ZBoe    G    C        1      2        2 
   1   chr1_13377375     ZGre    G    C        0      0        2 
   1   chr1_13377375     ZHar    G    C        0      0        2 
   1   chr1_13377375   Sample    G    C        0      0        2 
   1   chr1_13394577     AAsi    T    G        0      0        2 
   1   chr1_13394577     AKia    T    G        0      0        2 
   1   chr1_13394577     AOna    T    G        0      0        2 
   1   chr1_13394577     ASom    T    G        0      0        2 
   1   chr1_13394577     HCab    T    G        0      0        2 
   1   chr1_13394577     HPrz    T    G        0      0        2 
   1   chr1_13394577     ZBoe    T    G        0      0        2 
   1   chr1_13394577     ZGre    T    G        1      2        2 
   1   chr1_13394577     ZHar    T    G        0      0        2 
   1   chr1_13394577   Sample    T    G        0      0        2 
   1   chr1_13440576     AAsi    T    G        0      0        2 
   1   chr1_13440576     AKia    T    G        0      0        2 
   1   chr1_13440576     AOna    T    G        0      0        2 
   1   chr1_13440576     ASom    T    G        0      0        2 
   1   chr1_13440576     HCab    T    G        1      2        2 
   1   chr1_13440576     HPrz    T    G        1      2        2 
   1   chr1_13440576     ZBoe    T    G        0      0        2 
   1   chr1_13440576     ZGre    T    G        0      0        2 
   1   chr1_13440576     ZHar    T    G        0      0        2 
   1   chr1_13440576   Sample    T    G        0      0        2 
   1   chr1_13443878     AAsi    G    C        0      0        2 
   1   chr1_13443878     AKia    G    C        0      0        2 
   1   chr1_13443878     AOna    G    C        0      0        2 
   1   chr1_13443878     ASom    G    C        1      2        2 
   1   chr1_13443878     HCab    G    C        0      0        2 
   1   chr1_13443878     HPrz    G    C        0      0        2 
   1   chr1_13443878     ZBoe    G    C        0      0        2 
   1   chr1_13443878     ZGre    G    C        0      0        2 
   1   chr1_13443878     ZHar    G    C        0      0        2 
   1   chr1_13443878   Sample    G    C        0      0        2 
   1   chr1_13458198     AAsi    C    A        0      0        2 
   1   chr1_13458198     AKia    C    A        0      0        2 
   1   chr1_13458198     AOna    C    A        0      0        2 
   1   chr1_13458198     ASom    C    A        0      0        2 
   1   chr1_13458198     HCab    C    A        1      2        2 
   1   chr1_13458198     HPrz    C    A        1      2        2 
   1   chr1_13458198     ZBoe    C    A        0      0        2 
   1   chr1_13458198     ZGre    C    A        0      0        2 
   1   chr1_13458198     ZHar    C    A        0      0        2 
   1   chr1_13458198   Sample    C    A        0      0        2 
   1   chr1_13477802     AAsi    A    C        0      0        2 
   1   chr1_13477802     AKia    A    C        0      0        2 
   1   chr1_13477802     AOna    A    C        0      0        2 
   1   chr1_13477802     ASom    A    C        0      0        2 
   1   chr1_13477802     HCab    A    C        0      0        2 
   1   chr1_13477802     HPrz    A    C        0      0        2 
   1   chr1_13477802     ZBoe    A    C        0      0        2 
   1   chr1_13477802     ZGre    A    C        1      2        2 
   1   chr1_13477802     ZHar    A    C        0      0        2 
   1   chr1_13477802   Sample    A    C        0      0        2 
   1   chr1_13492845     AAsi    A    C        0      0        2 
   1   chr1_13492845     AKia    A    C        0      0        2 
   1   chr1_13492845     AOna    A    C        0      0        2 
   1   chr1_13492845     ASom    A    C        0      0        2 
   1   chr1_13492845     HCab    A    C        0      0        2 
   1   chr1_13492845     HPrz    A    C        0      0        2 
   1   chr1_13492845     ZBoe    A    C      0.5      1        2 
   1   chr1_13492845     ZGre    A    C        0      0        2 
   1   chr1_13492845     ZHar    A    C        0      0        2 
   1   chr1_13492845   Sample    A    C        0      0        2 
   1   chr1_13514097     AAsi    G    C        0      0        2 
   1   chr1_13514097     AKia    G    C        0      0        2 
   1   chr1_13514097     AOna    G    C      0.5      1        2 
   1   chr1_13514097     ASom    G    C        0      0        2 
   1   chr1_13514097     HCab    G    C        0      0        2 
   1   chr1_13514097     HPrz    G    C        0      0        2 
   1   chr1_13514097     ZBoe    G    C        0      0        2 
   1   chr1_13514097     ZGre    G    C        0      0        2 
   1   chr1_13514097     ZHar    G    C        0      0        2 
   1   chr1_13514097   Sample    G    C        0      0        2 
   1   chr1_13522809     AAsi    G    T        0      0        2 
   1   chr1_13522809     AKia    G    T        1      2        2 
   1   chr1_13522809     AOna    G    T        0      0        2 
   1   chr1_13522809     ASom    G    T        0      0        2 
   1   chr1_13522809     HCab    G    T        0      0        2 
   1   chr1_13522809     HPrz    G    T        0      0        2 
   1   chr1_13522809     ZBoe    G    T        0      0        2 
   1   chr1_13522809     ZGre    G    T        0      0        2 
   1   chr1_13522809     ZHar    G    T        0      0        2 
   1   chr1_13522809   Sample    G    T        0      0        2 
   1   chr1_13532469     AAsi    G    C        0      0        2 
   1   chr1_13532469     AKia    G    C        0      0        2 
   1   chr1_13532469     AOna    G    C        0      0        2 
   1   chr1_13532469     ASom    G    C        0      0        2 
   1   chr1_13532469     HCab    G    C        1      2        2 
   1   chr1_13532469     HPrz    G    C        1      2        2 
   1   chr1_13532469     ZBoe    G    C        0      0        2 
   1   chr1_13532469     ZGre    G    C        0      0        2 
   1   chr1_13532469     ZHar    G    C        0      0        2 
   1   chr1_13532469   Sample    G    C        0      0        2 
   1   chr1_13534016     AAsi    C    A        0      0        2 
   1   chr1_13534016     AKia    C    A        1      2        2 
   1   chr1_13534016     AOna    C    A      0.5      1        2 
   1   chr1_13534016     ASom    C    A        0      0        2 
   1   chr1_13534016     HCab    C    A        0      0        2 
   1   chr1_13534016     HPrz    C    A        0      0        2 
   1   chr1_13534016     ZBoe    C    A        0      0        2 
   1   chr1_13534016     ZGre    C    A        0      0        2 
   1   chr1_13534016     ZHar    C    A        0      0        2 
   1   chr1_13534016   Sample    C    A        0      0        2 
   1   chr1_13542270     AAsi    A    C        0      0        2 
   1   chr1_13542270     AKia    A    C        0      0        2 
   1   chr1_13542270     AOna    A    C        0      0        2 
   1   chr1_13542270     ASom    A    C        0      0        2 
   1   chr1_13542270     HCab    A    C        0      0        2 
   1   chr1_13542270     HPrz    A    C        0      0        2 
   1   chr1_13542270     ZBoe    A    C      0.5      1        2 
   1   chr1_13542270     ZGre    A    C        0      0        2 
   1   chr1_13542270     ZHar    A    C        0      0        2 
   1   chr1_13542270   Sample    A    C        0      0        2 
   1   chr1_13561039     AAsi    T    G        0      0        2 
   1   chr1_13561039     AKia    T    G        0      0        2 
   1   chr1_13561039     AOna    T    G        0      0        2 
   1   chr1_13561039     ASom    T    G        0      0        2 
   1   chr1_13561039     HCab    T    G        0      0        2 
   1   chr1_13561039     HPrz    T    G        0      0        2 
   1   chr1_13561039     ZBoe    T    G        0      0        2 
   1   chr1_13561039     ZGre    T    G        1      2        2 
   1   chr1_13561039     ZHar    T    G        0      0        2 
   1   chr1_13561039   Sample    T    G        0      0        2 
   1   chr1_13563798     AAsi    G    T        0      0        2 
   1   chr1_13563798     AKia    G    T      0.5      1        2 
   1   chr1_13563798     AOna    G    T        0      0        2 
   1   chr1_13563798     ASom    G    T        0      0        2 
   1   chr1_13563798     HCab    G    T        0      0        2 
   1   chr1_13563798     HPrz    G    T        0      0        2 
   1   chr1_13563798     ZBoe    G    T        0      0        2 
   1   chr1_13563798     ZGre    G    T        0      0        2 
   1   chr1_13563798     ZHar    G    T        0      0        2 
   1   chr1_13563798   Sample    G    T        0      0        2 
   1   chr1_13587454     AAsi    C    A        0      0        2 
   1   chr1_13587454     AKia    C    A        0      0        2 
   1   chr1_13587454     AOna    C    A        0      0        2 
   1   chr1_13587454     ASom    C    A        1      2        2 
   1   chr1_13587454     HCab    C    A        0      0        2 
   1   chr1_13587454     HPrz    C    A        0      0        2 
   1   chr1_13587454     ZBoe    C    A        0      0        2 
   1   chr1_13587454     ZGre    C    A        0      0        2 
   1   chr1_13587454     ZHar    C    A        0      0        2 
   1   chr1_13587454   Sample    C    A        0      0        2 
   1   chr1_13638689     AAsi    G    C        0      0        2 
   1   chr1_13638689     AKia    G    C        0      0        2 
   1   chr1_13638689     AOna    G    C        0      0        2 
   1   chr1_13638689     ASom    G    C        0      0        2 
   1   chr1_13638689     HCab    G    C        0      0        2 
   1   chr1_13638689     HPrz    G    C        0      0        2 
   1   chr1_13638689     ZBoe    G    C        0      0        2 
   1   chr1_13638689     ZGre    G    C        0      0        2 
   1   chr1_13638689     ZHar    G    C        1      2        2 
   1   chr1_13638689   Sample    G    C        0      0        2 
   1   chr1_13681971     AAsi    C    G        0      0        2 
   1   chr1_13681971     AKia    C    G        0      0        2 
   1   chr1_13681971     AOna    C    G        0      0        2 
   1   chr1_13681971     ASom    C    G        0      0        2 
   1   chr1_13681971     HCab    C    G        1      2        2 
   1   chr1_13681971     HPrz    C    G        1      2        2 
   1   chr1_13681971     ZBoe    C    G        0      0        2 
   1   chr1_13681971     ZGre    C    G        0      0        2 
   1   chr1_13681971     ZHar    C    G        0      0        2 
   1   chr1_13681971   Sample    C    G        0      0        2 
   1   chr1_13692792     AAsi    A    C        0      0        2 
   1   chr1_13692792     AKia    A    C      0.5      1        2 
   1   chr1_13692792     AOna    A    C        0      0        2 
   1   chr1_13692792     ASom    A    C        0      0        2 
   1   chr1_13692792     HCab    A    C        0      0        2 
   1   chr1_13692792     HPrz    A    C        0      0        2 
   1   chr1_13692792     ZBoe    A    C        0      0        2 
   1   chr1_13692792     ZGre    A    C        0      0        2 
   1   chr1_13692792     ZHar    A    C        0      0        2 
   1   chr1_13692792   Sample    A    C        0      0        2 
   1   chr1_13692955     AAsi    G    C        0      0        2 
   1   chr1_13692955     AKia    G    C        0      0        2 
   1   chr1_13692955     AOna    G    C        0      0        2 
   1   chr1_13692955     ASom    G    C        0      0        2 
   1   chr1_13692955     HCab    G    C        1      2        2 
   1   chr1_13692955     HPrz    G    C        1      2        2 
   1   chr1_13692955     ZBoe    G    C        0      0        2 
   1   chr1_13692955     ZGre    G    C        0      0        2 
   1   chr1_13692955     ZHar    G    C        0      0        2 
   1   chr1_13692955   Sample    G    C        0      0        2 
   1   chr1_13707043     AAsi    T    A        0      0        2 
   1   chr1_13707043     AKia    T    A        1      2        2 
   1   chr1_13707043     AOna    T    A        0      0        2 
   1   chr1_13707043     ASom    T    A        0      0        2 
   1   chr1_13707043     HCab    T    A        0      0        2 
   1   chr1_13707043     HPrz    T    A        0      0        2 
   1   chr1_13707043     ZBoe    T    A        0      0        2 
   1   chr1_13707043     ZGre    T    A        0      0        2 
   1   chr1_13707043     ZHar    T    A        0      0        2 
   1   chr1_13707043   Sample    T    A        0      0        2 
   1   chr1_13714080     AAsi    G    C        0      0        2 
   1   chr1_13714080     AKia    G    C        0      0        2 
   1   chr1_13714080     AOna    G    C        0      0        2 
   1   chr1_13714080     ASom    G    C        0      0        2 
   1   chr1_13714080     HCab    G    C        0      0        2 
   1   chr1_13714080     HPrz    G    C        0      0        2 
   1   chr1_13714080     ZBoe    G    C        0      0        2 
   1   chr1_13714080     ZGre    G    C      0.5      1        2 
   1   chr1_13714080     ZHar    G    C        0      0        2 
   1   chr1_13714080   Sample    G    C        0      0        2 
   1   chr1_13741151     AAsi    C    A        0      0        2 
   1   chr1_13741151     AKia    C    A        0      0        2 
   1   chr1_13741151     AOna    C    A        0      0        2 
   1   chr1_13741151     ASom    C    A        0      0        2 
   1   chr1_13741151     HCab    C    A        0      0        2 
   1   chr1_13741151     HPrz    C    A        0      0        2 
   1   chr1_13741151     ZBoe    C    A        0      0        2 
   1   chr1_13741151     ZGre    C    A        0      0        2 
   1   chr1_13741151     ZHar    C    A        1      2        2 
   1   chr1_13741151   Sample    C    A        0      0        2 
   1   chr1_13742491     AAsi    T    G        0      0        2 
   1   chr1_13742491     AKia    T    G        1      2        2 
   1   chr1_13742491     AOna    T    G        0      0        2 
   1   chr1_13742491     ASom    T    G        0      0        2 
   1   chr1_13742491     HCab    T    G        0      0        2 
   1   chr1_13742491     HPrz    T    G        0      0        2 
   1   chr1_13742491     ZBoe    T    G        0      0        2 
   1   chr1_13742491     ZGre    T    G        0      0        2 
   1   chr1_13742491     ZHar    T    G        0      0        2 
   1   chr1_13742491   Sample    T    G        0      0        2 
   1   chr1_13749512     AAsi    C    G        0      0        2 
   1   chr1_13749512     AKia    C    G        0      0        2 
   1   chr1_13749512     AOna    C    G        0      0        2 
   1   chr1_13749512     ASom    C    G        0      0        2 
   1   chr1_13749512     HCab    C    G        0      0        2 
   1   chr1_13749512     HPrz    C    G        0      0        2 
   1   chr1_13749512     ZBoe    C    G        0      0        2 
   1   chr1_13749512     ZGre    C    G      0.5      1        2 
   1   chr1_13749512     ZHar    C    G        0      0        2 
   1   chr1_13749512   Sample    C    G        0      0        2 
   1   chr1_13752301     AAsi    G    C        0      0        2 
   1   chr1_13752301     AKia    G    C        0      0        2 
   1   chr1_13752301     AOna    G    C        0      0        2 
   1   chr1_13752301     ASom    G    C        0      0        2 
   1   chr1_13752301     HCab    G    C        0      0        2 
   1   chr1_13752301     HPrz    G    C        0      0        2 
   1   chr1_13752301     ZBoe    G    C        0      0        2 
   1   chr1_13752301     ZGre    G    C        0      0        2 
   1   chr1_13752301     ZHar    G    C        1      2        2 
   1   chr1_13752301   Sample    G    C        0      0        2 
   1   chr1_13792358     AAsi    T    G        0      0        2 
   1   chr1_13792358     AKia    T    G        1      2        2 
   1   chr1_13792358     AOna    T    G        0      0        2 
   1   chr1_13792358     ASom    T    G        0      0        2 
   1   chr1_13792358     HCab    T    G        0      0        2 
   1   chr1_13792358     HPrz    T    G        0      0        2 
   1   chr1_13792358     ZBoe    T    G        0      0        2 
   1   chr1_13792358     ZGre    T    G        0      0        2 
   1   chr1_13792358     ZHar    T    G        0      0        2 
   1   chr1_13792358   Sample    T    G        0      0        2 
   1   chr1_13795696     AAsi    G    T        1      2        2 
   1   chr1_13795696     AKia    G    T        1      2        2 
   1   chr1_13795696     AOna    G    T        1      2        2 
   1   chr1_13795696     ASom    G    T        1      2        2 
   1   chr1_13795696     HCab    G    T        0      0        2 
   1   chr1_13795696     HPrz    G    T        0      0        2 
   1   chr1_13795696     ZBoe    G    T        0      0        2 
   1   chr1_13795696     ZGre    G    T        0      0        2 
   1   chr1_13795696     ZHar    G    T        0      0        2 
   1   chr1_13795696   Sample    G    T        1      2        2 
   1   chr1_13816469     AAsi    G    T        0      0        2 
   1   chr1_13816469     AKia    G    T        0      0        2 
   1   chr1_13816469     AOna    G    T        0      0        2 
   1   chr1_13816469     ASom    G    T        0      0        2 
   1   chr1_13816469     HCab    G    T        0      0        2 
   1   chr1_13816469     HPrz    G    T        0      0        2 
   1   chr1_13816469     ZBoe    G    T        0      0        2 
   1   chr1_13816469     ZGre    G    T        0      0        2 
   1   chr1_13816469     ZHar    G    T      0.5      1        2 
   1   chr1_13816469   Sample    G    T        0      0        2 
   1   chr1_13828299     AAsi    A    T        0      0        2 
   1   chr1_13828299     AKia    A    T        0      0        2 
   1   chr1_13828299     AOna    A    T        0      0        2 
   1   chr1_13828299     ASom    A    T        0      0        2 
   1   chr1_13828299     HCab    A    T        0      0        2 
   1   chr1_13828299     HPrz    A    T        0      0        2 
   1   chr1_13828299     ZBoe    A    T      0.5      1        2 
   1   chr1_13828299     ZGre    A    T        0      0        2 
   1   chr1_13828299     ZHar    A    T        0      0        2 
   1   chr1_13828299   Sample    A    T        0      0        2 
   1   chr1_13829983     AAsi    A    T        1      2        2 
   1   chr1_13829983     AKia    A    T        1      2        2 
   1   chr1_13829983     AOna    A    T        1      2        2 
   1   chr1_13829983     ASom    A    T        1      2        2 
   1   chr1_13829983     HCab    A    T        0      0        2 
   1   chr1_13829983     HPrz    A    T        0      0        2 
   1   chr1_13829983     ZBoe    A    T        0      0        2 
   1   chr1_13829983     ZGre    A    T        0      0        2 
   1   chr1_13829983     ZHar    A    T        0      0        2 
   1   chr1_13829983   Sample    A    T        1      2        2 
   1   chr1_13834110     AAsi    T    G        0      0        2 
   1   chr1_13834110     AKia    T    G        0      0        2 
   1   chr1_13834110     AOna    T    G        0      0        2 
   1   chr1_13834110     ASom    T    G        0      0        2 
   1   chr1_13834110     HCab    T    G        0      0        2 
   1   chr1_13834110     HPrz    T    G        0      0        2 
   1   chr1_13834110     ZBoe    T    G        1      2        2 
   1   chr1_13834110     ZGre    T    G        1      2        2 
   1   chr1_13834110     ZHar    T    G        1      2        2 
   1   chr1_13834110   Sample    T    G        0      0        2 
   1   chr1_13846590     AAsi    C    G        0      0        2 
   1   chr1_13846590     AKia    C    G        0      0        2 
   1   chr1_13846590     AOna    C    G        0      0        2 
   1   chr1_13846590     ASom    C    G        0      0        2 
   1   chr1_13846590     HCab    C    G        1      2        2 
   1   chr1_13846590     HPrz    C    G        1      2        2 
   1   chr1_13846590     ZBoe    C    G        0      0        2 
   1   chr1_13846590     ZGre    C    G        0      0        2 
   1   chr1_13846590     ZHar    C    G        0      0        2 
   1   chr1_13846590   Sample    C    G        0      0        2 
   1   chr1_13887589     AAsi    G    C        0      0        2 
   1   chr1_13887589     AKia    G    C        0      0        2 
   1   chr1_13887589     AOna    G    C        0      0        2 
   1   chr1_13887589     ASom    G    C        0      0        2 
   1   chr1_13887589     HCab    G    C        0      0        2 
   1   chr1_13887589     HPrz    G    C        0      0        2 
   1   chr1_13887589     ZBoe    G    C      0.5      1        2 
   1   chr1_13887589     ZGre    G    C        0      0        2 
   1   chr1_13887589     ZHar    G    C        1      2        2 
   1   chr1_13887589   Sample    G    C        0      0        2 
   1   chr1_13927471     AAsi    C    A        0      0        2 
   1   chr1_13927471     AKia    C    A        0      0        2 
   1   chr1_13927471     AOna    C    A        0      0        2 
   1   chr1_13927471     ASom    C    A        0      0        2 
   1   chr1_13927471     HCab    C    A        0      0        2 
   1   chr1_13927471     HPrz    C    A      0.5      1        2 
   1   chr1_13927471     ZBoe    C    A        0      0        2 
   1   chr1_13927471     ZGre    C    A        0      0        2 
   1   chr1_13927471     ZHar    C    A        0      0        2 
   1   chr1_13927471   Sample    C    A        0      0        2 
   1   chr1_13951369     AAsi    A    T        0      0        2 
   1   chr1_13951369     AKia    A    T        0      0        2 
   1   chr1_13951369     AOna    A    T        0      0        2 
   1   chr1_13951369     ASom    A    T        0      0        2 
   1   chr1_13951369     HCab    A    T        0      0        2 
   1   chr1_13951369     HPrz    A    T        0      0        2 
   1   chr1_13951369     ZBoe    A    T        0      0        2 
   1   chr1_13951369     ZGre    A    T        0      0        2 
   1   chr1_13951369     ZHar    A    T        1      2        2 
   1   chr1_13951369   Sample    A    T        0      0        2 
   1   chr1_13952973     AAsi    C    G        0      0        2 
   1   chr1_13952973     AKia    C    G        0      0        2 
   1   chr1_13952973     AOna    C    G        0      0        2 
   1   chr1_13952973     ASom    C    G        0      0        2 
   1   chr1_13952973     HCab    C    G      0.5      1        2 
   1   chr1_13952973     HPrz    C    G        0      0        2 
   1   chr1_13952973     ZBoe    C    G        0      0        2 
   1   chr1_13952973     ZGre    C    G        0      0        2 
   1   chr1_13952973     ZHar    C    G        0      0        2 
   1   chr1_13952973   Sample    C    G        0      0        2 
   1   chr1_13957874     AAsi    G    C        0      0        2 
   1   chr1_13957874     AKia    G    C        0      0        2 
   1   chr1_13957874     AOna    G    C        0      0        2 
   1   chr1_13957874     ASom    G    C        0      0        2 
   1   chr1_13957874     HCab    G    C        0      0        2 
   1   chr1_13957874     HPrz    G    C        0      0        2 
   1   chr1_13957874     ZBoe    G    C        0      0        2 
   1   chr1_13957874     ZGre    G    C        0      0        2 
   1   chr1_13957874     ZHar    G    C        1      2        2 
   1   chr1_13957874   Sample    G    C        0      0        2 
   1   chr1_13963257     AAsi    G    T        0      0        2 
   1   chr1_13963257     AKia    G    T        0      0        2 
   1   chr1_13963257     AOna    G    T        0      0        2 
   1   chr1_13963257     ASom    G    T        0      0        2 
   1   chr1_13963257     HCab    G    T        0      0        2 
   1   chr1_13963257     HPrz    G    T        0      0        2 
   1   chr1_13963257     ZBoe    G    T      0.5      1        2 
   1   chr1_13963257     ZGre    G    T        0      0        2 
   1   chr1_13963257     ZHar    G    T        0      0        2 
   1   chr1_13963257   Sample    G    T        0      0        2 
   1   chr1_13987473     AAsi    A    T        0      0        2 
   1   chr1_13987473     AKia    A    T        0      0        2 
   1   chr1_13987473     AOna    A    T        0      0        2 
   1   chr1_13987473     ASom    A    T        0      0        2 
   1   chr1_13987473     HCab    A    T        1      2        2 
   1   chr1_13987473     HPrz    A    T        1      2        2 
   1   chr1_13987473     ZBoe    A    T        0      0        2 
   1   chr1_13987473     ZGre    A    T        0      0        2 
   1   chr1_13987473     ZHar    A    T        0      0        2 
   1   chr1_13987473   Sample    A    T        0      0        2 
   1   chr1_14009168     AAsi    G    T        0      0        2 
   1   chr1_14009168     AKia    G    T        0      0        2 
   1   chr1_14009168     AOna    G    T        0      0        2 
   1   chr1_14009168     ASom    G    T        1      2        2 
   1   chr1_14009168     HCab    G    T        0      0        2 
   1   chr1_14009168     HPrz    G    T        0      0        2 
   1   chr1_14009168     ZBoe    G    T        0      0        2 
   1   chr1_14009168     ZGre    G    T        0      0        2 
   1   chr1_14009168     ZHar    G    T        0      0        2 
   1   chr1_14009168   Sample    G    T        0      0        2 
   1   chr1_14058869     AAsi    C    G        0      0        2 
   1   chr1_14058869     AKia    C    G        0      0        2 
   1   chr1_14058869     AOna    C    G        0      0        2 
   1   chr1_14058869     ASom    C    G        0      0        2 
   1   chr1_14058869     HCab    C    G        0      0        2 
   1   chr1_14058869     HPrz    C    G        0      0        2 
   1   chr1_14058869     ZBoe    C    G        0      0        2 
   1   chr1_14058869     ZGre    C    G        1      2        2 
   1   chr1_14058869     ZHar    C    G        1      2        2 
   1   chr1_14058869   Sample    C    G        0      0        2 
   1   chr1_14058968     AAsi    C    A        0      0        2 
   1   chr1_14058968     AKia    C    A        0      0        2 
   1   chr1_14058968     AOna    C    A        0      0        2 
   1   chr1_14058968     ASom    C    A        0      0        2 
   1   chr1_14058968     HCab    C    A        0      0        2 
   1   chr1_14058968     HPrz    C    A        0      0        2 
   1   chr1_14058968     ZBoe    C    A      0.5      1        2 
   1   chr1_14058968     ZGre    C    A        0      0        2 
   1   chr1_14058968     ZHar    C    A        0      0        2 
   1   chr1_14058968   Sample    C    A        0      0        2 
   1   chr1_14075902     AAsi    T    G        0      0        2 
   1   chr1_14075902     AKia    T    G        0      0        2 
   1   chr1_14075902     AOna    T    G        0      0        2 
   1   chr1_14075902     ASom    T    G        0      0        2 
   1   chr1_14075902     HCab    T    G        1      2        2 
   1   chr1_14075902     HPrz    T    G        1      2        2 
   1   chr1_14075902     ZBoe    T    G        0      0        2 
   1   chr1_14075902     ZGre    T    G        0      0        2 
   1   chr1_14075902     ZHar    T    G        0      0        2 
   1   chr1_14075902   Sample    T    G        0      0        2 
   1   chr1_14077934     AAsi    G    T        0      0        2 
   1   chr1_14077934     AKia    G    T        0      0        2 
   1   chr1_14077934     AOna    G    T        0      0        2 
   1   chr1_14077934     ASom    G    T        0      0        2 
   1   chr1_14077934     HCab    G    T        0      0        2 
   1   chr1_14077934     HPrz    G    T        0      0        2 
   1   chr1_14077934     ZBoe    G    T        0      0        2 
   1   chr1_14077934     ZGre    G    T        0      0        2 
   1   chr1_14077934     ZHar    G    T        1      2        2 
   1   chr1_14077934   Sample    G    T        0      0        2 
   1   chr1_14079468     AAsi    C    G        1      2        2 
   1   chr1_14079468     AKia    C    G        0      0        2 
   1   chr1_14079468     AOna    C    G        0      0        2 
   1   chr1_14079468     ASom    C    G        0      0        2 
   1   chr1_14079468     HCab    C    G        0      0        2 
   1   chr1_14079468     HPrz    C    G        0      0        2 
   1   chr1_14079468     ZBoe    C    G        0      0        2 
   1   chr1_14079468     ZGre    C    G        0      0        2 
   1   chr1_14079468     ZHar    C    G        0      0        2 
   1   chr1_14079468   Sample    C    G        1      2        2 
   1   chr1_14085014     AAsi    G    T        0      0        2 
   1   chr1_14085014     AKia    G    T        0      0        2 
   1   chr1_14085014     AOna    G    T        0      0        2 
   1   chr1_14085014     ASom    G    T        0      0        2 
   1   chr1_14085014     HCab    G    T        0      0        2 
   1   chr1_14085014     HPrz    G    T        0      0        2 
   1   chr1_14085014     ZBoe    G    T        1      2        2 
   1   chr1_14085014     ZGre    G    T        0      0        2 
   1   chr1_14085014     ZHar    G    T        0      0        2 
   1   chr1_14085014   Sample    G    T        0      0        2 
   1   chr1_14091781     AAsi    A    T        0      0        2 
   1   chr1_14091781     AKia    A    T        0      0        2 
   1   chr1_14091781     AOna    A    T        0      0        2 
   1   chr1_14091781     ASom    A    T        0      0        2 
   1   chr1_14091781     HCab    A    T        1      2        2 
   1   chr1_14091781     HPrz    A    T        1      2        2 
   1   chr1_14091781     ZBoe    A    T        0      0        2 
   1   chr1_14091781     ZGre    A    T        0      0        2 
   1   chr1_14091781     ZHar    A    T        0      0        2 
   1   chr1_14091781   Sample    A    T        0      0        2 
   1   chr1_14099146     AAsi    C    G        0      0        2 
   1   chr1_14099146     AKia    C    G        0      0        2 
   1   chr1_14099146     AOna    C    G        0      0        2 
   1   chr1_14099146     ASom    C    G        0      0        2 
   1   chr1_14099146     HCab    C    G        0      0        2 
   1   chr1_14099146     HPrz    C    G        0      0        2 
   1   chr1_14099146     ZBoe    C    G      0.5      1        2 
   1   chr1_14099146     ZGre    C    G        0      0        2 
   1   chr1_14099146     ZHar    C    G        0      0        2 
   1   chr1_14099146   Sample    C    G        0      0        2 
   1   chr1_14106969     AAsi    T    A        0      0        2 
   1   chr1_14106969     AKia    T    A        0      0        2 
   1   chr1_14106969     AOna    T    A        0      0        2 
   1   chr1_14106969     ASom    T    A        0      0        2 
   1   chr1_14106969     HCab    T    A        0      0        2 
   1   chr1_14106969     HPrz    T    A        0      0        2 
   1   chr1_14106969     ZBoe    T    A        1      2        2 
   1   chr1_14106969     ZGre    T    A        0      0        2 
   1   chr1_14106969     ZHar    T    A        0      0        2 
   1   chr1_14106969   Sample    T    A        0      0        2 
   1   chr1_14115587     AAsi    C    A        0      0        2 
   1   chr1_14115587     AKia    C    A        0      0        2 
   1   chr1_14115587     AOna    C    A      0.5      1        2 
   1   chr1_14115587     ASom    C    A        0      0        2 
   1   chr1_14115587     HCab    C    A        0      0        2 
   1   chr1_14115587     HPrz    C    A        0      0        2 
   1   chr1_14115587     ZBoe    C    A        0      0        2 
   1   chr1_14115587     ZGre    C    A        0      0        2 
   1   chr1_14115587     ZHar    C    A        0      0        2 
   1   chr1_14115587   Sample    C    A        0      0        2 
   1   chr1_14117350     AAsi    C    A        0      0        2 
   1   chr1_14117350     AKia    C    A        0      0        2 
   1   chr1_14117350     AOna    C    A        0      0        2 
   1   chr1_14117350     ASom    C    A        0      0        2 
   1   chr1_14117350     HCab    C    A        1      2        2 
   1   chr1_14117350     HPrz    C    A        1      2        2 
   1   chr1_14117350     ZBoe    C    A        0      0        2 
   1   chr1_14117350     ZGre    C    A        0      0        2 
   1   chr1_14117350     ZHar    C    A        0      0        2 
   1   chr1_14117350   Sample    C    A        0      0        2 
   1   chr1_14164327     AAsi    G    T        0      0        2 
   1   chr1_14164327     AKia    G    T        0      0        2 
   1   chr1_14164327     AOna    G    T        0      0        2 
   1   chr1_14164327     ASom    G    T        0      0        2 
   1   chr1_14164327     HCab    G    T        0      0        2 
   1   chr1_14164327     HPrz    G    T        0      0        2 
   1   chr1_14164327     ZBoe    G    T        1      2        2 
   1   chr1_14164327     ZGre    G    T        1      2        2 
   1   chr1_14164327     ZHar    G    T        1      2        2 
   1   chr1_14164327   Sample    G    T        0      0        2 
   1   chr1_14169966     AAsi    C    G        0      0        2 
   1   chr1_14169966     AKia    C    G        0      0        2 
   1   chr1_14169966     AOna    C    G        0      0        2 
   1   chr1_14169966     ASom    C    G        0      0        2 
   1   chr1_14169966     HCab    C    G        1      2        2 
   1   chr1_14169966     HPrz    C    G        1      2        2 
   1   chr1_14169966     ZBoe    C    G        0      0        2 
   1   chr1_14169966     ZGre    C    G        0      0        2 
   1   chr1_14169966     ZHar    C    G        0      0        2 
   1   chr1_14169966   Sample    C    G        0      0        2 
   1   chr1_14188863     AAsi    A    C        0      0        2 
   1   chr1_14188863     AKia    A    C        0      0        2 
   1   chr1_14188863     AOna    A    C        1      2        2 
   1   chr1_14188863     ASom    A    C        0      0        2 
   1   chr1_14188863     HCab    A    C        0      0        2 
   1   chr1_14188863     HPrz    A    C        0      0        2 
   1   chr1_14188863     ZBoe    A    C        0      0        2 
   1   chr1_14188863     ZGre    A    C        0      0        2 
   1   chr1_14188863     ZHar    A    C        0      0        2 
   1   chr1_14188863   Sample    A    C        0      0        2 
   1   chr1_14208721     AAsi    C    G        0      0        2 
   1   chr1_14208721     AKia    C    G        0      0        2 
   1   chr1_14208721     AOna    C    G        0      0        2 
   1   chr1_14208721     ASom    C    G        0      0        2 
   1   chr1_14208721     HCab    C    G        0      0        2 
   1   chr1_14208721     HPrz    C    G        0      0        2 
   1   chr1_14208721     ZBoe    C    G      0.5      1        2 
   1   chr1_14208721     ZGre    C    G        0      0        2 
   1   chr1_14208721     ZHar    C    G        0      0        2 
   1   chr1_14208721   Sample    C    G        0      0        2 
   1   chr1_14233389     AAsi    C    G        0      0        2 
   1   chr1_14233389     AKia    C    G        1      2        2 
   1   chr1_14233389     AOna    C    G        0      0        2 
   1   chr1_14233389     ASom    C    G        0      0        2 
   1   chr1_14233389     HCab    C    G        0      0        2 
   1   chr1_14233389     HPrz    C    G        0      0        2 
   1   chr1_14233389     ZBoe    C    G        0      0        2 
   1   chr1_14233389     ZGre    C    G        0      0        2 
   1   chr1_14233389     ZHar    C    G        0      0        2 
   1   chr1_14233389   Sample    C    G        0      0        2 
   1   chr1_14246575     AAsi    G    C        1      2        2 
   1   chr1_14246575     AKia    G    C        0      0        2 
   1   chr1_14246575     AOna    G    C        0      0        2 
   1   chr1_14246575     ASom    G    C        1      2        2 
   1   chr1_14246575     HCab    G    C        0      0        2 
   1   chr1_14246575     HPrz    G    C        0      0        2 
   1   chr1_14246575     ZBoe    G    C        0      0        2 
   1   chr1_14246575     ZGre    G    C        0      0        2 
   1   chr1_14246575     ZHar    G    C        0      0        2 
   1   chr1_14246575   Sample    G    C        1      2        2 
   1   chr1_14248384     AAsi    T    G        0      0        2 
   1   chr1_14248384     AKia    T    G      0.5      1        2 
   1   chr1_14248384     AOna    T    G        0      0        2 
   1   chr1_14248384     ASom    T    G        0      0        2 
   1   chr1_14248384     HCab    T    G        0      0        2 
   1   chr1_14248384     HPrz    T    G        0      0        2 
   1   chr1_14248384     ZBoe    T    G        0      0        2 
   1   chr1_14248384     ZGre    T    G        0      0        2 
   1   chr1_14248384     ZHar    T    G        0      0        2 
   1   chr1_14248384   Sample    T    G        0      0        2 
   1   chr1_14250615     AAsi    C    A        0      0        2 
   1   chr1_14250615     AKia    C    A        0      0        2 
   1   chr1_14250615     AOna    C    A        0      0        2 
   1   chr1_14250615     ASom    C    A        0      0        2 
   1   chr1_14250615     HCab    C    A        0      0        2 
   1   chr1_14250615     HPrz    C    A        0      0        2 
   1   chr1_14250615     ZBoe    C    A        1      2        2 
   1   chr1_14250615     ZGre    C    A        0      0        2 
   1   chr1_14250615     ZHar    C    A        1      2        2 
   1   chr1_14250615   Sample    C    A        0      0        2 
   1   chr1_14251395     AAsi    C    G        0      0        2 
   1   chr1_14251395     AKia    C    G        0      0        2 
   1   chr1_14251395     AOna    C    G        0      0        2 
   1   chr1_14251395     ASom    C    G        0      0        2 
   1   chr1_14251395     HCab    C    G        0      0        2 
   1   chr1_14251395     HPrz    C    G        0      0        2 
   1   chr1_14251395     ZBoe    C    G        0      0        2 
   1   chr1_14251395     ZGre    C    G      0.5      1        2 
   1   chr1_14251395     ZHar    C    G        0      0        2 
   1   chr1_14251395   Sample    C    G        0      0        2 
   1   chr1_14262558     AAsi    C    G        1      2        2 
   1   chr1_14262558     AKia    C    G        0      0        2 
   1   chr1_14262558     AOna    C    G        0      0        2 
   1   chr1_14262558     ASom    C    G        1      2        2 
   1   chr1_14262558     HCab    C    G        0      0        2 
   1   chr1_14262558     HPrz    C    G        0      0        2 
   1   chr1_14262558     ZBoe    C    G        0      0        2 
   1   chr1_14262558     ZGre    C    G        0      0        2 
   1   chr1_14262558     ZHar    C    G        0      0        2 
   1   chr1_14262558   Sample    C    G        1      2        2 
   1   chr1_14264807     AAsi    C    A        0      0        2 
   1   chr1_14264807     AKia    C    A        0      0        2 
   1   chr1_14264807     AOna    C    A        0      0        2 
   1   chr1_14264807     ASom    C    A        0      0        2 
   1   chr1_14264807     HCab    C    A      0.5      1        2 
   1   chr1_14264807     HPrz    C    A        0      0        2 
   1   chr1_14264807     ZBoe    C    A        0      0        2 
   1   chr1_14264807     ZGre    C    A        0      0        2 
   1   chr1_14264807     ZHar    C    A        0      0        2 
   1   chr1_14264807   Sample    C    A        0      0        2 
   1   chr1_14265318     AAsi    G    C        0      0        2 
   1   chr1_14265318     AKia    G    C        0      0        2 
   1   chr1_14265318     AOna    G    C        0      0        2 
   1   chr1_14265318     ASom    G    C        0      0        2 
   1   chr1_14265318     HCab    G    C        0      0        2 
   1   chr1_14265318     HPrz    G    C      0.5      1        2 
   1   chr1_14265318     ZBoe    G    C        0      0        2 
   1   chr1_14265318     ZGre    G    C        0      0        2 
   1   chr1_14265318     ZHar    G    C        0      0        2 
   1   chr1_14265318   Sample    G    C        0      0        2 
   1   chr1_14268814     AAsi    C    A        0      0        2 
   1   chr1_14268814     AKia    C    A        0      0        2 
   1   chr1_14268814     AOna    C    A        0      0        2 
   1   chr1_14268814     ASom    C    A        0      0        2 
   1   chr1_14268814     HCab    C    A        1      2        2 
   1   chr1_14268814     HPrz    C    A        1      2        2 
   1   chr1_14268814     ZBoe    C    A        0      0        2 
   1   chr1_14268814     ZGre    C    A        0      0        2 
   1   chr1_14268814     ZHar    C    A        0      0        2 
   1   chr1_14268814   Sample    C    A        0      0        2 
   1   chr1_14269586     AAsi    C    G        0      0        2 
   1   chr1_14269586     AKia    C    G        1      2        2 
   1   chr1_14269586     AOna    C    G      0.5      1        2 
   1   chr1_14269586     ASom    C    G        0      0        2 
   1   chr1_14269586     HCab    C    G        0      0        2 
   1   chr1_14269586     HPrz    C    G        0      0        2 
   1   chr1_14269586     ZBoe    C    G        0      0        2 
   1   chr1_14269586     ZGre    C    G        0      0        2 
   1   chr1_14269586     ZHar    C    G        0      0        2 
   1   chr1_14269586   Sample    C    G        0      0        2 
   1   chr1_14275767     AAsi    G    T      0.5      1        2 
   1   chr1_14275767     AKia    G    T        0      0        2 
   1   chr1_14275767     AOna    G    T        0      0        2 
   1   chr1_14275767     ASom    G    T        0      0        2 
   1   chr1_14275767     HCab    G    T        0      0        2 
   1   chr1_14275767     HPrz    G    T        0      0        2 
   1   chr1_14275767     ZBoe    G    T        0      0        2 
   1   chr1_14275767     ZGre    G    T        0      0        2 
   1   chr1_14275767     ZHar    G    T        0      0        2 
   1   chr1_14275767   Sample    G    T        0      0        2 
   1   chr1_14285066     AAsi    C    G      0.5      1        2 
   1   chr1_14285066     AKia    C    G        0      0        2 
   1   chr1_14285066     AOna    C    G        0      0        2 
   1   chr1_14285066     ASom    C    G        0      0        2 
   1   chr1_14285066     HCab    C    G        0      0        2 
   1   chr1_14285066     HPrz    C    G        0      0        2 
   1   chr1_14285066     ZBoe    C    G        0      0        2 
   1   chr1_14285066     ZGre    C    G        0      0        2 
   1   chr1_14285066     ZHar    C    G        0      0        2 
   1   chr1_14285066   Sample    C    G        1      2        2 
   1   chr1_14307440     AAsi    C    G        0      0        2 
   1   chr1_14307440     AKia    C    G        0      0        2 
   1   chr1_14307440     AOna    C    G        0      0        2 
   1   chr1_14307440     ASom    C    G        0      0        2 
   1   chr1_14307440     HCab    C    G        0      0        2 
   1   chr1_14307440     HPrz    C    G        0      0        2 
   1   chr1_14307440     ZBoe    C    G      0.5      1        2 
   1   chr1_14307440     ZGre    C    G        0      0        2 
   1   chr1_14307440     ZHar    C    G        0      0        2 
   1   chr1_14307440   Sample    C    G        0      0        2 
   1   chr1_14311395     AAsi    G    T        0      0        2 
   1   chr1_14311395     AKia    G    T        0      0        2 
   1   chr1_14311395     AOna    G    T        0      0        2 
   1   chr1_14311395     ASom    G    T        0      0        2 
   1   chr1_14311395     HCab    G    T        1      2        2 
   1   chr1_14311395     HPrz    G    T        1      2        2 
   1   chr1_14311395     ZBoe    G    T        0      0        2 
   1   chr1_14311395     ZGre    G    T        0      0        2 
   1   chr1_14311395     ZHar    G    T        0      0        2 
   1   chr1_14311395   Sample    G    T        0      0        2 
   1   chr1_14327454     AAsi    G    T        0      0        2 
   1   chr1_14327454     AKia    G    T        0      0        2 
   1   chr1_14327454     AOna    G    T      0.5      1        2 
   1   chr1_14327454     ASom    G    T        0      0        2 
   1   chr1_14327454     HCab    G    T        1      2        2 
   1   chr1_14327454     HPrz    G    T        1      2        2 
   1   chr1_14327454     ZBoe    G    T        0      0        2 
   1   chr1_14327454     ZGre    G    T        0      0        2 
   1   chr1_14327454     ZHar    G    T        0      0        2 
   1   chr1_14327454   Sample    G    T        0      0        2 
   1   chr1_14331719     AAsi    G    T        0      0        2 
   1   chr1_14331719     AKia    G    T        0      0        2 
   1   chr1_14331719     AOna    G    T        0      0        2 
   1   chr1_14331719     ASom    G    T        0      0        2 
   1   chr1_14331719     HCab    G    T        0      0        2 
   1   chr1_14331719     HPrz    G    T        0      0        2 
   1   chr1_14331719     ZBoe    G    T        0      0        2 
   1   chr1_14331719     ZGre    G    T        1      2        2 
   1   chr1_14331719     ZHar    G    T        0      0        2 
   1   chr1_14331719   Sample    G    T        0      0        2 
   1   chr1_14332099     AAsi    C    G        0      0        2 
   1   chr1_14332099     AKia    C    G        0      0        2 
   1   chr1_14332099     AOna    C    G        0      0        2 
   1   chr1_14332099     ASom    C    G        0      0        2 
   1   chr1_14332099     HCab    C    G        0      0        2 
   1   chr1_14332099     HPrz    C    G        0      0        2 
   1   chr1_14332099     ZBoe    C    G        0      0        2 
   1   chr1_14332099     ZGre    C    G        1      2        2 
   1   chr1_14332099     ZHar    C    G        0      0        2 
   1   chr1_14332099   Sample    C    G        0      0        2 
   1   chr1_14360347     AAsi    G    C        0      0        2 
   1   chr1_14360347     AKia    G    C        0      0        2 
   1   chr1_14360347     AOna    G    C        0      0        2 
   1   chr1_14360347     ASom    G    C        0      0        2 
   1   chr1_14360347     HCab    G    C        0      0        2 
   1   chr1_14360347     HPrz    G    C      0.5      1        2 
   1   chr1_14360347     ZBoe    G    C        0      0        2 
   1   chr1_14360347     ZGre    G    C        0      0        2 
   1   chr1_14360347     ZHar    G    C        0      0        2 
   1   chr1_14360347   Sample    G    C        0      0        2 
   1   chr1_14367038     AAsi    A    C        0      0        2 
   1   chr1_14367038     AKia    A    C        0      0        2 
   1   chr1_14367038     AOna    A    C        0      0        2 
   1   chr1_14367038     ASom    A    C        0      0        2 
   1   chr1_14367038     HCab    A    C        0      0        2 
   1   chr1_14367038     HPrz    A    C        0      0        2 
   1   chr1_14367038     ZBoe    A    C        0      0        2 
   1   chr1_14367038     ZGre    A    C        0      0        2 
   1   chr1_14367038     ZHar    A    C        1      2        2 
   1   chr1_14367038   Sample    A    C        0      0        2 
   1   chr1_14376718     AAsi    G    C        0      0        2 
   1   chr1_14376718     AKia    G    C        0      0        2 
   1   chr1_14376718     AOna    G    C        0      0        2 
   1   chr1_14376718     ASom    G    C        0      0        2 
   1   chr1_14376718     HCab    G    C        0      0        2 
   1   chr1_14376718     HPrz    G    C        0      0        2 
   1   chr1_14376718     ZBoe    G    C      0.5      1        2 
   1   chr1_14376718     ZGre    G    C        0      0        2 
   1   chr1_14376718     ZHar    G    C        0      0        2 
   1   chr1_14376718   Sample    G    C        0      0        2 
   1   chr1_14396580     AAsi    T    A        0      0        2 
   1   chr1_14396580     AKia    T    A        0      0        2 
   1   chr1_14396580     AOna    T    A        0      0        2 
   1   chr1_14396580     ASom    T    A        1      2        2 
   1   chr1_14396580     HCab    T    A        0      0        2 
   1   chr1_14396580     HPrz    T    A        0      0        2 
   1   chr1_14396580     ZBoe    T    A        0      0        2 
   1   chr1_14396580     ZGre    T    A        0      0        2 
   1   chr1_14396580     ZHar    T    A        0      0        2 
   1   chr1_14396580   Sample    T    A        0      0        2 
   1   chr1_14405069     AAsi    A    C        1      2        2 
   1   chr1_14405069     AKia    A    C        1      2        2 
   1   chr1_14405069     AOna    A    C        0      0        2 
   1   chr1_14405069     ASom    A    C        1      2        2 
   1   chr1_14405069     HCab    A    C        0      0        2 
   1   chr1_14405069     HPrz    A    C        0      0        2 
   1   chr1_14405069     ZBoe    A    C        0      0        2 
   1   chr1_14405069     ZGre    A    C        0      0        2 
   1   chr1_14405069     ZHar    A    C        0      0        2 
   1   chr1_14405069   Sample    A    C        1      2        2 
   1   chr1_14414798     AAsi    G    C        0      0        2 
   1   chr1_14414798     AKia    G    C        0      0        2 
   1   chr1_14414798     AOna    G    C        0      0        2 
   1   chr1_14414798     ASom    G    C        0      0        2 
   1   chr1_14414798     HCab    G    C        0      0        2 
   1   chr1_14414798     HPrz    G    C        0      0        2 
   1   chr1_14414798     ZBoe    G    C        0      0        2 
   1   chr1_14414798     ZGre    G    C      0.5      1        2 
   1   chr1_14414798     ZHar    G    C        0      0        2 
   1   chr1_14414798   Sample    G    C        0      0        2 
   1   chr1_14417029     AAsi    A    C        0      0        2 
   1   chr1_14417029     AKia    A    C        0      0        2 
   1   chr1_14417029     AOna    A    C        0      0        2 
   1   chr1_14417029     ASom    A    C        0      0        2 
   1   chr1_14417029     HCab    A    C        0      0        2 
   1   chr1_14417029     HPrz    A    C        0      0        2 
   1   chr1_14417029     ZBoe    A    C      0.5      1        2 
   1   chr1_14417029     ZGre    A    C        0      0        2 
   1   chr1_14417029     ZHar    A    C        0      0        2 
   1   chr1_14417029   Sample    A    C        0      0        2 
   1   chr1_14434878     AAsi    G    T        0      0        2 
   1   chr1_14434878     AKia    G    T        0      0        2 
   1   chr1_14434878     AOna    G    T        0      0        2 
   1   chr1_14434878     ASom    G    T        1      2        2 
   1   chr1_14434878     HCab    G    T        0      0        2 
   1   chr1_14434878     HPrz    G    T        0      0        2 
   1   chr1_14434878     ZBoe    G    T        0      0        2 
   1   chr1_14434878     ZGre    G    T        0      0        2 
   1   chr1_14434878     ZHar    G    T        0      0        2 
   1   chr1_14434878   Sample    G    T        0      0        2 
   1   chr1_14467544     AAsi    T    G      0.5      1        2 
   1   chr1_14467544     AKia    T    G        0      0        2 
   1   chr1_14467544     AOna    T    G        0      0        2 
   1   chr1_14467544     ASom    T    G        0      0        2 
   1   chr1_14467544     HCab    T    G        0      0        2 
   1   chr1_14467544     HPrz    T    G        0      0        2 
   1   chr1_14467544     ZBoe    T    G        0      0        2 
   1   chr1_14467544     ZGre    T    G        0      0        2 
   1   chr1_14467544     ZHar    T    G        0      0        2 
   1   chr1_14467544   Sample    T    G        0      0        2 
   1   chr1_14471436     AAsi    G    C        0      0        2 
   1   chr1_14471436     AKia    G    C        0      0        2 
   1   chr1_14471436     AOna    G    C        0      0        2 
   1   chr1_14471436     ASom    G    C        0      0        2 
   1   chr1_14471436     HCab    G    C        0      0        2 
   1   chr1_14471436     HPrz    G    C        0      0        2 
   1   chr1_14471436     ZBoe    G    C      0.5      1        2 
   1   chr1_14471436     ZGre    G    C        0      0        2 
   1   chr1_14471436     ZHar    G    C        0      0        2 
   1   chr1_14471436   Sample    G    C        0      0        2 
   1   chr1_14478366     AAsi    T    A        0      0        2 
   1   chr1_14478366     AKia    T    A        1      2        2 
   1   chr1_14478366     AOna    T    A        1      2        2 
   1   chr1_14478366     ASom    T    A        0      0        2 
   1   chr1_14478366     HCab    T    A        0      0        2 
   1   chr1_14478366     HPrz    T    A        0      0        2 
   1   chr1_14478366     ZBoe    T    A        0      0        2 
   1   chr1_14478366     ZGre    T    A        0      0        2 
   1   chr1_14478366     ZHar    T    A        0      0        2 
   1   chr1_14478366   Sample    T    A        0      0        2 
   1   chr1_14506934     AAsi    C    G        0      0        2 
   1   chr1_14506934     AKia    C    G        0      0        2 
   1   chr1_14506934     AOna    C    G        0      0        2 
   1   chr1_14506934     ASom    C    G        0      0        2 
   1   chr1_14506934     HCab    C    G        1      2        2 
   1   chr1_14506934     HPrz    C    G        1      2        2 
   1   chr1_14506934     ZBoe    C    G        0      0        2 
   1   chr1_14506934     ZGre    C    G        0      0        2 
   1   chr1_14506934     ZHar    C    G        0      0        2 
   1   chr1_14506934   Sample    C    G        0      0        2 
   1   chr1_14514110     AAsi    A    C        0      0        2 
   1   chr1_14514110     AKia    A    C        0      0        2 
   1   chr1_14514110     AOna    A    C        0      0        2 
   1   chr1_14514110     ASom    A    C        0      0        2 
   1   chr1_14514110     HCab    A    C        1      2        2 
   1   chr1_14514110     HPrz    A    C        1      2        2 
   1   chr1_14514110     ZBoe    A    C        0      0        2 
   1   chr1_14514110     ZGre    A    C        0      0        2 
   1   chr1_14514110     ZHar    A    C        0      0        2 
   1   chr1_14514110   Sample    A    C        0      0        2 
   1   chr1_14537849     AAsi    G    T        0      0        2 
   1   chr1_14537849     AKia    G    T        0      0        2 
   1   chr1_14537849     AOna    G    T        0      0        2 
   1   chr1_14537849     ASom    G    T        1      2        2 
   1   chr1_14537849     HCab    G    T        0      0        2 
   1   chr1_14537849     HPrz    G    T        0      0        2 
   1   chr1_14537849     ZBoe    G    T        0      0        2 
   1   chr1_14537849     ZGre    G    T        0      0        2 
   1   chr1_14537849     ZHar    G    T        0      0        2 
   1   chr1_14537849   Sample    G    T        0      0        2 
   1   chr1_14544470     AAsi    C    G        1      2        2 
   1   chr1_14544470     AKia    C    G        0      0        2 
   1   chr1_14544470     AOna    C    G        0      0        2 
   1   chr1_14544470     ASom    C    G        1      2        2 
   1   chr1_14544470     HCab    C    G        0      0        2 
   1   chr1_14544470     HPrz    C    G        0      0        2 
   1   chr1_14544470     ZBoe    C    G        0      0        2 
   1   chr1_14544470     ZGre    C    G        0      0        2 
   1   chr1_14544470     ZHar    C    G        0      0        2 
   1   chr1_14544470   Sample    C    G        1      2        2 
   1   chr1_14546308     AAsi    G    T        0      0        2 
   1   chr1_14546308     AKia    G    T        0      0        2 
   1   chr1_14546308     AOna    G    T        0      0        2 
   1   chr1_14546308     ASom    G    T        0      0        2 
   1   chr1_14546308     HCab    G    T        0      0        2 
   1   chr1_14546308     HPrz    G    T        0      0        2 
   1   chr1_14546308     ZBoe    G    T      0.5      1        2 
   1   chr1_14546308     ZGre    G    T        0      0        2 
   1   chr1_14546308     ZHar    G    T        0      0        2 
   1   chr1_14546308   Sample    G    T        0      0        2 
   1   chr1_14549162     AAsi    G    T        0      0        2 
   1   chr1_14549162     AKia    G    T        0      0        2 
   1   chr1_14549162     AOna    G    T        0      0        2 
   1   chr1_14549162     ASom    G    T        0      0        2 
   1   chr1_14549162     HCab    G    T        1      2        2 
   1   chr1_14549162     HPrz    G    T        1      2        2 
   1   chr1_14549162     ZBoe    G    T        0      0        2 
   1   chr1_14549162     ZGre    G    T        0      0        2 
   1   chr1_14549162     ZHar    G    T        0      0        2 
   1   chr1_14549162   Sample    G    T        0      0        2 
   1   chr1_14575626     AAsi    A    C        0      0        2 
   1   chr1_14575626     AKia    A    C        0      0        2 
   1   chr1_14575626     AOna    A    C        0      0        2 
   1   chr1_14575626     ASom    A    C        0      0        2 
   1   chr1_14575626     HCab    A    C        0      0        2 
   1   chr1_14575626     HPrz    A    C        0      0        2 
   1   chr1_14575626     ZBoe    A    C        0      0        2 
   1   chr1_14575626     ZGre    A    C        0      0        2 
   1   chr1_14575626     ZHar    A    C        1      2        2 
   1   chr1_14575626   Sample    A    C        0      0        2 
   1   chr1_14624036     AAsi    A    C        0      0        2 
   1   chr1_14624036     AKia    A    C        0      0        2 
   1   chr1_14624036     AOna    A    C        0      0        2 
   1   chr1_14624036     ASom    A    C        0      0        2 
   1   chr1_14624036     HCab    A    C        0      0        2 
   1   chr1_14624036     HPrz    A    C        0      0        2 
   1   chr1_14624036     ZBoe    A    C        0      0        2 
   1   chr1_14624036     ZGre    A    C        1      2        2 
   1   chr1_14624036     ZHar    A    C        0      0        2 
   1   chr1_14624036   Sample    A    C        0      0        2 
   1   chr1_14650761     AAsi    T    G        0      0        2 
   1   chr1_14650761     AKia    T    G        1      2        2 
   1   chr1_14650761     AOna    T    G        1      2        2 
   1   chr1_14650761     ASom    T    G        0      0        2 
   1   chr1_14650761     HCab    T    G        0      0        2 
   1   chr1_14650761     HPrz    T    G        0      0        2 
   1   chr1_14650761     ZBoe    T    G        1      2        2 
   1   chr1_14650761     ZGre    T    G        0      0        2 
   1   chr1_14650761     ZHar    T    G        1      2        2 
   1   chr1_14650761   Sample    T    G        0      0        2 
   1   chr1_14667625     AAsi    A    C        0      0        2 
   1   chr1_14667625     AKia    A    C        0      0        2 
   1   chr1_14667625     AOna    A    C        0      0        2 
   1   chr1_14667625     ASom    A    C        0      0        2 
   1   chr1_14667625     HCab    A    C        0      0        2 
   1   chr1_14667625     HPrz    A    C      0.5      1        2 
   1   chr1_14667625     ZBoe    A    C        0      0        2 
   1   chr1_14667625     ZGre    A    C        0      0        2 
   1   chr1_14667625     ZHar    A    C        0      0        2 
   1   chr1_14667625   Sample    A    C        0      0        2 
   1   chr1_14673471     AAsi    A    T        0      0        2 
   1   chr1_14673471     AKia    A    T        0      0        2 
   1   chr1_14673471     AOna    A    T        0      0        2 
   1   chr1_14673471     ASom    A    T        0      0        2 
   1   chr1_14673471     HCab    A    T        0      0        2 
   1   chr1_14673471     HPrz    A    T        0      0        2 
   1   chr1_14673471     ZBoe    A    T        0      0        2 
   1   chr1_14673471     ZGre    A    T      0.5      1        2 
   1   chr1_14673471     ZHar    A    T        0      0        2 
   1   chr1_14673471   Sample    A    T        0      0        2 
   1   chr1_14695847     AAsi    A    C        0      0        2 
   1   chr1_14695847     AKia    A    C        0      0        2 
   1   chr1_14695847     AOna    A    C        0      0        2 
   1   chr1_14695847     ASom    A    C        0      0        2 
   1   chr1_14695847     HCab    A    C        0      0        2 
   1   chr1_14695847     HPrz    A    C        0      0        2 
   1   chr1_14695847     ZBoe    A    C        0      0        2 
   1   chr1_14695847     ZGre    A    C        0      0        2 
   1   chr1_14695847     ZHar    A    C        1      2        2 
   1   chr1_14695847   Sample    A    C        0      0        2 
   1   chr1_14697155     AAsi    G    C        0      0        2 
   1   chr1_14697155     AKia    G    C        0      0        2 
   1   chr1_14697155     AOna    G    C      0.5      1        2 
   1   chr1_14697155     ASom    G    C        0      0        2 
   1   chr1_14697155     HCab    G    C        0      0        2 
   1   chr1_14697155     HPrz    G    C        0      0        2 
   1   chr1_14697155     ZBoe    G    C        0      0        2 
   1   chr1_14697155     ZGre    G    C        0      0        2 
   1   chr1_14697155     ZHar    G    C        0      0        2 
   1   chr1_14697155   Sample    G    C        0      0        2 
   1   chr1_14711823     AAsi    A    T        0      0        2 
   1   chr1_14711823     AKia    A    T        0      0        2 
   1   chr1_14711823     AOna    A    T        0      0        2 
   1   chr1_14711823     ASom    A    T        0      0        2 
   1   chr1_14711823     HCab    A    T        0      0        2 
   1   chr1_14711823     HPrz    A    T        0      0        2 
   1   chr1_14711823     ZBoe    A    T        0      0        2 
   1   chr1_14711823     ZGre    A    T        0      0        2 
   1   chr1_14711823     ZHar    A    T      0.5      1        2 
   1   chr1_14711823   Sample    A    T        0      0        2 
   1   chr1_14716132     AAsi    A    T        0      0        2 
   1   chr1_14716132     AKia    A    T        0      0        2 
   1   chr1_14716132     AOna    A    T        0      0        2 
   1   chr1_14716132     ASom    A    T        0      0        2 
   1   chr1_14716132     HCab    A    T        0      0        2 
   1   chr1_14716132     HPrz    A    T        0      0        2 
   1   chr1_14716132     ZBoe    A    T        0      0        2 
   1   chr1_14716132     ZGre    A    T      0.5      1        2 
   1   chr1_14716132     ZHar    A    T        0      0        2 
   1   chr1_14716132   Sample    A    T        0      0        2 
   1   chr1_14720869     AAsi    G    C        0      0        2 
   1   chr1_14720869     AKia    G    C        1      2        2 
   1   chr1_14720869     AOna    G    C        0      0        2 
   1   chr1_14720869     ASom    G    C        0      0        2 
   1   chr1_14720869     HCab    G    C        0      0        2 
   1   chr1_14720869     HPrz    G    C        0      0        2 
   1   chr1_14720869     ZBoe    G    C        0      0        2 
   1   chr1_14720869     ZGre    G    C        0      0        2 
   1   chr1_14720869     ZHar    G    C        0      0        2 
   1   chr1_14720869   Sample    G    C        0      0        2 
   1   chr1_14724752     AAsi    G    C        1      2        2 
   1   chr1_14724752     AKia    G    C        0      0        2 
   1   chr1_14724752     AOna    G    C        0      0        2 
   1   chr1_14724752     ASom    G    C        1      2        2 
   1   chr1_14724752     HCab    G    C        0      0        2 
   1   chr1_14724752     HPrz    G    C        0      0        2 
   1   chr1_14724752     ZBoe    G    C        0      0        2 
   1   chr1_14724752     ZGre    G    C        0      0        2 
   1   chr1_14724752     ZHar    G    C        0      0        2 
   1   chr1_14724752   Sample    G    C        1      2        2 
   1   chr1_14729425     AAsi    G    T        0      0        2 
   1   chr1_14729425     AKia    G    T        0      0        2 
   1   chr1_14729425     AOna    G    T        0      0        2 
   1   chr1_14729425     ASom    G    T        0      0        2 
   1   chr1_14729425     HCab    G    T        1      2        2 
   1   chr1_14729425     HPrz    G    T      0.5      1        2 
   1   chr1_14729425     ZBoe    G    T        0      0        2 
   1   chr1_14729425     ZGre    G    T        0      0        2 
   1   chr1_14729425     ZHar    G    T        0      0        2 
   1   chr1_14729425   Sample    G    T        0      0        2 
   1   chr1_14739163     AAsi    A    C        0      0        2 
   1   chr1_14739163     AKia    A    C        0      0        2 
   1   chr1_14739163     AOna    A    C        0      0        2 
   1   chr1_14739163     ASom    A    C        1      2        2 
   1   chr1_14739163     HCab    A    C        0      0        2 
   1   chr1_14739163     HPrz    A    C        0      0        2 
   1   chr1_14739163     ZBoe    A    C        0      0        2 
   1   chr1_14739163     ZGre    A    C        0      0        2 
   1   chr1_14739163     ZHar    A    C        0      0        2 
   1   chr1_14739163   Sample    A    C        0      0        2 
   1   chr1_14760837     AAsi    C    A        1      2        2 
   1   chr1_14760837     AKia    C    A        0      0        2 
   1   chr1_14760837     AOna    C    A        0      0        2 
   1   chr1_14760837     ASom    C    A        1      2        2 
   1   chr1_14760837     HCab    C    A        0      0        2 
   1   chr1_14760837     HPrz    C    A        0      0        2 
   1   chr1_14760837     ZBoe    C    A        0      0        2 
   1   chr1_14760837     ZGre    C    A        0      0        2 
   1   chr1_14760837     ZHar    C    A        0      0        2 
   1   chr1_14760837   Sample    C    A        1      2        2 
   1   chr1_14786886     AAsi    G    C        0      0        2 
   1   chr1_14786886     AKia    G    C        1      2        2 
   1   chr1_14786886     AOna    G    C        1      2        2 
   1   chr1_14786886     ASom    G    C        1      2        2 
   1   chr1_14786886     HCab    G    C        0      0        2 
   1   chr1_14786886     HPrz    G    C        0      0        2 
   1   chr1_14786886     ZBoe    G    C        0      0        2 
   1   chr1_14786886     ZGre    G    C        0      0        2 
   1   chr1_14786886     ZHar    G    C        0      0        2 
   1   chr1_14786886   Sample    G    C        0      0        2 
   1   chr1_14795025     AAsi    A    T        0      0        2 
   1   chr1_14795025     AKia    A    T        0      0        2 
   1   chr1_14795025     AOna    A    T        0      0        2 
   1   chr1_14795025     ASom    A    T        0      0        2 
   1   chr1_14795025     HCab    A    T        1      2        2 
   1   chr1_14795025     HPrz    A    T        1      2        2 
   1   chr1_14795025     ZBoe    A    T        0      0        2 
   1   chr1_14795025     ZGre    A    T        0      0        2 
   1   chr1_14795025     ZHar    A    T        0      0        2 
   1   chr1_14795025   Sample    A    T        0      0        2 
   1   chr1_14799089     AAsi    A    C        0      0        2 
   1   chr1_14799089     AKia    A    C        0      0        2 
   1   chr1_14799089     AOna    A    C        0      0        2 
   1   chr1_14799089     ASom    A    C        0      0        2 
   1   chr1_14799089     HCab    A    C        0      0        2 
   1   chr1_14799089     HPrz    A    C        0      0        2 
   1   chr1_14799089     ZBoe    A    C      0.5      1        2 
   1   chr1_14799089     ZGre    A    C        1      2        2 
   1   chr1_14799089     ZHar    A    C        0      0        2 
   1   chr1_14799089   Sample    A    C        0      0        2 
   1   chr1_14805575     AAsi    T    A        1      2        2 
   1   chr1_14805575     AKia    T    A        1      2        2 
   1   chr1_14805575     AOna    T    A        1      2        2 
   1   chr1_14805575     ASom    T    A        1      2        2 
   1   chr1_14805575     HCab    T    A        0      0        2 
   1   chr1_14805575     HPrz    T    A        0      0        2 
   1   chr1_14805575     ZBoe    T    A        0      0        2 
   1   chr1_14805575     ZGre    T    A        0      0        2 
   1   chr1_14805575     ZHar    T    A        0      0        2 
   1   chr1_14805575   Sample    T    A        1      2        2 
   1   chr1_14813464     AAsi    C    G        0      0        2 
   1   chr1_14813464     AKia    C    G        0      0        2 
   1   chr1_14813464     AOna    C    G        0      0        2 
   1   chr1_14813464     ASom    C    G        0      0        2 
   1   chr1_14813464     HCab    C    G        0      0        2 
   1   chr1_14813464     HPrz    C    G      0.5      1        2 
   1   chr1_14813464     ZBoe    C    G        0      0        2 
   1   chr1_14813464     ZGre    C    G        0      0        2 
   1   chr1_14813464     ZHar    C    G        0      0        2 
   1   chr1_14813464   Sample    C    G        0      0        2 
   1   chr1_14815947     AAsi    A    C        0      0        2 
   1   chr1_14815947     AKia    A    C        0      0        2 
   1   chr1_14815947     AOna    A    C        0      0        2 
   1   chr1_14815947     ASom    A    C        0      0        2 
   1   chr1_14815947     HCab    A    C        1      2        2 
   1   chr1_14815947     HPrz    A    C        1      2        2 
   1   chr1_14815947     ZBoe    A    C        0      0        2 
   1   chr1_14815947     ZGre    A    C        0      0        2 
   1   chr1_14815947     ZHar    A    C        0      0        2 
   1   chr1_14815947   Sample    A    C        0      0        2 
   1   chr1_14818293     AAsi    C    A        0      0        2 
   1   chr1_14818293     AKia    C    A        0      0        2 
   1   chr1_14818293     AOna    C    A        0      0        2 
   1   chr1_14818293     ASom    C    A        0      0        2 
   1   chr1_14818293     HCab    C    A        0      0        2 
   1   chr1_14818293     HPrz    C    A        0      0        2 
   1   chr1_14818293     ZBoe    C    A        0      0        2 
   1   chr1_14818293     ZGre    C    A        1      2        2 
   1   chr1_14818293     ZHar    C    A        0      0        2 
   1   chr1_14818293   Sample    C    A        0      0        2 
   1   chr1_14824601     AAsi    A    C        0      0        2 
   1   chr1_14824601     AKia    A    C        0      0        2 
   1   chr1_14824601     AOna    A    C        0      0        2 
   1   chr1_14824601     ASom    A    C        0      0        2 
   1   chr1_14824601     HCab    A    C      0.5      1        2 
   1   chr1_14824601     HPrz    A    C        0      0        2 
   1   chr1_14824601     ZBoe    A    C        0      0        2 
   1   chr1_14824601     ZGre    A    C        0      0        2 
   1   chr1_14824601     ZHar    A    C        0      0        2 
   1   chr1_14824601   Sample    A    C        0      0        2 
   1   chr1_14829021     AAsi    G    T        0      0        2 
   1   chr1_14829021     AKia    G    T        0      0        2 
   1   chr1_14829021     AOna    G    T        0      0        2 
   1   chr1_14829021     ASom    G    T        0      0        2 
   1   chr1_14829021     HCab    G    T      0.5      1        2 
   1   chr1_14829021     HPrz    G    T        0      0        2 
   1   chr1_14829021     ZBoe    G    T        0      0        2 
   1   chr1_14829021     ZGre    G    T        0      0        2 
   1   chr1_14829021     ZHar    G    T        0      0        2 
   1   chr1_14829021   Sample    G    T        0      0        2 
   1   chr1_14845429     AAsi    T    G        0      0        2 
   1   chr1_14845429     AKia    T    G        0      0        2 
   1   chr1_14845429     AOna    T    G        0      0        2 
   1   chr1_14845429     ASom    T    G        0      0        2 
   1   chr1_14845429     HCab    T    G        0      0        2 
   1   chr1_14845429     HPrz    T    G        0      0        2 
   1   chr1_14845429     ZBoe    T    G        0      0        2 
   1   chr1_14845429     ZGre    T    G      0.5      1        2 
   1   chr1_14845429     ZHar    T    G        0      0        2 
   1   chr1_14845429   Sample    T    G        0      0        2 
   1   chr1_14865538     AAsi    C    G        0      0        2 
   1   chr1_14865538     AKia    C    G        0      0        2 
   1   chr1_14865538     AOna    C    G        0      0        2 
   1   chr1_14865538     ASom    C    G        0      0        2 
   1   chr1_14865538     HCab    C    G        1      2        2 
   1   chr1_14865538     HPrz    C    G        1      2        2 
   1   chr1_14865538     ZBoe    C    G        0      0        2 
   1   chr1_14865538     ZGre    C    G        0      0        2 
   1   chr1_14865538     ZHar    C    G        0      0        2 
   1   chr1_14865538   Sample    C    G        0      0        2 
   1   chr1_14869523     AAsi    A    C        0      0        2 
   1   chr1_14869523     AKia    A    C        0      0        2 
   1   chr1_14869523     AOna    A    C      0.5      1        2 
   1   chr1_14869523     ASom    A    C        0      0        2 
   1   chr1_14869523     HCab    A    C        0      0        2 
   1   chr1_14869523     HPrz    A    C        0      0        2 
   1   chr1_14869523     ZBoe    A    C        0      0        2 
   1   chr1_14869523     ZGre    A    C        0      0        2 
   1   chr1_14869523     ZHar    A    C        0      0        2 
   1   chr1_14869523   Sample    A    C        0      0        2 
   1   chr1_14888143     AAsi    C    A        0      0        2 
   1   chr1_14888143     AKia    C    A        0      0        2 
   1   chr1_14888143     AOna    C    A        0      0        2 
   1   chr1_14888143     ASom    C    A        0      0        2 
   1   chr1_14888143     HCab    C    A        0      0        2 
   1   chr1_14888143     HPrz    C    A        0      0        2 
   1   chr1_14888143     ZBoe    C    A        0      0        2 
   1   chr1_14888143     ZGre    C    A        0      0        2 
   1   chr1_14888143     ZHar    C    A      0.5      1        2 
   1   chr1_14888143   Sample    C    A        0      0        2 
   1   chr1_14892419     AAsi    C    G        0      0        2 
   1   chr1_14892419     AKia    C    G        0      0        2 
   1   chr1_14892419     AOna    C    G        0      0        2 
   1   chr1_14892419     ASom    C    G        0      0        2 
   1   chr1_14892419     HCab    C    G        1      2        2 
   1   chr1_14892419     HPrz    C    G        1      2        2 
   1   chr1_14892419     ZBoe    C    G        0      0        2 
   1   chr1_14892419     ZGre    C    G        0      0        2 
   1   chr1_14892419     ZHar    C    G        0      0        2 
   1   chr1_14892419   Sample    C    G        0      0        2 
   1   chr1_14934605     AAsi    C    G        1      2        2 
   1   chr1_14934605     AKia    C    G        1      2        2 
   1   chr1_14934605     AOna    C    G      0.5      1        2 
   1   chr1_14934605     ASom    C    G        1      2        2 
   1   chr1_14934605     HCab    C    G        0      0        2 
   1   chr1_14934605     HPrz    C    G        0      0        2 
   1   chr1_14934605     ZBoe    C    G        0      0        2 
   1   chr1_14934605     ZGre    C    G        0      0        2 
   1   chr1_14934605     ZHar    C    G        0      0        2 
   1   chr1_14934605   Sample    C    G        1      2        2 
   1   chr1_14942053     AAsi    G    C        1      2        2 
   1   chr1_14942053     AKia    G    C        0      0        2 
   1   chr1_14942053     AOna    G    C        0      0        2 
   1   chr1_14942053     ASom    G    C        1      2        2 
   1   chr1_14942053     HCab    G    C        0      0        2 
   1   chr1_14942053     HPrz    G    C        0      0        2 
   1   chr1_14942053     ZBoe    G    C        0      0        2 
   1   chr1_14942053     ZGre    G    C        0      0        2 
   1   chr1_14942053     ZHar    G    C        0      0        2 
   1   chr1_14942053   Sample    G    C        1      2        2 
   1   chr1_14946370     AAsi    C    A        0      0        2 
   1   chr1_14946370     AKia    C    A        0      0        2 
   1   chr1_14946370     AOna    C    A        0      0        2 
   1   chr1_14946370     ASom    C    A        0      0        2 
   1   chr1_14946370     HCab    C    A        1      2        2 
   1   chr1_14946370     HPrz    C    A        1      2        2 
   1   chr1_14946370     ZBoe    C    A        0      0        2 
   1   chr1_14946370     ZGre    C    A        0      0        2 
   1   chr1_14946370     ZHar    C    A        0      0        2 
   1   chr1_14946370   Sample    C    A        0      0        2 
   1   chr1_14957842     AAsi    A    T        0      0        2 
   1   chr1_14957842     AKia    A    T        0      0        2 
   1   chr1_14957842     AOna    A    T        0      0        2 
   1   chr1_14957842     ASom    A    T        0      0        2 
   1   chr1_14957842     HCab    A    T        0      0        2 
   1   chr1_14957842     HPrz    A    T        0      0        2 
   1   chr1_14957842     ZBoe    A    T        0      0        2 
   1   chr1_14957842     ZGre    A    T        1      2        2 
   1   chr1_14957842     ZHar    A    T        0      0        2 
   1   chr1_14957842   Sample    A    T        0      0        2 
   1   chr1_14978616     AAsi    T    G        0      0        2 
   1   chr1_14978616     AKia    T    G        0      0        2 
   1   chr1_14978616     AOna    T    G        0      0        2 
   1   chr1_14978616     ASom    T    G        0      0        2 
   1   chr1_14978616     HCab    T    G        0      0        2 
   1   chr1_14978616     HPrz    T    G        0      0        2 
   1   chr1_14978616     ZBoe    T    G        0      0        2 
   1   chr1_14978616     ZGre    T    G        1      2        2 
   1   chr1_14978616     ZHar    T    G        0      0        2 
   1   chr1_14978616   Sample    T    G        0      0        2 
   1   chr1_14996084     AAsi    T    G        0      0        2 
   1   chr1_14996084     AKia    T    G        0      0        2 
   1   chr1_14996084     AOna    T    G        0      0        2 
   1   chr1_14996084     ASom    T    G        0      0        2 
   1   chr1_14996084     HCab    T    G        0      0        2 
   1   chr1_14996084     HPrz    T    G        0      0        2 
   1   chr1_14996084     ZBoe    T    G        0      0        2 
   1   chr1_14996084     ZGre    T    G        0      0        2 
   1   chr1_14996084     ZHar    T    G        1      2        2 
   1   chr1_14996084   Sample    T    G        0      0        2 
   1   chr1_15010040     AAsi    G    T        0      0        2 
   1   chr1_15010040     AKia    G    T        0      0        2 
   1   chr1_15010040     AOna    G    T        0      0        2 
   1   chr1_15010040     ASom    G    T        0      0        2 
   1   chr1_15010040     HCab    G    T        1      2        2 
   1   chr1_15010040     HPrz    G    T        1      2        2 
   1   chr1_15010040     ZBoe    G    T        0      0        2 
   1   chr1_15010040     ZGre    G    T        0      0        2 
   1   chr1_15010040     ZHar    G    T        0      0        2 
   1   chr1_15010040   Sample    G    T        0      0        2 
   1   chr1_15016211     AAsi    T    G        0      0        2 
   1   chr1_15016211     AKia    T    G        0      0        2 
   1   chr1_15016211     AOna    T    G      0.5      1        2 
   1   chr1_15016211     ASom    T    G        0      0        2 
   1   chr1_15016211     HCab    T    G        0      0        2 
   1   chr1_15016211     HPrz    T    G        0      0        2 
   1   chr1_15016211     ZBoe    T    G        0      0        2 
   1   chr1_15016211     ZGre    T    G        0      0        2 
   1   chr1_15016211     ZHar    T    G        0      0        2 
   1   chr1_15016211   Sample    T    G        0      0        2 
   1   chr1_15061215     AAsi    A    T        0      0        2 
   1   chr1_15061215     AKia    A    T        0      0        2 
   1   chr1_15061215     AOna    A    T        0      0        2 
   1   chr1_15061215     ASom    A    T        0      0        2 
   1   chr1_15061215     HCab    A    T        0      0        2 
   1   chr1_15061215     HPrz    A    T        0      0        2 
   1   chr1_15061215     ZBoe    A    T        0      0        2 
   1   chr1_15061215     ZGre    A    T        1      2        2 
   1   chr1_15061215     ZHar    A    T        0      0        2 
   1   chr1_15061215   Sample    A    T        0      0        2 
   1   chr1_15064522     AAsi    C    G        0      0        2 
   1   chr1_15064522     AKia    C    G        0      0        2 
   1   chr1_15064522     AOna    C    G        0      0        2 
   1   chr1_15064522     ASom    C    G        0      0        2 
   1   chr1_15064522     HCab    C    G        0      0        2 
   1   chr1_15064522     HPrz    C    G        0      0        2 
   1   chr1_15064522     ZBoe    C    G        0      0        2 
   1   chr1_15064522     ZGre    C    G        0      0        2 
   1   chr1_15064522     ZHar    C    G        1      2        2 
   1   chr1_15064522   Sample    C    G        0      0        2 
   1   chr1_15070770     AAsi    T    A        0      0        2 
   1   chr1_15070770     AKia    T    A        0      0        2 
   1   chr1_15070770     AOna    T    A        0      0        2 
   1   chr1_15070770     ASom    T    A        0      0        2 
   1   chr1_15070770     HCab    T    A        0      0        2 
   1   chr1_15070770     HPrz    T    A        0      0        2 
   1   chr1_15070770     ZBoe    T    A      0.5      1        2 
   1   chr1_15070770     ZGre    T    A        0      0        2 
   1   chr1_15070770     ZHar    T    A        0      0        2 
   1   chr1_15070770   Sample    T    A        0      0        2 
   1   chr1_15152247     AAsi    G    T        0      0        2 
   1   chr1_15152247     AKia    G    T        0      0        2 
   1   chr1_15152247     AOna    G    T      0.5      1        2 
   1   chr1_15152247     ASom    G    T        0      0        2 
   1   chr1_15152247     HCab    G    T        0      0        2 
   1   chr1_15152247     HPrz    G    T        0      0        2 
   1   chr1_15152247     ZBoe    G    T        0      0        2 
   1   chr1_15152247     ZGre    G    T        0      0        2 
   1   chr1_15152247     ZHar    G    T        0      0        2 
   1   chr1_15152247   Sample    G    T        0      0        2 
   1   chr1_15161876     AAsi    A    C        0      0        2 
   1   chr1_15161876     AKia    A    C        0      0        2 
   1   chr1_15161876     AOna    A    C        0      0        2 
   1   chr1_15161876     ASom    A    C        0      0        2 
   1   chr1_15161876     HCab    A    C        0      0        2 
   1   chr1_15161876     HPrz    A    C        0      0        2 
   1   chr1_15161876     ZBoe    A    C        0      0        2 
   1   chr1_15161876     ZGre    A    C      0.5      1        2 
   1   chr1_15161876     ZHar    A    C        0      0        2 
   1   chr1_15161876   Sample    A    C        0      0        2 
   1   chr1_15192252     AAsi    T    A        0      0        2 
   1   chr1_15192252     AKia    T    A        0      0        2 
   1   chr1_15192252     AOna    T    A        0      0        2 
   1   chr1_15192252     ASom    T    A        0      0        2 
   1   chr1_15192252     HCab    T    A        0      0        2 
   1   chr1_15192252     HPrz    T    A        0      0        2 
   1   chr1_15192252     ZBoe    T    A        0      0        2 
   1   chr1_15192252     ZGre    T    A        1      2        2 
   1   chr1_15192252     ZHar    T    A        0      0        2 
   1   chr1_15192252   Sample    T    A        0      0        2 
   1   chr1_15201367     AAsi    G    C        0      0        2 
   1   chr1_15201367     AKia    G    C      0.5      1        2 
   1   chr1_15201367     AOna    G    C        0      0        2 
   1   chr1_15201367     ASom    G    C        0      0        2 
   1   chr1_15201367     HCab    G    C        0      0        2 
   1   chr1_15201367     HPrz    G    C        0      0        2 
   1   chr1_15201367     ZBoe    G    C        0      0        2 
   1   chr1_15201367     ZGre    G    C        0      0        2 
   1   chr1_15201367     ZHar    G    C        0      0        2 
   1   chr1_15201367   Sample    G    C        0      0        2 
   1   chr1_15202892     AAsi    G    C        0      0        2 
   1   chr1_15202892     AKia    G    C      0.5      1        2 
   1   chr1_15202892     AOna    G    C        0      0        2 
   1   chr1_15202892     ASom    G    C        0      0        2 
   1   chr1_15202892     HCab    G    C        0      0        2 
   1   chr1_15202892     HPrz    G    C        0      0        2 
   1   chr1_15202892     ZBoe    G    C        0      0        2 
   1   chr1_15202892     ZGre    G    C        0      0        2 
   1   chr1_15202892     ZHar    G    C        0      0        2 
   1   chr1_15202892   Sample    G    C        0      0        2 
   1   chr1_15207999     AAsi    C    A        0      0        2 
   1   chr1_15207999     AKia    C    A        0      0        2 
   1   chr1_15207999     AOna    C    A        0      0        2 
   1   chr1_15207999     ASom    C    A        0      0        2 
   1   chr1_15207999     HCab    C    A        0      0        2 
   1   chr1_15207999     HPrz    C    A        0      0        2 
   1   chr1_15207999     ZBoe    C    A        0      0        2 
   1   chr1_15207999     ZGre    C    A        0      0        2 
   1   chr1_15207999     ZHar    C    A        1      2        2 
   1   chr1_15207999   Sample    C    A        0      0        2 
   1   chr1_15214518     AAsi    G    T        0      0        2 
   1   chr1_15214518     AKia    G    T        0      0        2 
   1   chr1_15214518     AOna    G    T        0      0        2 
   1   chr1_15214518     ASom    G    T        0      0        2 
   1   chr1_15214518     HCab    G    T        1      2        2 
   1   chr1_15214518     HPrz    G    T        1      2        2 
   1   chr1_15214518     ZBoe    G    T        0      0        2 
   1   chr1_15214518     ZGre    G    T        0      0        2 
   1   chr1_15214518     ZHar    G    T        0      0        2 
   1   chr1_15214518   Sample    G    T        0      0        2 
   1   chr1_15270032     AAsi    G    T        0      0        2 
   1   chr1_15270032     AKia    G    T        0      0        2 
   1   chr1_15270032     AOna    G    T        0      0        2 
   1   chr1_15270032     ASom    G    T        0      0        2 
   1   chr1_15270032     HCab    G    T      0.5      1        2 
   1   chr1_15270032     HPrz    G    T      0.5      1        2 
   1   chr1_15270032     ZBoe    G    T        0      0        2 
   1   chr1_15270032     ZGre    G    T        0      0        2 
   1   chr1_15270032     ZHar    G    T        0      0        2 
   1   chr1_15270032   Sample    G    T        0      0        2 
   1   chr1_15303444     AAsi    G    C        0      0        2 
   1   chr1_15303444     AKia    G    C        0      0        2 
   1   chr1_15303444     AOna    G    C        0      0        2 
   1   chr1_15303444     ASom    G    C        0      0        2 
   1   chr1_15303444     HCab    G    C        0      0        2 
   1   chr1_15303444     HPrz    G    C        0      0        2 
   1   chr1_15303444     ZBoe    G    C      0.5      1        2 
   1   chr1_15303444     ZGre    G    C        0      0        2 
   1   chr1_15303444     ZHar    G    C        0      0        2 
   1   chr1_15303444   Sample    G    C        0      0        2 
   1   chr1_15310346     AAsi    T    G        0      0        2 
   1   chr1_15310346     AKia    T    G        0      0        2 
   1   chr1_15310346     AOna    T    G        0      0        2 
   1   chr1_15310346     ASom    T    G        0      0        2 
   1   chr1_15310346     HCab    T    G        1      2        2 
   1   chr1_15310346     HPrz    T    G        1      2        2 
   1   chr1_15310346     ZBoe    T    G        0      0        2 
   1   chr1_15310346     ZGre    T    G        0      0        2 
   1   chr1_15310346     ZHar    T    G        0      0        2 
   1   chr1_15310346   Sample    T    G        0      0        2 
   1   chr1_15315507     AAsi    T    G        0      0        2 
   1   chr1_15315507     AKia    T    G        0      0        2 
   1   chr1_15315507     AOna    T    G        0      0        2 
   1   chr1_15315507     ASom    T    G        0      0        2 
   1   chr1_15315507     HCab    T    G        0      0        2 
   1   chr1_15315507     HPrz    T    G        0      0        2 
   1   chr1_15315507     ZBoe    T    G        0      0        2 
   1   chr1_15315507     ZGre    T    G      0.5      1        2 
   1   chr1_15315507     ZHar    T    G        0      0        2 
   1   chr1_15315507   Sample    T    G        0      0        2 
   1   chr1_15327382     AAsi    C    G        0      0        2 
   1   chr1_15327382     AKia    C    G        0      0        2 
   1   chr1_15327382     AOna    C    G        0      0        2 
   1   chr1_15327382     ASom    C    G        0      0        2 
   1   chr1_15327382     HCab    C    G        0      0        2 
   1   chr1_15327382     HPrz    C    G        0      0        2 
   1   chr1_15327382     ZBoe    C    G      0.5      1        2 
   1   chr1_15327382     ZGre    C    G        0      0        2 
   1   chr1_15327382     ZHar    C    G        0      0        2 
   1   chr1_15327382   Sample    C    G        0      0        2 
   1   chr1_15345002     AAsi    C    G        0      0        2 
   1   chr1_15345002     AKia    C    G        0      0        2 
   1   chr1_15345002     AOna    C    G        0      0        2 
   1   chr1_15345002     ASom    C    G        0      0        2 
   1   chr1_15345002     HCab    C    G      0.5      1        2 
   1   chr1_15345002     HPrz    C    G        1      2        2 
   1   chr1_15345002     ZBoe    C    G        0      0        2 
   1   chr1_15345002     ZGre    C    G        0      0        2 
   1   chr1_15345002     ZHar    C    G        0      0        2 
   1   chr1_15345002   Sample    C    G        0      0        2 
   1   chr1_15352689     AAsi    A    C        0      0        2 
   1   chr1_15352689     AKia    A    C        0      0        2 
   1   chr1_15352689     AOna    A    C        0      0        2 
   1   chr1_15352689     ASom    A    C        0      0        2 
   1   chr1_15352689     HCab    A    C        1      2        2 
   1   chr1_15352689     HPrz    A    C        1      2        2 
   1   chr1_15352689     ZBoe    A    C        0      0        2 
   1   chr1_15352689     ZGre    A    C        0      0        2 
   1   chr1_15352689     ZHar    A    C        0      0        2 
   1   chr1_15352689   Sample    A    C        0      0        2 
   1   chr1_15439768     AAsi    A    C        0      0        2 
   1   chr1_15439768     AKia    A    C        0      0        2 
   1   chr1_15439768     AOna    A    C        0      0        2 
   1   chr1_15439768     ASom    A    C        0      0        2 
   1   chr1_15439768     HCab    A    C        1      2        2 
   1   chr1_15439768     HPrz    A    C        1      2        2 
   1   chr1_15439768     ZBoe    A    C        0      0        2 
   1   chr1_15439768     ZGre    A    C        0      0        2 
   1   chr1_15439768     ZHar    A    C        0      0        2 
   1   chr1_15439768   Sample    A    C        0      0        2 
   1   chr1_15442630     AAsi    G    C        0      0        2 
   1   chr1_15442630     AKia    G    C        0      0        2 
   1   chr1_15442630     AOna    G    C        0      0        2 
   1   chr1_15442630     ASom    G    C        0      0        2 
   1   chr1_15442630     HCab    G    C        0      0        2 
   1   chr1_15442630     HPrz    G    C        0      0        2 
   1   chr1_15442630     ZBoe    G    C        0      0        2 
   1   chr1_15442630     ZGre    G    C        0      0        2 
   1   chr1_15442630     ZHar    G    C        1      2        2 
   1   chr1_15442630   Sample    G    C        0      0        2 
   1   chr1_15447589     AAsi    G    T        0      0        2 
   1   chr1_15447589     AKia    G    T        0      0        2 
   1   chr1_15447589     AOna    G    T        0      0        2 
   1   chr1_15447589     ASom    G    T        1      2        2 
   1   chr1_15447589     HCab    G    T        0      0        2 
   1   chr1_15447589     HPrz    G    T        0      0        2 
   1   chr1_15447589     ZBoe    G    T        0      0        2 
   1   chr1_15447589     ZGre    G    T        0      0        2 
   1   chr1_15447589     ZHar    G    T        0      0        2 
   1   chr1_15447589   Sample    G    T        0      0        2 
   1   chr1_15460662     AAsi    G    C        0      0        2 
   1   chr1_15460662     AKia    G    C        0      0        2 
   1   chr1_15460662     AOna    G    C        0      0        2 
   1   chr1_15460662     ASom    G    C        0      0        2 
   1   chr1_15460662     HCab    G    C        0      0        2 
   1   chr1_15460662     HPrz    G    C        0      0        2 
   1   chr1_15460662     ZBoe    G    C        0      0        2 
   1   chr1_15460662     ZGre    G    C        0      0        2 
   1   chr1_15460662     ZHar    G    C      0.5      1        2 
   1   chr1_15460662   Sample    G    C        0      0        2 
   1   chr1_15467376     AAsi    T    A        0      0        2 
   1   chr1_15467376     AKia    T    A        0      0        2 
   1   chr1_15467376     AOna    T    A        0      0        2 
   1   chr1_15467376     ASom    T    A        0      0        2 
   1   chr1_15467376     HCab    T    A        1      2        2 
   1   chr1_15467376     HPrz    T    A        1      2        2 
   1   chr1_15467376     ZBoe    T    A        0      0        2 
   1   chr1_15467376     ZGre    T    A        0      0        2 
   1   chr1_15467376     ZHar    T    A        0      0        2 
   1   chr1_15467376   Sample    T    A        0      0        2 
   1   chr1_15470951     AAsi    G    T        0      0        2 
   1   chr1_15470951     AKia    G    T        0      0        2 
   1   chr1_15470951     AOna    G    T        0      0        2 
   1   chr1_15470951     ASom    G    T        0      0        2 
   1   chr1_15470951     HCab    G    T        0      0        2 
   1   chr1_15470951     HPrz    G    T        0      0        2 
   1   chr1_15470951     ZBoe    G    T      0.5      1        2 
   1   chr1_15470951     ZGre    G    T        0      0        2 
   1   chr1_15470951     ZHar    G    T        0      0        2 
   1   chr1_15470951   Sample    G    T        0      0        2 
   1   chr1_15476894     AAsi    G    C        0      0        2 
   1   chr1_15476894     AKia    G    C        0      0        2 
   1   chr1_15476894     AOna    G    C        0      0        2 
   1   chr1_15476894     ASom    G    C        0      0        2 
   1   chr1_15476894     HCab    G    C        0      0        2 
   1   chr1_15476894     HPrz    G    C        0      0        2 
   1   chr1_15476894     ZBoe    G    C        0      0        2 
   1   chr1_15476894     ZGre    G    C        0      0        2 
   1   chr1_15476894     ZHar    G    C        1      2        2 
   1   chr1_15476894   Sample    G    C        0      0        2 
   1   chr1_15479415     AAsi    C    A        0      0        2 
   1   chr1_15479415     AKia    C    A        0      0        2 
   1   chr1_15479415     AOna    C    A        0      0        2 
   1   chr1_15479415     ASom    C    A        0      0        2 
   1   chr1_15479415     HCab    C    A        0      0        2 
   1   chr1_15479415     HPrz    C    A        0      0        2 
   1   chr1_15479415     ZBoe    C    A        1      2        2 
   1   chr1_15479415     ZGre    C    A        0      0        2 
   1   chr1_15479415     ZHar    C    A        0      0        2 
   1   chr1_15479415   Sample    C    A        0      0        2 
   1   chr1_15508945     AAsi    C    A        0      0        2 
   1   chr1_15508945     AKia    C    A        0      0        2 
   1   chr1_15508945     AOna    C    A        0      0        2 
   1   chr1_15508945     ASom    C    A        0      0        2 
   1   chr1_15508945     HCab    C    A        1      2        2 
   1   chr1_15508945     HPrz    C    A        1      2        2 
   1   chr1_15508945     ZBoe    C    A        0      0        2 
   1   chr1_15508945     ZGre    C    A        0      0        2 
   1   chr1_15508945     ZHar    C    A        0      0        2 
   1   chr1_15508945   Sample    C    A        0      0        2 
   1   chr1_15516113     AAsi    G    C        0      0        2 
   1   chr1_15516113     AKia    G    C        0      0        2 
   1   chr1_15516113     AOna    G    C        0      0        2 
   1   chr1_15516113     ASom    G    C        0      0        2 
   1   chr1_15516113     HCab    G    C        1      2        2 
   1   chr1_15516113     HPrz    G    C        1      2        2 
   1   chr1_15516113     ZBoe    G    C        0      0        2 
   1   chr1_15516113     ZGre    G    C        0      0        2 
   1   chr1_15516113     ZHar    G    C        0      0        2 
   1   chr1_15516113   Sample    G    C        0      0        2 
   1   chr1_15522507     AAsi    T    G        0      0        2 
   1   chr1_15522507     AKia    T    G        0      0        2 
   1   chr1_15522507     AOna    T    G        0      0        2 
   1   chr1_15522507     ASom    T    G        0      0        2 
   1   chr1_15522507     HCab    T    G        0      0        2 
   1   chr1_15522507     HPrz    T    G        0      0        2 
   1   chr1_15522507     ZBoe    T    G        1      2        2 
   1   chr1_15522507     ZGre    T    G        0      0        2 
   1   chr1_15522507     ZHar    T    G        1      2        2 
   1   chr1_15522507   Sample    T    G        0      0        2 
   1   chr1_15526334     AAsi    T    A        0      0        2 
   1   chr1_15526334     AKia    T    A        0      0        2 
   1   chr1_15526334     AOna    T    A        0      0        2 
   1   chr1_15526334     ASom    T    A        0      0        2 
   1   chr1_15526334     HCab    T    A        0      0        2 
   1   chr1_15526334     HPrz    T    A        0      0        2 
   1   chr1_15526334     ZBoe    T    A      0.5      1        2 
   1   chr1_15526334     ZGre    T    A        0      0        2 
   1   chr1_15526334     ZHar    T    A        0      0        2 
   1   chr1_15526334   Sample    T    A        0      0        2 
   1   chr1_15533094     AAsi    G    C        0      0        2 
   1   chr1_15533094     AKia    G    C        0      0        2 
   1   chr1_15533094     AOna    G    C      0.5      1        2 
   1   chr1_15533094     ASom    G    C        0      0        2 
   1   chr1_15533094     HCab    G    C        0      0        2 
   1   chr1_15533094     HPrz    G    C        0      0        2 
   1   chr1_15533094     ZBoe    G    C        0      0        2 
   1   chr1_15533094     ZGre    G    C        0      0        2 
   1   chr1_15533094     ZHar    G    C        0      0        2 
   1   chr1_15533094   Sample    G    C        0      0        2 
   1   chr1_15535785     AAsi    G    C        0      0        2 
   1   chr1_15535785     AKia    G    C        0      0        2 
   1   chr1_15535785     AOna    G    C        0      0        2 
   1   chr1_15535785     ASom    G    C        0      0        2 
   1   chr1_15535785     HCab    G    C        1      2        2 
   1   chr1_15535785     HPrz    G    C        1      2        2 
   1   chr1_15535785     ZBoe    G    C        0      0        2 
   1   chr1_15535785     ZGre    G    C        0      0        2 
   1   chr1_15535785     ZHar    G    C        0      0        2 
   1   chr1_15535785   Sample    G    C        0      0        2 
   1   chr1_15539418     AAsi    G    T        0      0        2 
   1   chr1_15539418     AKia    G    T        0      0        2 
   1   chr1_15539418     AOna    G    T        1      2        2 
   1   chr1_15539418     ASom    G    T        0      0        2 
   1   chr1_15539418     HCab    G    T        0      0        2 
   1   chr1_15539418     HPrz    G    T        0      0        2 
   1   chr1_15539418     ZBoe    G    T        0      0        2 
   1   chr1_15539418     ZGre    G    T        0      0        2 
   1   chr1_15539418     ZHar    G    T        0      0        2 
   1   chr1_15539418   Sample    G    T        0      0        2 
   1   chr1_15553892     AAsi    G    C        1      2        2 
   1   chr1_15553892     AKia    G    C        0      0        2 
   1   chr1_15553892     AOna    G    C        0      0        2 
   1   chr1_15553892     ASom    G    C        1      2        2 
   1   chr1_15553892     HCab    G    C        0      0        2 
   1   chr1_15553892     HPrz    G    C        0      0        2 
   1   chr1_15553892     ZBoe    G    C        0      0        2 
   1   chr1_15553892     ZGre    G    C        0      0        2 
   1   chr1_15553892     ZHar    G    C        0      0        2 
   1   chr1_15553892   Sample    G    C        1      2        2 
   1   chr1_15555707     AAsi    C    G        0      0        2 
   1   chr1_15555707     AKia    C    G        0      0        2 
   1   chr1_15555707     AOna    C    G      0.5      1        2 
   1   chr1_15555707     ASom    C    G        0      0        2 
   1   chr1_15555707     HCab    C    G        0      0        2 
   1   chr1_15555707     HPrz    C    G        0      0        2 
   1   chr1_15555707     ZBoe    C    G        0      0        2 
   1   chr1_15555707     ZGre    C    G        0      0        2 
   1   chr1_15555707     ZHar    C    G        0      0        2 
   1   chr1_15555707   Sample    C    G        0      0        2 
   1   chr1_15579636     AAsi    G    T        0      0        2 
   1   chr1_15579636     AKia    G    T        0      0        2 
   1   chr1_15579636     AOna    G    T        0      0        2 
   1   chr1_15579636     ASom    G    T        0      0        2 
   1   chr1_15579636     HCab    G    T        1      2        2 
   1   chr1_15579636     HPrz    G    T        1      2        2 
   1   chr1_15579636     ZBoe    G    T        0      0        2 
   1   chr1_15579636     ZGre    G    T        0      0        2 
   1   chr1_15579636     ZHar    G    T        0      0        2 
   1   chr1_15579636   Sample    G    T        0      0        2 
   1   chr1_15583287     AAsi    A    C        0      0        2 
   1   chr1_15583287     AKia    A    C        0      0        2 
   1   chr1_15583287     AOna    A    C        0      0        2 
   1   chr1_15583287     ASom    A    C        0      0        2 
   1   chr1_15583287     HCab    A    C        1      2        2 
   1   chr1_15583287     HPrz    A    C        1      2        2 
   1   chr1_15583287     ZBoe    A    C        0      0        2 
   1   chr1_15583287     ZGre    A    C        0      0        2 
   1   chr1_15583287     ZHar    A    C        0      0        2 
   1   chr1_15583287   Sample    A    C        0      0        2 
   1   chr1_15591802     AAsi    G    C        0      0        2 
   1   chr1_15591802     AKia    G    C        0      0        2 
   1   chr1_15591802     AOna    G    C        0      0        2 
   1   chr1_15591802     ASom    G    C      0.5      1        2 
   1   chr1_15591802     HCab    G    C        0      0        2 
   1   chr1_15591802     HPrz    G    C        0      0        2 
   1   chr1_15591802     ZBoe    G    C        0      0        2 
   1   chr1_15591802     ZGre    G    C        0      0        2 
   1   chr1_15591802     ZHar    G    C        0      0        2 
   1   chr1_15591802   Sample    G    C        0      0        2 
   1   chr1_15595931     AAsi    C    G        0      0        2 
   1   chr1_15595931     AKia    C    G        0      0        2 
   1   chr1_15595931     AOna    C    G        0      0        2 
   1   chr1_15595931     ASom    C    G        0      0        2 
   1   chr1_15595931     HCab    C    G        1      2        2 
   1   chr1_15595931     HPrz    C    G        1      2        2 
   1   chr1_15595931     ZBoe    C    G        0      0        2 
   1   chr1_15595931     ZGre    C    G        0      0        2 
   1   chr1_15595931     ZHar    C    G        0      0        2 
   1   chr1_15595931   Sample    C    G        0      0        2 
   1   chr1_15616489     AAsi    T    G        0      0        2 
   1   chr1_15616489     AKia    T    G        0      0        2 
   1   chr1_15616489     AOna    T    G      0.5      1        2 
   1   chr1_15616489     ASom    T    G        0      0        2 
   1   chr1_15616489     HCab    T    G        0      0        2 
   1   chr1_15616489     HPrz    T    G        0      0        2 
   1   chr1_15616489     ZBoe    T    G        0      0        2 
   1   chr1_15616489     ZGre    T    G        0      0        2 
   1   chr1_15616489     ZHar    T    G        0      0        2 
   1   chr1_15616489   Sample    T    G        0      0        2 
   1   chr1_15620637     AAsi    C    A        0      0        2 
   1   chr1_15620637     AKia    C    A        0      0        2 
   1   chr1_15620637     AOna    C    A        0      0        2 
   1   chr1_15620637     ASom    C    A        0      0        2 
   1   chr1_15620637     HCab    C    A        1      2        2 
   1   chr1_15620637     HPrz    C    A        1      2        2 
   1   chr1_15620637     ZBoe    C    A        0      0        2 
   1   chr1_15620637     ZGre    C    A        0      0        2 
   1   chr1_15620637     ZHar    C    A        0      0        2 
   1   chr1_15620637   Sample    C    A        0      0        2 
   1   chr1_15634487     AAsi    G    T        0      0        2 
   1   chr1_15634487     AKia    G    T        0      0        2 
   1   chr1_15634487     AOna    G    T        0      0        2 
   1   chr1_15634487     ASom    G    T        0      0        2 
   1   chr1_15634487     HCab    G    T        0      0        2 
   1   chr1_15634487     HPrz    G    T        0      0        2 
   1   chr1_15634487     ZBoe    G    T        0      0        2 
   1   chr1_15634487     ZGre    G    T        1      2        2 
   1   chr1_15634487     ZHar    G    T        0      0        2 
   1   chr1_15634487   Sample    G    T        0      0        2 
   1   chr1_15674352     AAsi    G    T        0      0        2 
   1   chr1_15674352     AKia    G    T        0      0        2 
   1   chr1_15674352     AOna    G    T        0      0        2 
   1   chr1_15674352     ASom    G    T        0      0        2 
   1   chr1_15674352     HCab    G    T      0.5      1        2 
   1   chr1_15674352     HPrz    G    T        1      2        2 
   1   chr1_15674352     ZBoe    G    T        0      0        2 
   1   chr1_15674352     ZGre    G    T        0      0        2 
   1   chr1_15674352     ZHar    G    T        0      0        2 
   1   chr1_15674352   Sample    G    T        0      0        2 
   1   chr1_15676079     AAsi    C    A        0      0        2 
   1   chr1_15676079     AKia    C    A        0      0        2 
   1   chr1_15676079     AOna    C    A        0      0        2 
   1   chr1_15676079     ASom    C    A        0      0        2 
   1   chr1_15676079     HCab    C    A        1      2        2 
   1   chr1_15676079     HPrz    C    A        1      2        2 
   1   chr1_15676079     ZBoe    C    A        0      0        2 
   1   chr1_15676079     ZGre    C    A        0      0        2 
   1   chr1_15676079     ZHar    C    A        0      0        2 
   1   chr1_15676079   Sample    C    A        0      0        2 
   1   chr1_15682810     AAsi    C    G        0      0        2 
   1   chr1_15682810     AKia    C    G        0      0        2 
   1   chr1_15682810     AOna    C    G        0      0        2 
   1   chr1_15682810     ASom    C    G      0.5      1        2 
   1   chr1_15682810     HCab    C    G        0      0        2 
   1   chr1_15682810     HPrz    C    G        0      0        2 
   1   chr1_15682810     ZBoe    C    G        0      0        2 
   1   chr1_15682810     ZGre    C    G        0      0        2 
   1   chr1_15682810     ZHar    C    G        0      0        2 
   1   chr1_15682810   Sample    C    G        0      0        2 
   1   chr1_15738151     AAsi    A    C        0      0        2 
   1   chr1_15738151     AKia    A    C      0.5      1        2 
   1   chr1_15738151     AOna    A    C        0      0        2 
   1   chr1_15738151     ASom    A    C        0      0        2 
   1   chr1_15738151     HCab    A    C        0      0        2 
   1   chr1_15738151     HPrz    A    C        0      0        2 
   1   chr1_15738151     ZBoe    A    C        0      0        2 
   1   chr1_15738151     ZGre    A    C        0      0        2 
   1   chr1_15738151     ZHar    A    C        0      0        2 
   1   chr1_15738151   Sample    A    C        0      0        2 
   1   chr1_15742642     AAsi    C    A        1      2        2 
   1   chr1_15742642     AKia    C    A        0      0        2 
   1   chr1_15742642     AOna    C    A        0      0        2 
   1   chr1_15742642     ASom    C    A        0      0        2 
   1   chr1_15742642     HCab    C    A        0      0        2 
   1   chr1_15742642     HPrz    C    A        0      0        2 
   1   chr1_15742642     ZBoe    C    A        0      0        2 
   1   chr1_15742642     ZGre    C    A        0      0        2 
   1   chr1_15742642     ZHar    C    A        0      0        2 
   1   chr1_15742642   Sample    C    A        0      0        2 
   1   chr1_15757579     AAsi    C    A        0      0        2 
   1   chr1_15757579     AKia    C    A        0      0        2 
   1   chr1_15757579     AOna    C    A        0      0        2 
   1   chr1_15757579     ASom    C    A        0      0        2 
   1   chr1_15757579     HCab    C    A        0      0        2 
   1   chr1_15757579     HPrz    C    A        0      0        2 
   1   chr1_15757579     ZBoe    C    A      0.5      1        2 
   1   chr1_15757579     ZGre    C    A        0      0        2 
   1   chr1_15757579     ZHar    C    A        0      0        2 
   1   chr1_15757579   Sample    C    A        0      0        2 
   1   chr1_15759733     AAsi    A    C        0      0        2 
   1   chr1_15759733     AKia    A    C        0      0        2 
   1   chr1_15759733     AOna    A    C        0      0        2 
   1   chr1_15759733     ASom    A    C        0      0        2 
   1   chr1_15759733     HCab    A    C        0      0        2 
   1   chr1_15759733     HPrz    A    C        0      0        2 
   1   chr1_15759733     ZBoe    A    C        0      0        2 
   1   chr1_15759733     ZGre    A    C        0      0        2 
   1   chr1_15759733     ZHar    A    C        1      2        2 
   1   chr1_15759733   Sample    A    C        0      0        2 
   1   chr1_15763846     AAsi    A    T        0      0        2 
   1   chr1_15763846     AKia    A    T        0      0        2 
   1   chr1_15763846     AOna    A    T        0      0        2 
   1   chr1_15763846     ASom    A    T        0      0        2 
   1   chr1_15763846     HCab    A    T        1      2        2 
   1   chr1_15763846     HPrz    A    T        1      2        2 
   1   chr1_15763846     ZBoe    A    T        0      0        2 
   1   chr1_15763846     ZGre    A    T        0      0        2 
   1   chr1_15763846     ZHar    A    T        0      0        2 
   1   chr1_15763846   Sample    A    T        0      0        2 
   1   chr1_15770552     AAsi    A    T        0      0        2 
   1   chr1_15770552     AKia    A    T        0      0        2 
   1   chr1_15770552     AOna    A    T        0      0        2 
   1   chr1_15770552     ASom    A    T        0      0        2 
   1   chr1_15770552     HCab    A    T        0      0        2 
   1   chr1_15770552     HPrz    A    T        0      0        2 
   1   chr1_15770552     ZBoe    A    T        1      2        2 
   1   chr1_15770552     ZGre    A    T        0      0        2 
   1   chr1_15770552     ZHar    A    T        0      0        2 
   1   chr1_15770552   Sample    A    T        0      0        2 
   1   chr1_15771971     AAsi    C    A        0      0        2 
   1   chr1_15771971     AKia    C    A        0      0        2 
   1   chr1_15771971     AOna    C    A        0      0        2 
   1   chr1_15771971     ASom    C    A        0      0        2 
   1   chr1_15771971     HCab    C    A        1      2        2 
   1   chr1_15771971     HPrz    C    A        1      2        2 
   1   chr1_15771971     ZBoe    C    A        0      0        2 
   1   chr1_15771971     ZGre    C    A        0      0        2 
   1   chr1_15771971     ZHar    C    A        0      0        2 
   1   chr1_15771971   Sample    C    A        0      0        2 
   1   chr1_15778370     AAsi    C    A        0      0        2 
   1   chr1_15778370     AKia    C    A        0      0        2 
   1   chr1_15778370     AOna    C    A        0      0        2 
   1   chr1_15778370     ASom    C    A        0      0        2 
   1   chr1_15778370     HCab    C    A        0      0        2 
   1   chr1_15778370     HPrz    C    A        0      0        2 
   1   chr1_15778370     ZBoe    C    A      0.5      1        2 
   1   chr1_15778370     ZGre    C    A        0      0        2 
   1   chr1_15778370     ZHar    C    A        0      0        2 
   1   chr1_15778370   Sample    C    A        0      0        2 
   1   chr1_15778811     AAsi    G    T        0      0        2 
   1   chr1_15778811     AKia    G    T        0      0        2 
   1   chr1_15778811     AOna    G    T        0      0        2 
   1   chr1_15778811     ASom    G    T        0      0        2 
   1   chr1_15778811     HCab    G    T        0      0        2 
   1   chr1_15778811     HPrz    G    T        0      0        2 
   1   chr1_15778811     ZBoe    G    T      0.5      1        2 
   1   chr1_15778811     ZGre    G    T        0      0        2 
   1   chr1_15778811     ZHar    G    T        0      0        2 
   1   chr1_15778811   Sample    G    T        0      0        2 
   1   chr1_15795838     AAsi    A    T        0      0        2 
   1   chr1_15795838     AKia    A    T        0      0        2 
   1   chr1_15795838     AOna    A    T        1      2        2 
   1   chr1_15795838     ASom    A    T        0      0        2 
   1   chr1_15795838     HCab    A    T        0      0        2 
   1   chr1_15795838     HPrz    A    T        0      0        2 
   1   chr1_15795838     ZBoe    A    T        0      0        2 
   1   chr1_15795838     ZGre    A    T        0      0        2 
   1   chr1_15795838     ZHar    A    T        0      0        2 
   1   chr1_15795838   Sample    A    T        0      0        2 
   1   chr1_15832317     AAsi    T    G        0      0        2 
   1   chr1_15832317     AKia    T    G      0.5      1        2 
   1   chr1_15832317     AOna    T    G        0      0        2 
   1   chr1_15832317     ASom    T    G        0      0        2 
   1   chr1_15832317     HCab    T    G        0      0        2 
   1   chr1_15832317     HPrz    T    G        0      0        2 
   1   chr1_15832317     ZBoe    T    G        0      0        2 
   1   chr1_15832317     ZGre    T    G        0      0        2 
   1   chr1_15832317     ZHar    T    G        0      0        2 
   1   chr1_15832317   Sample    T    G        0      0        2 
   1   chr1_15882134     AAsi    A    C      0.5      1        2 
   1   chr1_15882134     AKia    A    C        0      0        2 
   1   chr1_15882134     AOna    A    C        0      0        2 
   1   chr1_15882134     ASom    A    C        0      0        2 
   1   chr1_15882134     HCab    A    C        0      0        2 
   1   chr1_15882134     HPrz    A    C        0      0        2 
   1   chr1_15882134     ZBoe    A    C        0      0        2 
   1   chr1_15882134     ZGre    A    C        0      0        2 
   1   chr1_15882134     ZHar    A    C        0      0        2 
   1   chr1_15882134   Sample    A    C        0      0        2 
   1   chr1_15904486     AAsi    G    C        0      0        2 
   1   chr1_15904486     AKia    G    C        0      0        2 
   1   chr1_15904486     AOna    G    C        0      0        2 
   1   chr1_15904486     ASom    G    C        0      0        2 
   1   chr1_15904486     HCab    G    C        0      0        2 
   1   chr1_15904486     HPrz    G    C        0      0        2 
   1   chr1_15904486     ZBoe    G    C        1      2        2 
   1   chr1_15904486     ZGre    G    C        0      0        2 
   1   chr1_15904486     ZHar    G    C        0      0        2 
   1   chr1_15904486   Sample    G    C        0      0        2 
   1   chr1_15922352     AAsi    G    C        0      0        2 
   1   chr1_15922352     AKia    G    C        0      0        2 
   1   chr1_15922352     AOna    G    C        0      0        2 
   1   chr1_15922352     ASom    G    C        0      0        2 
   1   chr1_15922352     HCab    G    C        0      0        2 
   1   chr1_15922352     HPrz    G    C        0      0        2 
   1   chr1_15922352     ZBoe    G    C        0      0        2 
   1   chr1_15922352     ZGre    G    C      0.5      1        2 
   1   chr1_15922352     ZHar    G    C        0      0        2 
   1   chr1_15922352   Sample    G    C        0      0        2 
   1   chr1_15928699     AAsi    A    C        0      0        2 
   1   chr1_15928699     AKia    A    C        0      0        2 
   1   chr1_15928699     AOna    A    C        0      0        2 
   1   chr1_15928699     ASom    A    C        0      0        2 
   1   chr1_15928699     HCab    A    C        1      2        2 
   1   chr1_15928699     HPrz    A    C        1      2        2 
   1   chr1_15928699     ZBoe    A    C        0      0        2 
   1   chr1_15928699     ZGre    A    C        0      0        2 
   1   chr1_15928699     ZHar    A    C        0      0        2 
   1   chr1_15928699   Sample    A    C        0      0        2 
   1   chr1_15938582     AAsi    C    A        0      0        2 
   1   chr1_15938582     AKia    C    A        0      0        2 
   1   chr1_15938582     AOna    C    A        1      2        2 
   1   chr1_15938582     ASom    C    A        0      0        2 
   1   chr1_15938582     HCab    C    A        0      0        2 
   1   chr1_15938582     HPrz    C    A        0      0        2 
   1   chr1_15938582     ZBoe    C    A        0      0        2 
   1   chr1_15938582     ZGre    C    A        0      0        2 
   1   chr1_15938582     ZHar    C    A        0      0        2 
   1   chr1_15938582   Sample    C    A        0      0        2 
   1   chr1_15945093     AAsi    G    T        0      0        2 
   1   chr1_15945093     AKia    G    T        0      0        2 
   1   chr1_15945093     AOna    G    T        0      0        2 
   1   chr1_15945093     ASom    G    T        0      0        2 
   1   chr1_15945093     HCab    G    T        1      2        2 
   1   chr1_15945093     HPrz    G    T        1      2        2 
   1   chr1_15945093     ZBoe    G    T        0      0        2 
   1   chr1_15945093     ZGre    G    T        0      0        2 
   1   chr1_15945093     ZHar    G    T        0      0        2 
   1   chr1_15945093   Sample    G    T        0      0        2 
   1   chr1_15952537     AAsi    A    T        0      0        2 
   1   chr1_15952537     AKia    A    T        0      0        2 
   1   chr1_15952537     AOna    A    T        0      0        2 
   1   chr1_15952537     ASom    A    T        0      0        2 
   1   chr1_15952537     HCab    A    T        0      0        2 
   1   chr1_15952537     HPrz    A    T        0      0        2 
   1   chr1_15952537     ZBoe    A    T      0.5      1        2 
   1   chr1_15952537     ZGre    A    T        0      0        2 
   1   chr1_15952537     ZHar    A    T        0      0        2 
   1   chr1_15952537   Sample    A    T        0      0        2 
   1   chr1_15997027     AAsi    T    G        0      0        2 
   1   chr1_15997027     AKia    T    G        0      0        2 
   1   chr1_15997027     AOna    T    G        0      0        2 
   1   chr1_15997027     ASom    T    G        0      0        2 
   1   chr1_15997027     HCab    T    G        0      0        2 
   1   chr1_15997027     HPrz    T    G        0      0        2 
   1   chr1_15997027     ZBoe    T    G        0      0        2 
   1   chr1_15997027     ZGre    T    G        1      2        2 
   1   chr1_15997027     ZHar    T    G        0      0        2 
   1   chr1_15997027   Sample    T    G        0      0        2 
   1   chr1_15997231     AAsi    T    A        0      0        2 
   1   chr1_15997231     AKia    T    A        0      0        2 
   1   chr1_15997231     AOna    T    A        0      0        2 
   1   chr1_15997231     ASom    T    A        0      0        2 
   1   chr1_15997231     HCab    T    A        0      0        2 
   1   chr1_15997231     HPrz    T    A      0.5      1        2 
   1   chr1_15997231     ZBoe    T    A        0      0        2 
   1   chr1_15997231     ZGre    T    A        0      0        2 
   1   chr1_15997231     ZHar    T    A        0      0        2 
   1   chr1_15997231   Sample    T    A        0      0        2 
   1   chr1_16003420     AAsi    C    G        0      0        2 
   1   chr1_16003420     AKia    C    G        0      0        2 
   1   chr1_16003420     AOna    C    G        0      0        2 
   1   chr1_16003420     ASom    C    G        0      0        2 
   1   chr1_16003420     HCab    C    G        1      2        2 
   1   chr1_16003420     HPrz    C    G        1      2        2 
   1   chr1_16003420     ZBoe    C    G        0      0        2 
   1   chr1_16003420     ZGre    C    G        0      0        2 
   1   chr1_16003420     ZHar    C    G        0      0        2 
   1   chr1_16003420   Sample    C    G        0      0        2 
   1   chr1_16028641     AAsi    C    A        0      0        2 
   1   chr1_16028641     AKia    C    A        0      0        2 
   1   chr1_16028641     AOna    C    A        0      0        2 
   1   chr1_16028641     ASom    C    A      0.5      1        2 
   1   chr1_16028641     HCab    C    A        0      0        2 
   1   chr1_16028641     HPrz    C    A        0      0        2 
   1   chr1_16028641     ZBoe    C    A        0      0        2 
   1   chr1_16028641     ZGre    C    A        0      0        2 
   1   chr1_16028641     ZHar    C    A        0      0        2 
   1   chr1_16028641   Sample    C    A        0      0        2 
   1   chr1_16037143     AAsi    T    G        0      0        2 
   1   chr1_16037143     AKia    T    G        0      0        2 
   1   chr1_16037143     AOna    T    G        0      0        2 
   1   chr1_16037143     ASom    T    G        0      0        2 
   1   chr1_16037143     HCab    T    G        1      2        2 
   1   chr1_16037143     HPrz    T    G        1      2        2 
   1   chr1_16037143     ZBoe    T    G        0      0        2 
   1   chr1_16037143     ZGre    T    G        0      0        2 
   1   chr1_16037143     ZHar    T    G        0      0        2 
   1   chr1_16037143   Sample    T    G        0      0        2 
   1   chr1_16061291     AAsi    G    T        0      0        2 
   1   chr1_16061291     AKia    G    T        1      2        2 
   1   chr1_16061291     AOna    G    T        0      0        2 
   1   chr1_16061291     ASom    G    T        0      0        2 
   1   chr1_16061291     HCab    G    T        0      0        2 
   1   chr1_16061291     HPrz    G    T        0      0        2 
   1   chr1_16061291     ZBoe    G    T        0      0        2 
   1   chr1_16061291     ZGre    G    T        0      0        2 
   1   chr1_16061291     ZHar    G    T        0      0        2 
   1   chr1_16061291   Sample    G    T        0      0        2 
   1   chr1_16067248     AAsi    G    T        0      0        2 
   1   chr1_16067248     AKia    G    T        0      0        2 
   1   chr1_16067248     AOna    G    T        0      0        2 
   1   chr1_16067248     ASom    G    T        0      0        2 
   1   chr1_16067248     HCab    G    T      0.5      1        2 
   1   chr1_16067248     HPrz    G    T      0.5      1        2 
   1   chr1_16067248     ZBoe    G    T        0      0        2 
   1   chr1_16067248     ZGre    G    T        0      0        2 
   1   chr1_16067248     ZHar    G    T        0      0        2 
   1   chr1_16067248   Sample    G    T        0      0        2 
   1   chr1_16093089     AAsi    C    G        0      0        2 
   1   chr1_16093089     AKia    C    G      0.5      1        2 
   1   chr1_16093089     AOna    C    G      0.5      1        2 
   1   chr1_16093089     ASom    C    G        0      0        2 
   1   chr1_16093089     HCab    C    G        0      0        2 
   1   chr1_16093089     HPrz    C    G        0      0        2 
   1   chr1_16093089     ZBoe    C    G        0      0        2 
   1   chr1_16093089     ZGre    C    G        0      0        2 
   1   chr1_16093089     ZHar    C    G        0      0        2 
   1   chr1_16093089   Sample    C    G        0      0        2 
   1   chr1_16145244     AAsi    T    G        0      0        2 
   1   chr1_16145244     AKia    T    G        0      0        2 
   1   chr1_16145244     AOna    T    G        0      0        2 
   1   chr1_16145244     ASom    T    G        0      0        2 
   1   chr1_16145244     HCab    T    G        1      2        2 
   1   chr1_16145244     HPrz    T    G        1      2        2 
   1   chr1_16145244     ZBoe    T    G        0      0        2 
   1   chr1_16145244     ZGre    T    G        0      0        2 
   1   chr1_16145244     ZHar    T    G        0      0        2 
   1   chr1_16145244   Sample    T    G        0      0        2 
   1   chr1_16159488     AAsi    G    C        0      0        2 
   1   chr1_16159488     AKia    G    C        0      0        2 
   1   chr1_16159488     AOna    G    C        0      0        2 
   1   chr1_16159488     ASom    G    C        0      0        2 
   1   chr1_16159488     HCab    G    C        1      2        2 
   1   chr1_16159488     HPrz    G    C        1      2        2 
   1   chr1_16159488     ZBoe    G    C        0      0        2 
   1   chr1_16159488     ZGre    G    C        0      0        2 
   1   chr1_16159488     ZHar    G    C        0      0        2 
   1   chr1_16159488   Sample    G    C        0      0        2 
   1   chr1_16184699     AAsi    A    C        0      0        2 
   1   chr1_16184699     AKia    A    C      0.5      1        2 
   1   chr1_16184699     AOna    A    C      0.5      1        2 
   1   chr1_16184699     ASom    A    C        0      0        2 
   1   chr1_16184699     HCab    A    C        0      0        2 
   1   chr1_16184699     HPrz    A    C        0      0        2 
   1   chr1_16184699     ZBoe    A    C        0      0        2 
   1   chr1_16184699     ZGre    A    C        0      0        2 
   1   chr1_16184699     ZHar    A    C        0      0        2 
   1   chr1_16184699   Sample    A    C        0      0        2 
   1   chr1_16187692     AAsi    G    T        0      0        2 
   1   chr1_16187692     AKia    G    T      0.5      1        2 
   1   chr1_16187692     AOna    G    T      0.5      1        2 
   1   chr1_16187692     ASom    G    T        0      0        2 
   1   chr1_16187692     HCab    G    T        0      0        2 
   1   chr1_16187692     HPrz    G    T        0      0        2 
   1   chr1_16187692     ZBoe    G    T        0      0        2 
   1   chr1_16187692     ZGre    G    T        0      0        2 
   1   chr1_16187692     ZHar    G    T        0      0        2 
   1   chr1_16187692   Sample    G    T        0      0        2 
   1   chr1_16196004     AAsi    A    C        0      0        2 
   1   chr1_16196004     AKia    A    C        0      0        2 
   1   chr1_16196004     AOna    A    C        0      0        2 
   1   chr1_16196004     ASom    A    C        0      0        2 
   1   chr1_16196004     HCab    A    C        0      0        2 
   1   chr1_16196004     HPrz    A    C        0      0        2 
   1   chr1_16196004     ZBoe    A    C        0      0        2 
   1   chr1_16196004     ZGre    A    C        0      0        2 
   1   chr1_16196004     ZHar    A    C      0.5      1        2 
   1   chr1_16196004   Sample    A    C        0      0        2 
   1   chr1_16247354     AAsi    A    T        0      0        2 
   1   chr1_16247354     AKia    A    T        1      2        2 
   1   chr1_16247354     AOna    A    T        0      0        2 
   1   chr1_16247354     ASom    A    T        0      0        2 
   1   chr1_16247354     HCab    A    T        0      0        2 
   1   chr1_16247354     HPrz    A    T        0      0        2 
   1   chr1_16247354     ZBoe    A    T        0      0        2 
   1   chr1_16247354     ZGre    A    T        0      0        2 
   1   chr1_16247354     ZHar    A    T        0      0        2 
   1   chr1_16247354   Sample    A    T        0      0        2 
   1   chr1_16257791     AAsi    A    C      0.5      1        2 
   1   chr1_16257791     AKia    A    C        0      0        2 
   1   chr1_16257791     AOna    A    C        0      0        2 
   1   chr1_16257791     ASom    A    C      0.5      1        2 
   1   chr1_16257791     HCab    A    C        0      0        2 
   1   chr1_16257791     HPrz    A    C        0      0        2 
   1   chr1_16257791     ZBoe    A    C        0      0        2 
   1   chr1_16257791     ZGre    A    C        0      0        2 
   1   chr1_16257791     ZHar    A    C        0      0        2 
   1   chr1_16257791   Sample    A    C        1      2        2 
   1   chr1_16262265     AAsi    C    A        0      0        2 
   1   chr1_16262265     AKia    C    A        0      0        2 
   1   chr1_16262265     AOna    C    A        0      0        2 
   1   chr1_16262265     ASom    C    A        0      0        2 
   1   chr1_16262265     HCab    C    A        0      0        2 
   1   chr1_16262265     HPrz    C    A        0      0        2 
   1   chr1_16262265     ZBoe    C    A      0.5      1        2 
   1   chr1_16262265     ZGre    C    A        0      0        2 
   1   chr1_16262265     ZHar    C    A        0      0        2 
   1   chr1_16262265   Sample    C    A        0      0        2 
   1   chr1_16266190     AAsi    C    G        0      0        2 
   1   chr1_16266190     AKia    C    G        0      0        2 
   1   chr1_16266190     AOna    C    G        0      0        2 
   1   chr1_16266190     ASom    C    G        0      0        2 
   1   chr1_16266190     HCab    C    G        0      0        2 
   1   chr1_16266190     HPrz    C    G        0      0        2 
   1   chr1_16266190     ZBoe    C    G        1      2        2 
   1   chr1_16266190     ZGre    C    G        1      2        2 
   1   chr1_16266190     ZHar    C    G        0      0        2 
   1   chr1_16266190   Sample    C    G        0      0        2 
   1   chr1_16358550     AAsi    C    G        0      0        2 
   1   chr1_16358550     AKia    C    G        0      0        2 
   1   chr1_16358550     AOna    C    G        0      0        2 
   1   chr1_16358550     ASom    C    G        0      0        2 
   1   chr1_16358550     HCab    C    G        0      0        2 
   1   chr1_16358550     HPrz    C    G        0      0        2 
   1   chr1_16358550     ZBoe    C    G        0      0        2 
   1   chr1_16358550     ZGre    C    G      0.5      1        2 
   1   chr1_16358550     ZHar    C    G        0      0        2 
   1   chr1_16358550   Sample    C    G        0      0        2 
   1   chr1_16382676     AAsi    T    A        1      2        2 
   1   chr1_16382676     AKia    T    A        0      0        2 
   1   chr1_16382676     AOna    T    A        0      0        2 
   1   chr1_16382676     ASom    T    A        1      2        2 
   1   chr1_16382676     HCab    T    A        0      0        2 
   1   chr1_16382676     HPrz    T    A        0      0        2 
   1   chr1_16382676     ZBoe    T    A        0      0        2 
   1   chr1_16382676     ZGre    T    A        0      0        2 
   1   chr1_16382676     ZHar    T    A        0      0        2 
   1   chr1_16382676   Sample    T    A        1      2        2 
   1   chr1_16384856     AAsi    C    G        0      0        2 
   1   chr1_16384856     AKia    C    G        0      0        2 
   1   chr1_16384856     AOna    C    G        0      0        2 
   1   chr1_16384856     ASom    C    G        0      0        2 
   1   chr1_16384856     HCab    C    G        1      2        2 
   1   chr1_16384856     HPrz    C    G        1      2        2 
   1   chr1_16384856     ZBoe    C    G        0      0        2 
   1   chr1_16384856     ZGre    C    G        0      0        2 
   1   chr1_16384856     ZHar    C    G        0      0        2 
   1   chr1_16384856   Sample    C    G        0      0        2 
   1   chr1_16397284     AAsi    A    C        1      2        2 
   1   chr1_16397284     AKia    A    C        0      0        2 
   1   chr1_16397284     AOna    A    C        0      0        2 
   1   chr1_16397284     ASom    A    C        0      0        2 
   1   chr1_16397284     HCab    A    C        0      0        2 
   1   chr1_16397284     HPrz    A    C        0      0        2 
   1   chr1_16397284     ZBoe    A    C        0      0        2 
   1   chr1_16397284     ZGre    A    C        0      0        2 
   1   chr1_16397284     ZHar    A    C        0      0        2 
   1   chr1_16397284   Sample    A    C        1      2        2 
   1   chr1_16420506     AAsi    C    A        0      0        2 
   1   chr1_16420506     AKia    C    A        0      0        2 
   1   chr1_16420506     AOna    C    A        0      0        2 
   1   chr1_16420506     ASom    C    A        0      0        2 
   1   chr1_16420506     HCab    C    A        0      0        2 
   1   chr1_16420506     HPrz    C    A        0      0        2 
   1   chr1_16420506     ZBoe    C    A        0      0        2 
   1   chr1_16420506     ZGre    C    A        1      2        2 
   1   chr1_16420506     ZHar    C    A        0      0        2 
   1   chr1_16420506   Sample    C    A        0      0        2 
   1   chr1_16426788     AAsi    G    T        0      0        2 
   1   chr1_16426788     AKia    G    T        0      0        2 
   1   chr1_16426788     AOna    G    T        0      0        2 
   1   chr1_16426788     ASom    G    T        0      0        2 
   1   chr1_16426788     HCab    G    T        0      0        2 
   1   chr1_16426788     HPrz    G    T        0      0        2 
   1   chr1_16426788     ZBoe    G    T        0      0        2 
   1   chr1_16426788     ZGre    G    T        0      0        2 
   1   chr1_16426788     ZHar    G    T        1      2        2 
   1   chr1_16426788   Sample    G    T        0      0        2 
   1   chr1_16446528     AAsi    C    G        0      0        2 
   1   chr1_16446528     AKia    C    G        0      0        2 
   1   chr1_16446528     AOna    C    G        0      0        2 
   1   chr1_16446528     ASom    C    G        0      0        2 
   1   chr1_16446528     HCab    C    G        0      0        2 
   1   chr1_16446528     HPrz    C    G        0      0        2 
   1   chr1_16446528     ZBoe    C    G        0      0        2 
   1   chr1_16446528     ZGre    C    G        1      2        2 
   1   chr1_16446528     ZHar    C    G        0      0        2 
   1   chr1_16446528   Sample    C    G        0      0        2 
   1   chr1_16558186     AAsi    T    A      0.5      1        2 
   1   chr1_16558186     AKia    T    A        0      0        2 
   1   chr1_16558186     AOna    T    A        0      0        2 
   1   chr1_16558186     ASom    T    A        0      0        2 
   1   chr1_16558186     HCab    T    A        0      0        2 
   1   chr1_16558186     HPrz    T    A        0      0        2 
   1   chr1_16558186     ZBoe    T    A        1      2        2 
   1   chr1_16558186     ZGre    T    A        1      2        2 
   1   chr1_16558186     ZHar    T    A        1      2        2 
   1   chr1_16558186   Sample    T    A        0      0        2 
   1   chr1_16564649     AAsi    C    G        0      0        2 
   1   chr1_16564649     AKia    C    G        0      0        2 
   1   chr1_16564649     AOna    C    G        0      0        2 
   1   chr1_16564649     ASom    C    G        0      0        2 
   1   chr1_16564649     HCab    C    G        0      0        2 
   1   chr1_16564649     HPrz    C    G      0.5      1        2 
   1   chr1_16564649     ZBoe    C    G        0      0        2 
   1   chr1_16564649     ZGre    C    G        0      0        2 
   1   chr1_16564649     ZHar    C    G        0      0        2 
   1   chr1_16564649   Sample    C    G        0      0        2 
   1   chr1_16574389     AAsi    G    C        0      0        2 
   1   chr1_16574389     AKia    G    C        0      0        2 
   1   chr1_16574389     AOna    G    C      0.5      1        2 
   1   chr1_16574389     ASom    G    C        0      0        2 
   1   chr1_16574389     HCab    G    C        0      0        2 
   1   chr1_16574389     HPrz    G    C        0      0        2 
   1   chr1_16574389     ZBoe    G    C        0      0        2 
   1   chr1_16574389     ZGre    G    C        0      0        2 
   1   chr1_16574389     ZHar    G    C        0      0        2 
   1   chr1_16574389   Sample    G    C        0      0        2 
   1   chr1_16576712     AAsi    C    G        0      0        2 
   1   chr1_16576712     AKia    C    G        0      0        2 
   1   chr1_16576712     AOna    C    G        0      0        2 
   1   chr1_16576712     ASom    C    G        0      0        2 
   1   chr1_16576712     HCab    C    G        0      0        2 
   1   chr1_16576712     HPrz    C    G        0      0        2 
   1   chr1_16576712     ZBoe    C    G        1      2        2 
   1   chr1_16576712     ZGre    C    G        1      2        2 
   1   chr1_16576712     ZHar    C    G        0      0        2 
   1   chr1_16576712   Sample    C    G        0      0        2 
   1   chr1_16580080     AAsi    A    C        0      0        2 
   1   chr1_16580080     AKia    A    C      0.5      1        2 
   1   chr1_16580080     AOna    A    C        0      0        2 
   1   chr1_16580080     ASom    A    C        0      0        2 
   1   chr1_16580080     HCab    A    C        0      0        2 
   1   chr1_16580080     HPrz    A    C        0      0        2 
   1   chr1_16580080     ZBoe    A    C        0      0        2 
   1   chr1_16580080     ZGre    A    C        0      0        2 
   1   chr1_16580080     ZHar    A    C        0      0        2 
   1   chr1_16580080   Sample    A    C        0      0        2 
   1   chr1_16597342     AAsi    G    C        0      0        2 
   1   chr1_16597342     AKia    G    C        0      0        2 
   1   chr1_16597342     AOna    G    C        0      0        2 
   1   chr1_16597342     ASom    G    C        0      0        2 
   1   chr1_16597342     HCab    G    C        0      0        2 
   1   chr1_16597342     HPrz    G    C      0.5      1        2 
   1   chr1_16597342     ZBoe    G    C        0      0        2 
   1   chr1_16597342     ZGre    G    C        0      0        2 
   1   chr1_16597342     ZHar    G    C        0      0        2 
   1   chr1_16597342   Sample    G    C        0      0        2 
   1   chr1_16620577     AAsi    C    G        0      0        2 
   1   chr1_16620577     AKia    C    G        0      0        2 
   1   chr1_16620577     AOna    C    G        0      0        2 
   1   chr1_16620577     ASom    C    G        0      0        2 
   1   chr1_16620577     HCab    C    G        1      2        2 
   1   chr1_16620577     HPrz    C    G      0.5      1        2 
   1   chr1_16620577     ZBoe    C    G        0      0        2 
   1   chr1_16620577     ZGre    C    G        0      0        2 
   1   chr1_16620577     ZHar    C    G        0      0        2 
   1   chr1_16620577   Sample    C    G        0      0        2 
   1   chr1_16641939     AAsi    A    C        0      0        2 
   1   chr1_16641939     AKia    A    C        0      0        2 
   1   chr1_16641939     AOna    A    C        0      0        2 
   1   chr1_16641939     ASom    A    C        0      0        2 
   1   chr1_16641939     HCab    A    C        0      0        2 
   1   chr1_16641939     HPrz    A    C        0      0        2 
   1   chr1_16641939     ZBoe    A    C        0      0        2 
   1   chr1_16641939     ZGre    A    C        0      0        2 
   1   chr1_16641939     ZHar    A    C      0.5      1        2 
   1   chr1_16641939   Sample    A    C        0      0        2 
   1   chr1_16657568     AAsi    T    A        0      0        2 
   1   chr1_16657568     AKia    T    A        0      0        2 
   1   chr1_16657568     AOna    T    A        0      0        2 
   1   chr1_16657568     ASom    T    A        0      0        2 
   1   chr1_16657568     HCab    T    A        1      2        2 
   1   chr1_16657568     HPrz    T    A        1      2        2 
   1   chr1_16657568     ZBoe    T    A        0      0        2 
   1   chr1_16657568     ZGre    T    A        0      0        2 
   1   chr1_16657568     ZHar    T    A        0      0        2 
   1   chr1_16657568   Sample    T    A        0      0        2 
   1   chr1_16730367     AAsi    G    C        0      0        2 
   1   chr1_16730367     AKia    G    C        0      0        2 
   1   chr1_16730367     AOna    G    C        0      0        2 
   1   chr1_16730367     ASom    G    C        0      0        2 
   1   chr1_16730367     HCab    G    C        0      0        2 
   1   chr1_16730367     HPrz    G    C        0      0        2 
   1   chr1_16730367     ZBoe    G    C        1      2        2 
   1   chr1_16730367     ZGre    G    C        0      0        2 
   1   chr1_16730367     ZHar    G    C        0      0        2 
   1   chr1_16730367   Sample    G    C        0      0        2 
   1   chr1_16738449     AAsi    A    C        0      0        2 
   1   chr1_16738449     AKia    A    C        0      0        2 
   1   chr1_16738449     AOna    A    C        1      2        2 
   1   chr1_16738449     ASom    A    C        0      0        2 
   1   chr1_16738449     HCab    A    C        0      0        2 
   1   chr1_16738449     HPrz    A    C        0      0        2 
   1   chr1_16738449     ZBoe    A    C        0      0        2 
   1   chr1_16738449     ZGre    A    C        0      0        2 
   1   chr1_16738449     ZHar    A    C        0      0        2 
   1   chr1_16738449   Sample    A    C        0      0        2 
   1   chr1_16748619     AAsi    T    A        0      0        2 
   1   chr1_16748619     AKia    T    A      0.5      1        2 
   1   chr1_16748619     AOna    T    A        1      2        2 
   1   chr1_16748619     ASom    T    A        0      0        2 
   1   chr1_16748619     HCab    T    A        0      0        2 
   1   chr1_16748619     HPrz    T    A        0      0        2 
   1   chr1_16748619     ZBoe    T    A        0      0        2 
   1   chr1_16748619     ZGre    T    A        0      0        2 
   1   chr1_16748619     ZHar    T    A        0      0        2 
   1   chr1_16748619   Sample    T    A        0      0        2 
   1   chr1_16764755     AAsi    G    C        1      2        2 
   1   chr1_16764755     AKia    G    C        0      0        2 
   1   chr1_16764755     AOna    G    C        0      0        2 
   1   chr1_16764755     ASom    G    C        1      2        2 
   1   chr1_16764755     HCab    G    C        0      0        2 
   1   chr1_16764755     HPrz    G    C        0      0        2 
   1   chr1_16764755     ZBoe    G    C        0      0        2 
   1   chr1_16764755     ZGre    G    C        0      0        2 
   1   chr1_16764755     ZHar    G    C        0      0        2 
   1   chr1_16764755   Sample    G    C        1      2        2 
   1   chr1_16779291     AAsi    C    G        0      0        2 
   1   chr1_16779291     AKia    C    G        0      0        2 
   1   chr1_16779291     AOna    C    G        0      0        2 
   1   chr1_16779291     ASom    C    G        1      2        2 
   1   chr1_16779291     HCab    C    G        0      0        2 
   1   chr1_16779291     HPrz    C    G        0      0        2 
   1   chr1_16779291     ZBoe    C    G        0      0        2 
   1   chr1_16779291     ZGre    C    G        0      0        2 
   1   chr1_16779291     ZHar    C    G        0      0        2 
   1   chr1_16779291   Sample    C    G        0      0        2 
   1   chr1_16801086     AAsi    G    C        0      0        2 
   1   chr1_16801086     AKia    G    C        0      0        2 
   1   chr1_16801086     AOna    G    C        0      0        2 
   1   chr1_16801086     ASom    G    C        0      0        2 
   1   chr1_16801086     HCab    G    C        0      0        2 
   1   chr1_16801086     HPrz    G    C        0      0        2 
   1   chr1_16801086     ZBoe    G    C        1      2        2 
   1   chr1_16801086     ZGre    G    C        0      0        2 
   1   chr1_16801086     ZHar    G    C        0      0        2 
   1   chr1_16801086   Sample    G    C        0      0        2 
   1   chr1_16813827     AAsi    G    C        0      0        2 
   1   chr1_16813827     AKia    G    C      0.5      1        2 
   1   chr1_16813827     AOna    G    C        0      0        2 
   1   chr1_16813827     ASom    G    C        0      0        2 
   1   chr1_16813827     HCab    G    C        0      0        2 
   1   chr1_16813827     HPrz    G    C        0      0        2 
   1   chr1_16813827     ZBoe    G    C        0      0        2 
   1   chr1_16813827     ZGre    G    C        0      0        2 
   1   chr1_16813827     ZHar    G    C        0      0        2 
   1   chr1_16813827   Sample    G    C        0      0        2 
   1   chr1_16833758     AAsi    A    T        0      0        2 
   1   chr1_16833758     AKia    A    T        0      0        2 
   1   chr1_16833758     AOna    A    T        0      0        2 
   1   chr1_16833758     ASom    A    T        0      0        2 
   1   chr1_16833758     HCab    A    T      0.5      1        2 
   1   chr1_16833758     HPrz    A    T        0      0        2 
   1   chr1_16833758     ZBoe    A    T        0      0        2 
   1   chr1_16833758     ZGre    A    T        0      0        2 
   1   chr1_16833758     ZHar    A    T        0      0        2 
   1   chr1_16833758   Sample    A    T        0      0        2 
   1   chr1_16876337     AAsi    C    A        0      0        2 
   1   chr1_16876337     AKia    C    A        0      0        2 
   1   chr1_16876337     AOna    C    A        0      0        2 
   1   chr1_16876337     ASom    C    A        0      0        2 
   1   chr1_16876337     HCab    C    A        0      0        2 
   1   chr1_16876337     HPrz    C    A        0      0        2 
   1   chr1_16876337     ZBoe    C    A        0      0        2 
   1   chr1_16876337     ZGre    C    A        1      2        2 
   1   chr1_16876337     ZHar    C    A        0      0        2 
   1   chr1_16876337   Sample    C    A        0      0        2 
   1   chr1_16947942     AAsi    C    A        0      0        2 
   1   chr1_16947942     AKia    C    A        0      0        2 
   1   chr1_16947942     AOna    C    A        0      0        2 
   1   chr1_16947942     ASom    C    A        0      0        2 
   1   chr1_16947942     HCab    C    A        0      0        2 
   1   chr1_16947942     HPrz    C    A        0      0        2 
   1   chr1_16947942     ZBoe    C    A      0.5      1        2 
   1   chr1_16947942     ZGre    C    A        0      0        2 
   1   chr1_16947942     ZHar    C    A        0      0        2 
   1   chr1_16947942   Sample    C    A        0      0        2 
   1   chr1_16982021     AAsi    C    G        0      0        2 
   1   chr1_16982021     AKia    C    G        0      0        2 
   1   chr1_16982021     AOna    C    G      0.5      1        2 
   1   chr1_16982021     ASom    C    G        0      0        2 
   1   chr1_16982021     HCab    C    G        0      0        2 
   1   chr1_16982021     HPrz    C    G        0      0        2 
   1   chr1_16982021     ZBoe    C    G        0      0        2 
   1   chr1_16982021     ZGre    C    G        0      0        2 
   1   chr1_16982021     ZHar    C    G        0      0        2 
   1   chr1_16982021   Sample    C    G        0      0        2 
   1   chr1_16984801     AAsi    G    T        0      0        2 
   1   chr1_16984801     AKia    G    T        0      0        2 
   1   chr1_16984801     AOna    G    T        0      0        2 
   1   chr1_16984801     ASom    G    T        0      0        2 
   1   chr1_16984801     HCab    G    T        1      2        2 
   1   chr1_16984801     HPrz    G    T        1      2        2 
   1   chr1_16984801     ZBoe    G    T        0      0        2 
   1   chr1_16984801     ZGre    G    T        0      0        2 
   1   chr1_16984801     ZHar    G    T        0      0        2 
   1   chr1_16984801   Sample    G    T        0      0        2 
   1   chr1_16985327     AAsi    A    C        0      0        2 
   1   chr1_16985327     AKia    A    C        0      0        2 
   1   chr1_16985327     AOna    A    C        0      0        2 
   1   chr1_16985327     ASom    A    C      0.5      1        2 
   1   chr1_16985327     HCab    A    C        0      0        2 
   1   chr1_16985327     HPrz    A    C        0      0        2 
   1   chr1_16985327     ZBoe    A    C        0      0        2 
   1   chr1_16985327     ZGre    A    C        0      0        2 
   1   chr1_16985327     ZHar    A    C        0      0        2 
   1   chr1_16985327   Sample    A    C        0      0        2 
   1   chr1_17001946     AAsi    G    T        0      0        2 
   1   chr1_17001946     AKia    G    T        0      0        2 
   1   chr1_17001946     AOna    G    T        0      0        2 
   1   chr1_17001946     ASom    G    T        0      0        2 
   1   chr1_17001946     HCab    G    T        0      0        2 
   1   chr1_17001946     HPrz    G    T        0      0        2 
   1   chr1_17001946     ZBoe    G    T      0.5      1        2 
   1   chr1_17001946     ZGre    G    T        0      0        2 
   1   chr1_17001946     ZHar    G    T        0      0        2 
   1   chr1_17001946   Sample    G    T        0      0        2 
   1   chr1_17026387     AAsi    C    G        0      0        2 
   1   chr1_17026387     AKia    C    G        0      0        2 
   1   chr1_17026387     AOna    C    G        0      0        2 
   1   chr1_17026387     ASom    C    G        0      0        2 
   1   chr1_17026387     HCab    C    G        0      0        2 
   1   chr1_17026387     HPrz    C    G        0      0        2 
   1   chr1_17026387     ZBoe    C    G        0      0        2 
   1   chr1_17026387     ZGre    C    G        1      2        2 
   1   chr1_17026387     ZHar    C    G        0      0        2 
   1   chr1_17026387   Sample    C    G        0      0        2 
   1   chr1_17033675     AAsi    T    G        0      0        2 
   1   chr1_17033675     AKia    T    G        0      0        2 
   1   chr1_17033675     AOna    T    G        0      0        2 
   1   chr1_17033675     ASom    T    G        0      0        2 
   1   chr1_17033675     HCab    T    G        0      0        2 
   1   chr1_17033675     HPrz    T    G        0      0        2 
   1   chr1_17033675     ZBoe    T    G        0      0        2 
   1   chr1_17033675     ZGre    T    G        0      0        2 
   1   chr1_17033675     ZHar    T    G      0.5      1        2 
   1   chr1_17033675   Sample    T    G        0      0        2 
   1   chr1_17039933     AAsi    C    G        0      0        2 
   1   chr1_17039933     AKia    C    G        0      0        2 
   1   chr1_17039933     AOna    C    G        0      0        2 
   1   chr1_17039933     ASom    C    G        0      0        2 
   1   chr1_17039933     HCab    C    G        0      0        2 
   1   chr1_17039933     HPrz    C    G        0      0        2 
   1   chr1_17039933     ZBoe    C    G        0      0        2 
   1   chr1_17039933     ZGre    C    G        0      0        2 
   1   chr1_17039933     ZHar    C    G      0.5      1        2 
   1   chr1_17039933   Sample    C    G        0      0        2 
   1   chr1_17047932     AAsi    A    C        0      0        2 
   1   chr1_17047932     AKia    A    C      0.5      1        2 
   1   chr1_17047932     AOna    A    C        0      0        2 
   1   chr1_17047932     ASom    A    C        0      0        2 
   1   chr1_17047932     HCab    A    C        0      0        2 
   1   chr1_17047932     HPrz    A    C        0      0        2 
   1   chr1_17047932     ZBoe    A    C        0      0        2 
   1   chr1_17047932     ZGre    A    C        0      0        2 
   1   chr1_17047932     ZHar    A    C        0      0        2 
   1   chr1_17047932   Sample    A    C        0      0        2 
   1   chr1_17052425     AAsi    G    T        0      0        2 
   1   chr1_17052425     AKia    G    T        0      0        2 
   1   chr1_17052425     AOna    G    T        0      0        2 
   1   chr1_17052425     ASom    G    T        0      0        2 
   1   chr1_17052425     HCab    G    T        0      0        2 
   1   chr1_17052425     HPrz    G    T      0.5      1        2 
   1   chr1_17052425     ZBoe    G    T        0      0        2 
   1   chr1_17052425     ZGre    G    T        0      0        2 
   1   chr1_17052425     ZHar    G    T        0      0        2 
   1   chr1_17052425   Sample    G    T        0      0        2 
   1   chr1_17058316     AAsi    A    C        0      0        2 
   1   chr1_17058316     AKia    A    C        0      0        2 
   1   chr1_17058316     AOna    A    C        0      0        2 
   1   chr1_17058316     ASom    A    C        0      0        2 
   1   chr1_17058316     HCab    A    C        1      2        2 
   1   chr1_17058316     HPrz    A    C        1      2        2 
   1   chr1_17058316     ZBoe    A    C        0      0        2 
   1   chr1_17058316     ZGre    A    C        0      0        2 
   1   chr1_17058316     ZHar    A    C        0      0        2 
   1   chr1_17058316   Sample    A    C        0      0        2 
   1   chr1_17119117     AAsi    A    T        0      0        2 
   1   chr1_17119117     AKia    A    T        0      0        2 
   1   chr1_17119117     AOna    A    T        0      0        2 
   1   chr1_17119117     ASom    A    T        0      0        2 
   1   chr1_17119117     HCab    A    T        1      2        2 
   1   chr1_17119117     HPrz    A    T        1      2        2 
   1   chr1_17119117     ZBoe    A    T        0      0        2 
   1   chr1_17119117     ZGre    A    T        0      0        2 
   1   chr1_17119117     ZHar    A    T        0      0        2 
   1   chr1_17119117   Sample    A    T        0      0        2 
   1   chr1_17148730     AAsi    T    A        0      0        2 
   1   chr1_17148730     AKia    T    A        0      0        2 
   1   chr1_17148730     AOna    T    A        0      0        2 
   1   chr1_17148730     ASom    T    A        0      0        2 
   1   chr1_17148730     HCab    T    A        0      0        2 
   1   chr1_17148730     HPrz    T    A        0      0        2 
   1   chr1_17148730     ZBoe    T    A      0.5      1        2 
   1   chr1_17148730     ZGre    T    A        0      0        2 
   1   chr1_17148730     ZHar    T    A        0      0        2 
   1   chr1_17148730   Sample    T    A        0      0        2 
   1   chr1_17167862     AAsi    G    C        0      0        2 
   1   chr1_17167862     AKia    G    C        0      0        2 
   1   chr1_17167862     AOna    G    C      0.5      1        2 
   1   chr1_17167862     ASom    G    C        0      0        2 
   1   chr1_17167862     HCab    G    C        0      0        2 
   1   chr1_17167862     HPrz    G    C        0      0        2 
   1   chr1_17167862     ZBoe    G    C        0      0        2 
   1   chr1_17167862     ZGre    G    C        0      0        2 
   1   chr1_17167862     ZHar    G    C        0      0        2 
   1   chr1_17167862   Sample    G    C        0      0        2 
   1   chr1_17168755     AAsi    C    A        0      0        2 
   1   chr1_17168755     AKia    C    A        0      0        2 
   1   chr1_17168755     AOna    C    A        0      0        2 
   1   chr1_17168755     ASom    C    A        0      0        2 
   1   chr1_17168755     HCab    C    A        0      0        2 
   1   chr1_17168755     HPrz    C    A        0      0        2 
   1   chr1_17168755     ZBoe    C    A        0      0        2 
   1   chr1_17168755     ZGre    C    A        0      0        2 
   1   chr1_17168755     ZHar    C    A      0.5      1        2 
   1   chr1_17168755   Sample    C    A        0      0        2 
   1   chr1_17177474     AAsi    A    T        0      0        2 
   1   chr1_17177474     AKia    A    T        0      0        2 
   1   chr1_17177474     AOna    A    T        0      0        2 
   1   chr1_17177474     ASom    A    T        0      0        2 
   1   chr1_17177474     HCab    A    T      0.5      1        2 
   1   chr1_17177474     HPrz    A    T        0      0        2 
   1   chr1_17177474     ZBoe    A    T        0      0        2 
   1   chr1_17177474     ZGre    A    T        0      0        2 
   1   chr1_17177474     ZHar    A    T        0      0        2 
   1   chr1_17177474   Sample    A    T        0      0        2 
   1   chr1_17181648     AAsi    G    T        0      0        2 
   1   chr1_17181648     AKia    G    T        0      0        2 
   1   chr1_17181648     AOna    G    T        0      0        2 
   1   chr1_17181648     ASom    G    T        0      0        2 
   1   chr1_17181648     HCab    G    T      0.5      1        2 
   1   chr1_17181648     HPrz    G    T        1      2        2 
   1   chr1_17181648     ZBoe    G    T        0      0        2 
   1   chr1_17181648     ZGre    G    T        0      0        2 
   1   chr1_17181648     ZHar    G    T        0      0        2 
   1   chr1_17181648   Sample    G    T        0      0        2 
   1   chr1_17218086     AAsi    T    G        0      0        2 
   1   chr1_17218086     AKia    T    G        0      0        2 
   1   chr1_17218086     AOna    T    G        0      0        2 
   1   chr1_17218086     ASom    T    G        0      0        2 
   1   chr1_17218086     HCab    T    G        0      0        2 
   1   chr1_17218086     HPrz    T    G      0.5      1        2 
   1   chr1_17218086     ZBoe    T    G        0      0        2 
   1   chr1_17218086     ZGre    T    G        0      0        2 
   1   chr1_17218086     ZHar    T    G        0      0        2 
   1   chr1_17218086   Sample    T    G        0      0        2 
   1   chr1_17219599     AAsi    G    T        0      0        2 
   1   chr1_17219599     AKia    G    T        0      0        2 
   1   chr1_17219599     AOna    G    T        0      0        2 
   1   chr1_17219599     ASom    G    T        0      0        2 
   1   chr1_17219599     HCab    G    T        1      2        2 
   1   chr1_17219599     HPrz    G    T      0.5      1        2 
   1   chr1_17219599     ZBoe    G    T        0      0        2 
   1   chr1_17219599     ZGre    G    T        0      0        2 
   1   chr1_17219599     ZHar    G    T        0      0        2 
   1   chr1_17219599   Sample    G    T        0      0        2 
   1   chr1_17234635     AAsi    G    C        0      0        2 
   1   chr1_17234635     AKia    G    C        0      0        2 
   1   chr1_17234635     AOna    G    C        0      0        2 
   1   chr1_17234635     ASom    G    C        0      0        2 
   1   chr1_17234635     HCab    G    C        0      0        2 
   1   chr1_17234635     HPrz    G    C        0      0        2 
   1   chr1_17234635     ZBoe    G    C      0.5      1        2 
   1   chr1_17234635     ZGre    G    C        0      0        2 
   1   chr1_17234635     ZHar    G    C        0      0        2 
   1   chr1_17234635   Sample    G    C        0      0        2 
   1   chr1_17244334     AAsi    C    G        0      0        2 
   1   chr1_17244334     AKia    C    G        0      0        2 
   1   chr1_17244334     AOna    C    G        0      0        2 
   1   chr1_17244334     ASom    C    G        0      0        2 
   1   chr1_17244334     HCab    C    G        1      2        2 
   1   chr1_17244334     HPrz    C    G        1      2        2 
   1   chr1_17244334     ZBoe    C    G        0      0        2 
   1   chr1_17244334     ZGre    C    G        0      0        2 
   1   chr1_17244334     ZHar    C    G        0      0        2 
   1   chr1_17244334   Sample    C    G        0      0        2 
   1   chr1_17244902     AAsi    G    C        0      0        2 
   1   chr1_17244902     AKia    G    C        0      0        2 
   1   chr1_17244902     AOna    G    C        0      0        2 
   1   chr1_17244902     ASom    G    C        0      0        2 
   1   chr1_17244902     HCab    G    C        1      2        2 
   1   chr1_17244902     HPrz    G    C        1      2        2 
   1   chr1_17244902     ZBoe    G    C        0      0        2 
   1   chr1_17244902     ZGre    G    C        0      0        2 
   1   chr1_17244902     ZHar    G    C        0      0        2 
   1   chr1_17244902   Sample    G    C        0      0        2 
   1   chr1_17248944     AAsi    G    C        0      0        2 
   1   chr1_17248944     AKia    G    C        0      0        2 
   1   chr1_17248944     AOna    G    C        1      2        2 
   1   chr1_17248944     ASom    G    C        0      0        2 
   1   chr1_17248944     HCab    G    C        0      0        2 
   1   chr1_17248944     HPrz    G    C        0      0        2 
   1   chr1_17248944     ZBoe    G    C        0      0        2 
   1   chr1_17248944     ZGre    G    C        0      0        2 
   1   chr1_17248944     ZHar    G    C        0      0        2 
   1   chr1_17248944   Sample    G    C        0      0        2 
   1   chr1_17257739     AAsi    G    C        0      0        2 
   1   chr1_17257739     AKia    G    C        1      2        2 
   1   chr1_17257739     AOna    G    C        0      0        2 
   1   chr1_17257739     ASom    G    C        0      0        2 
   1   chr1_17257739     HCab    G    C        0      0        2 
   1   chr1_17257739     HPrz    G    C        0      0        2 
   1   chr1_17257739     ZBoe    G    C        0      0        2 
   1   chr1_17257739     ZGre    G    C        0      0        2 
   1   chr1_17257739     ZHar    G    C        0      0        2 
   1   chr1_17257739   Sample    G    C        0      0        2 
   1   chr1_17277718     AAsi    C    A        0      0        2 
   1   chr1_17277718     AKia    C    A        0      0        2 
   1   chr1_17277718     AOna    C    A      0.5      1        2 
   1   chr1_17277718     ASom    C    A        0      0        2 
   1   chr1_17277718     HCab    C    A        0      0        2 
   1   chr1_17277718     HPrz    C    A        0      0        2 
   1   chr1_17277718     ZBoe    C    A        0      0        2 
   1   chr1_17277718     ZGre    C    A        0      0        2 
   1   chr1_17277718     ZHar    C    A        0      0        2 
   1   chr1_17277718   Sample    C    A        0      0        2 
   1   chr1_17298680     AAsi    C    G        0      0        2 
   1   chr1_17298680     AKia    C    G        0      0        2 
   1   chr1_17298680     AOna    C    G        0      0        2 
   1   chr1_17298680     ASom    C    G        0      0        2 
   1   chr1_17298680     HCab    C    G        0      0        2 
   1   chr1_17298680     HPrz    C    G        0      0        2 
   1   chr1_17298680     ZBoe    C    G        1      2        2 
   1   chr1_17298680     ZGre    C    G        1      2        2 
   1   chr1_17298680     ZHar    C    G        1      2        2 
   1   chr1_17298680   Sample    C    G        0      0        2 
   1   chr1_17305072     AAsi    T    G        0      0        2 
   1   chr1_17305072     AKia    T    G        0      0        2 
   1   chr1_17305072     AOna    T    G        0      0        2 
   1   chr1_17305072     ASom    T    G        0      0        2 
   1   chr1_17305072     HCab    T    G        1      2        2 
   1   chr1_17305072     HPrz    T    G        1      2        2 
   1   chr1_17305072     ZBoe    T    G        0      0        2 
   1   chr1_17305072     ZGre    T    G        0      0        2 
   1   chr1_17305072     ZHar    T    G        0      0        2 
   1   chr1_17305072   Sample    T    G        0      0        2 
   1   chr1_17310165     AAsi    G    C        0      0        2 
   1   chr1_17310165     AKia    G    C        0      0        2 
   1   chr1_17310165     AOna    G    C        0      0        2 
   1   chr1_17310165     ASom    G    C        0      0        2 
   1   chr1_17310165     HCab    G    C        1      2        2 
   1   chr1_17310165     HPrz    G    C        1      2        2 
   1   chr1_17310165     ZBoe    G    C        0      0        2 
   1   chr1_17310165     ZGre    G    C        0      0        2 
   1   chr1_17310165     ZHar    G    C        0      0        2 
   1   chr1_17310165   Sample    G    C        0      0        2 
   1   chr1_17331192     AAsi    G    T        0      0        2 
   1   chr1_17331192     AKia    G    T        0      0        2 
   1   chr1_17331192     AOna    G    T        0      0        2 
   1   chr1_17331192     ASom    G    T        0      0        2 
   1   chr1_17331192     HCab    G    T        1      2        2 
   1   chr1_17331192     HPrz    G    T        1      2        2 
   1   chr1_17331192     ZBoe    G    T        0      0        2 
   1   chr1_17331192     ZGre    G    T        0      0        2 
   1   chr1_17331192     ZHar    G    T        0      0        2 
   1   chr1_17331192   Sample    G    T        0      0        2 
   1   chr1_17340290     AAsi    G    C        0      0        2 
   1   chr1_17340290     AKia    G    C        0      0        2 
   1   chr1_17340290     AOna    G    C        0      0        2 
   1   chr1_17340290     ASom    G    C        0      0        2 
   1   chr1_17340290     HCab    G    C        0      0        2 
   1   chr1_17340290     HPrz    G    C      0.5      1        2 
   1   chr1_17340290     ZBoe    G    C        0      0        2 
   1   chr1_17340290     ZGre    G    C        0      0        2 
   1   chr1_17340290     ZHar    G    C        0      0        2 
   1   chr1_17340290   Sample    G    C        0      0        2 
   1   chr1_17346231     AAsi    A    C        0      0        2 
   1   chr1_17346231     AKia    A    C        0      0        2 
   1   chr1_17346231     AOna    A    C        0      0        2 
   1   chr1_17346231     ASom    A    C        1      2        2 
   1   chr1_17346231     HCab    A    C        0      0        2 
   1   chr1_17346231     HPrz    A    C        0      0        2 
   1   chr1_17346231     ZBoe    A    C        0      0        2 
   1   chr1_17346231     ZGre    A    C        0      0        2 
   1   chr1_17346231     ZHar    A    C        0      0        2 
   1   chr1_17346231   Sample    A    C        0      0        2 
   1   chr1_17366922     AAsi    C    A        0      0        2 
   1   chr1_17366922     AKia    C    A        0      0        2 
   1   chr1_17366922     AOna    C    A        0      0        2 
   1   chr1_17366922     ASom    C    A        0      0        2 
   1   chr1_17366922     HCab    C    A        0      0        2 
   1   chr1_17366922     HPrz    C    A        0      0        2 
   1   chr1_17366922     ZBoe    C    A        0      0        2 
   1   chr1_17366922     ZGre    C    A        1      2        2 
   1   chr1_17366922     ZHar    C    A        0      0        2 
   1   chr1_17366922   Sample    C    A        0      0        2 
   1   chr1_17372030     AAsi    A    T        0      0        2 
   1   chr1_17372030     AKia    A    T        0      0        2 
   1   chr1_17372030     AOna    A    T        0      0        2 
   1   chr1_17372030     ASom    A    T        0      0        2 
   1   chr1_17372030     HCab    A    T        1      2        2 
   1   chr1_17372030     HPrz    A    T        1      2        2 
   1   chr1_17372030     ZBoe    A    T        0      0        2 
   1   chr1_17372030     ZGre    A    T        0      0        2 
   1   chr1_17372030     ZHar    A    T        0      0        2 
   1   chr1_17372030   Sample    A    T        0      0        2 
   1   chr1_17377979     AAsi    G    T      0.5      1        2 
   1   chr1_17377979     AKia    G    T        0      0        2 
   1   chr1_17377979     AOna    G    T        0      0        2 
   1   chr1_17377979     ASom    G    T        0      0        2 
   1   chr1_17377979     HCab    G    T        0      0        2 
   1   chr1_17377979     HPrz    G    T        0      0        2 
   1   chr1_17377979     ZBoe    G    T        0      0        2 
   1   chr1_17377979     ZGre    G    T        0      0        2 
   1   chr1_17377979     ZHar    G    T        0      0        2 
   1   chr1_17377979   Sample    G    T        1      2        2 
   1   chr1_17379448     AAsi    T    G        0      0        2 
   1   chr1_17379448     AKia    T    G        0      0        2 
   1   chr1_17379448     AOna    T    G        0      0        2 
   1   chr1_17379448     ASom    T    G        0      0        2 
   1   chr1_17379448     HCab    T    G        1      2        2 
   1   chr1_17379448     HPrz    T    G        1      2        2 
   1   chr1_17379448     ZBoe    T    G        0      0        2 
   1   chr1_17379448     ZGre    T    G        0      0        2 
   1   chr1_17379448     ZHar    T    G        0      0        2 
   1   chr1_17379448   Sample    T    G        0      0        2 
   1   chr1_17395785     AAsi    G    T        0      0        2 
   1   chr1_17395785     AKia    G    T        0      0        2 
   1   chr1_17395785     AOna    G    T        0      0        2 
   1   chr1_17395785     ASom    G    T        0      0        2 
   1   chr1_17395785     HCab    G    T        0      0        2 
   1   chr1_17395785     HPrz    G    T        0      0        2 
   1   chr1_17395785     ZBoe    G    T        1      2        2 
   1   chr1_17395785     ZGre    G    T        1      2        2 
   1   chr1_17395785     ZHar    G    T        1      2        2 
   1   chr1_17395785   Sample    G    T        0      0        2 
   1   chr1_17406713     AAsi    A    C        0      0        2 
   1   chr1_17406713     AKia    A    C        0      0        2 
   1   chr1_17406713     AOna    A    C        0      0        2 
   1   chr1_17406713     ASom    A    C      0.5      1        2 
   1   chr1_17406713     HCab    A    C        0      0        2 
   1   chr1_17406713     HPrz    A    C        0      0        2 
   1   chr1_17406713     ZBoe    A    C        0      0        2 
   1   chr1_17406713     ZGre    A    C        0      0        2 
   1   chr1_17406713     ZHar    A    C        0      0        2 
   1   chr1_17406713   Sample    A    C        0      0        2 
   1   chr1_17420684     AAsi    T    A        0      0        2 
   1   chr1_17420684     AKia    T    A        0      0        2 
   1   chr1_17420684     AOna    T    A        0      0        2 
   1   chr1_17420684     ASom    T    A        0      0        2 
   1   chr1_17420684     HCab    T    A        1      2        2 
   1   chr1_17420684     HPrz    T    A        1      2        2 
   1   chr1_17420684     ZBoe    T    A        0      0        2 
   1   chr1_17420684     ZGre    T    A        0      0        2 
   1   chr1_17420684     ZHar    T    A        0      0        2 
   1   chr1_17420684   Sample    T    A        0      0        2 
   1   chr1_17429036     AAsi    G    C        1      2        2 
   1   chr1_17429036     AKia    G    C        0      0        2 
   1   chr1_17429036     AOna    G    C        0      0        2 
   1   chr1_17429036     ASom    G    C      0.5      1        2 
   1   chr1_17429036     HCab    G    C        0      0        2 
   1   chr1_17429036     HPrz    G    C        0      0        2 
   1   chr1_17429036     ZBoe    G    C        0      0        2 
   1   chr1_17429036     ZGre    G    C        0      0        2 
   1   chr1_17429036     ZHar    G    C        0      0        2 
   1   chr1_17429036   Sample    G    C        1      2        2 
   1   chr1_17442263     AAsi    C    G        0      0        2 
   1   chr1_17442263     AKia    C    G        0      0        2 
   1   chr1_17442263     AOna    C    G        0      0        2 
   1   chr1_17442263     ASom    C    G        0      0        2 
   1   chr1_17442263     HCab    C    G        0      0        2 
   1   chr1_17442263     HPrz    C    G        0      0        2 
   1   chr1_17442263     ZBoe    C    G        0      0        2 
   1   chr1_17442263     ZGre    C    G        0      0        2 
   1   chr1_17442263     ZHar    C    G      0.5      1        2 
   1   chr1_17442263   Sample    C    G        0      0        2 
   1   chr1_17449260     AAsi    T    G        0      0        2 
   1   chr1_17449260     AKia    T    G        0      0        2 
   1   chr1_17449260     AOna    T    G        0      0        2 
   1   chr1_17449260     ASom    T    G        0      0        2 
   1   chr1_17449260     HCab    T    G        0      0        2 
   1   chr1_17449260     HPrz    T    G        0      0        2 
   1   chr1_17449260     ZBoe    T    G        0      0        2 
   1   chr1_17449260     ZGre    T    G        0      0        2 
   1   chr1_17449260     ZHar    T    G      0.5      1        2 
   1   chr1_17449260   Sample    T    G        0      0        2 
   1   chr1_17475382     AAsi    G    T        0      0        2 
   1   chr1_17475382     AKia    G    T        0      0        2 
   1   chr1_17475382     AOna    G    T        0      0        2 
   1   chr1_17475382     ASom    G    T        0      0        2 
   1   chr1_17475382     HCab    G    T        0      0        2 
   1   chr1_17475382     HPrz    G    T        0      0        2 
   1   chr1_17475382     ZBoe    G    T        0      0        2 
   1   chr1_17475382     ZGre    G    T        0      0        2 
   1   chr1_17475382     ZHar    G    T        1      2        2 
   1   chr1_17475382   Sample    G    T        0      0        2 
   1   chr1_17494469     AAsi    C    G        0      0        2 
   1   chr1_17494469     AKia    C    G        0      0        2 
   1   chr1_17494469     AOna    C    G        0      0        2 
   1   chr1_17494469     ASom    C    G        0      0        2 
   1   chr1_17494469     HCab    C    G        0      0        2 
   1   chr1_17494469     HPrz    C    G      0.5      1        2 
   1   chr1_17494469     ZBoe    C    G        0      0        2 
   1   chr1_17494469     ZGre    C    G        0      0        2 
   1   chr1_17494469     ZHar    C    G        0      0        2 
   1   chr1_17494469   Sample    C    G        0      0        2 
   1   chr1_17498559     AAsi    G    C        0      0        2 
   1   chr1_17498559     AKia    G    C        0      0        2 
   1   chr1_17498559     AOna    G    C        0      0        2 
   1   chr1_17498559     ASom    G    C        0      0        2 
   1   chr1_17498559     HCab    G    C        1      2        2 
   1   chr1_17498559     HPrz    G    C        1      2        2 
   1   chr1_17498559     ZBoe    G    C        0      0        2 
   1   chr1_17498559     ZGre    G    C        0      0        2 
   1   chr1_17498559     ZHar    G    C        0      0        2 
   1   chr1_17498559   Sample    G    C        0      0        2 
   1   chr1_17500334     AAsi    G    T        0      0        2 
   1   chr1_17500334     AKia    G    T        0      0        2 
   1   chr1_17500334     AOna    G    T        0      0        2 
   1   chr1_17500334     ASom    G    T        0      0        2 
   1   chr1_17500334     HCab    G    T        0      0        2 
   1   chr1_17500334     HPrz    G    T        0      0        2 
   1   chr1_17500334     ZBoe    G    T        0      0        2 
   1   chr1_17500334     ZGre    G    T        1      2        2 
   1   chr1_17500334     ZHar    G    T        0      0        2 
   1   chr1_17500334   Sample    G    T        0      0        2 
   1   chr1_17501585     AAsi    T    A        0      0        2 
   1   chr1_17501585     AKia    T    A        0      0        2 
   1   chr1_17501585     AOna    T    A        0      0        2 
   1   chr1_17501585     ASom    T    A        1      2        2 
   1   chr1_17501585     HCab    T    A        0      0        2 
   1   chr1_17501585     HPrz    T    A        0      0        2 
   1   chr1_17501585     ZBoe    T    A        0      0        2 
   1   chr1_17501585     ZGre    T    A        0      0        2 
   1   chr1_17501585     ZHar    T    A        0      0        2 
   1   chr1_17501585   Sample    T    A        0      0        2 
   1   chr1_17594695     AAsi    C    G        0      0        2 
   1   chr1_17594695     AKia    C    G        0      0        2 
   1   chr1_17594695     AOna    C    G        0      0        2 
   1   chr1_17594695     ASom    C    G        0      0        2 
   1   chr1_17594695     HCab    C    G        0      0        2 
   1   chr1_17594695     HPrz    C    G        0      0        2 
   1   chr1_17594695     ZBoe    C    G        0      0        2 
   1   chr1_17594695     ZGre    C    G      0.5      1        2 
   1   chr1_17594695     ZHar    C    G        0      0        2 
   1   chr1_17594695   Sample    C    G        0      0        2 
   1   chr1_17601173     AAsi    G    C        0      0        2 
   1   chr1_17601173     AKia    G    C        0      0        2 
   1   chr1_17601173     AOna    G    C        0      0        2 
   1   chr1_17601173     ASom    G    C        1      2        2 
   1   chr1_17601173     HCab    G    C        0      0        2 
   1   chr1_17601173     HPrz    G    C        0      0        2 
   1   chr1_17601173     ZBoe    G    C        0      0        2 
   1   chr1_17601173     ZGre    G    C        0      0        2 
   1   chr1_17601173     ZHar    G    C        0      0        2 
   1   chr1_17601173   Sample    G    C        0      0        2 
   1   chr1_17636069     AAsi    C    G        0      0        2 
   1   chr1_17636069     AKia    C    G      0.5      1        2 
   1   chr1_17636069     AOna    C    G        0      0        2 
   1   chr1_17636069     ASom    C    G        0      0        2 
   1   chr1_17636069     HCab    C    G        0      0        2 
   1   chr1_17636069     HPrz    C    G        0      0        2 
   1   chr1_17636069     ZBoe    C    G        0      0        2 
   1   chr1_17636069     ZGre    C    G        0      0        2 
   1   chr1_17636069     ZHar    C    G        0      0        2 
   1   chr1_17636069   Sample    C    G        0      0        2 
   1   chr1_17641516     AAsi    C    G        0      0        2 
   1   chr1_17641516     AKia    C    G        0      0        2 
   1   chr1_17641516     AOna    C    G        0      0        2 
   1   chr1_17641516     ASom    C    G        0      0        2 
   1   chr1_17641516     HCab    C    G        0      0        2 
   1   chr1_17641516     HPrz    C    G        0      0        2 
   1   chr1_17641516     ZBoe    C    G        0      0        2 
   1   chr1_17641516     ZGre    C    G        0      0        2 
   1   chr1_17641516     ZHar    C    G        1      2        2 
   1   chr1_17641516   Sample    C    G        0      0        2 
   1   chr1_17677856     AAsi    C    G        0      0        2 
   1   chr1_17677856     AKia    C    G      0.5      1        2 
   1   chr1_17677856     AOna    C    G        1      2        2 
   1   chr1_17677856     ASom    C    G        0      0        2 
   1   chr1_17677856     HCab    C    G        0      0        2 
   1   chr1_17677856     HPrz    C    G        0      0        2 
   1   chr1_17677856     ZBoe    C    G        0      0        2 
   1   chr1_17677856     ZGre    C    G        0      0        2 
   1   chr1_17677856     ZHar    C    G        0      0        2 
   1   chr1_17677856   Sample    C    G        0      0        2 
   1   chr1_17703009     AAsi    G    T        0      0        2 
   1   chr1_17703009     AKia    G    T        0      0        2 
   1   chr1_17703009     AOna    G    T        0      0        2 
   1   chr1_17703009     ASom    G    T        0      0        2 
   1   chr1_17703009     HCab    G    T        1      2        2 
   1   chr1_17703009     HPrz    G    T        1      2        2 
   1   chr1_17703009     ZBoe    G    T        0      0        2 
   1   chr1_17703009     ZGre    G    T        0      0        2 
   1   chr1_17703009     ZHar    G    T        0      0        2 
   1   chr1_17703009   Sample    G    T        0      0        2 
   1   chr1_17723548     AAsi    C    G        0      0        2 
   1   chr1_17723548     AKia    C    G        0      0        2 
   1   chr1_17723548     AOna    C    G        0      0        2 
   1   chr1_17723548     ASom    C    G        1      2        2 
   1   chr1_17723548     HCab    C    G        0      0        2 
   1   chr1_17723548     HPrz    C    G        0      0        2 
   1   chr1_17723548     ZBoe    C    G        0      0        2 
   1   chr1_17723548     ZGre    C    G        0      0        2 
   1   chr1_17723548     ZHar    C    G        0      0        2 
   1   chr1_17723548   Sample    C    G        0      0        2 
   1   chr1_17727785     AAsi    A    C        0      0        2 
   1   chr1_17727785     AKia    A    C        0      0        2 
   1   chr1_17727785     AOna    A    C        0      0        2 
   1   chr1_17727785     ASom    A    C        0      0        2 
   1   chr1_17727785     HCab    A    C        0      0        2 
   1   chr1_17727785     HPrz    A    C        0      0        2 
   1   chr1_17727785     ZBoe    A    C        0      0        2 
   1   chr1_17727785     ZGre    A    C        0      0        2 
   1   chr1_17727785     ZHar    A    C        1      2        2 
   1   chr1_17727785   Sample    A    C        0      0        2 
   1   chr1_17738945     AAsi    A    C        0      0        2 
   1   chr1_17738945     AKia    A    C        0      0        2 
   1   chr1_17738945     AOna    A    C        0      0        2 
   1   chr1_17738945     ASom    A    C        0      0        2 
   1   chr1_17738945     HCab    A    C        0      0        2 
   1   chr1_17738945     HPrz    A    C        0      0        2 
   1   chr1_17738945     ZBoe    A    C        0      0        2 
   1   chr1_17738945     ZGre    A    C        1      2        2 
   1   chr1_17738945     ZHar    A    C        0      0        2 
   1   chr1_17738945   Sample    A    C        0      0        2 
   1   chr1_17780084     AAsi    G    T      0.5      1        2 
   1   chr1_17780084     AKia    G    T        0      0        2 
   1   chr1_17780084     AOna    G    T        0      0        2 
   1   chr1_17780084     ASom    G    T        1      2        2 
   1   chr1_17780084     HCab    G    T        0      0        2 
   1   chr1_17780084     HPrz    G    T        0      0        2 
   1   chr1_17780084     ZBoe    G    T        0      0        2 
   1   chr1_17780084     ZGre    G    T        0      0        2 
   1   chr1_17780084     ZHar    G    T        0      0        2 
   1   chr1_17780084   Sample    G    T        0      0        2 
   1   chr1_17796173     AAsi    C    G        0      0        2 
   1   chr1_17796173     AKia    C    G        0      0        2 
   1   chr1_17796173     AOna    C    G        0      0        2 
   1   chr1_17796173     ASom    C    G        0      0        2 
   1   chr1_17796173     HCab    C    G        0      0        2 
   1   chr1_17796173     HPrz    C    G        0      0        2 
   1   chr1_17796173     ZBoe    C    G      0.5      1        2 
   1   chr1_17796173     ZGre    C    G        0      0        2 
   1   chr1_17796173     ZHar    C    G        0      0        2 
   1   chr1_17796173   Sample    C    G        0      0        2 
   1   chr1_17819331     AAsi    A    C        0      0        2 
   1   chr1_17819331     AKia    A    C        1      2        2 
   1   chr1_17819331     AOna    A    C        0      0        2 
   1   chr1_17819331     ASom    A    C        0      0        2 
   1   chr1_17819331     HCab    A    C        0      0        2 
   1   chr1_17819331     HPrz    A    C        0      0        2 
   1   chr1_17819331     ZBoe    A    C        0      0        2 
   1   chr1_17819331     ZGre    A    C        0      0        2 
   1   chr1_17819331     ZHar    A    C        0      0        2 
   1   chr1_17819331   Sample    A    C        0      0        2 
   1   chr1_17835500     AAsi    T    G        0      0        2 
   1   chr1_17835500     AKia    T    G        0      0        2 
   1   chr1_17835500     AOna    T    G        0      0        2 
   1   chr1_17835500     ASom    T    G        0      0        2 
   1   chr1_17835500     HCab    T    G        1      2        2 
   1   chr1_17835500     HPrz    T    G        1      2        2 
   1   chr1_17835500     ZBoe    T    G        0      0        2 
   1   chr1_17835500     ZGre    T    G        0      0        2 
   1   chr1_17835500     ZHar    T    G        0      0        2 
   1   chr1_17835500   Sample    T    G        0      0        2 
   1   chr1_17875360     AAsi    A    T        0      0        2 
   1   chr1_17875360     AKia    A    T        0      0        2 
   1   chr1_17875360     AOna    A    T        0      0        2 
   1   chr1_17875360     ASom    A    T        0      0        2 
   1   chr1_17875360     HCab    A    T        0      0        2 
   1   chr1_17875360     HPrz    A    T        0      0        2 
   1   chr1_17875360     ZBoe    A    T        0      0        2 
   1   chr1_17875360     ZGre    A    T        1      2        2 
   1   chr1_17875360     ZHar    A    T        0      0        2 
   1   chr1_17875360   Sample    A    T        0      0        2 
   1   chr1_17912905     AAsi    T    G        0      0        2 
   1   chr1_17912905     AKia    T    G        0      0        2 
   1   chr1_17912905     AOna    T    G        0      0        2 
   1   chr1_17912905     ASom    T    G        0      0        2 
   1   chr1_17912905     HCab    T    G        0      0        2 
   1   chr1_17912905     HPrz    T    G        0      0        2 
   1   chr1_17912905     ZBoe    T    G      0.5      1        2 
   1   chr1_17912905     ZGre    T    G        1      2        2 
   1   chr1_17912905     ZHar    T    G        1      2        2 
   1   chr1_17912905   Sample    T    G        0      0        2 
   1   chr1_17916223     AAsi    T    A        0      0        2 
   1   chr1_17916223     AKia    T    A        1      2        2 
   1   chr1_17916223     AOna    T    A        0      0        2 
   1   chr1_17916223     ASom    T    A        0      0        2 
   1   chr1_17916223     HCab    T    A        0      0        2 
   1   chr1_17916223     HPrz    T    A        0      0        2 
   1   chr1_17916223     ZBoe    T    A        0      0        2 
   1   chr1_17916223     ZGre    T    A        0      0        2 
   1   chr1_17916223     ZHar    T    A        0      0        2 
   1   chr1_17916223   Sample    T    A        0      0        2 
   1   chr1_17922699     AAsi    C    A        0      0        2 
   1   chr1_17922699     AKia    C    A        0      0        2 
   1   chr1_17922699     AOna    C    A        0      0        2 
   1   chr1_17922699     ASom    C    A        0      0        2 
   1   chr1_17922699     HCab    C    A        0      0        2 
   1   chr1_17922699     HPrz    C    A        0      0        2 
   1   chr1_17922699     ZBoe    C    A        0      0        2 
   1   chr1_17922699     ZGre    C    A        1      2        2 
   1   chr1_17922699     ZHar    C    A        0      0        2 
   1   chr1_17922699   Sample    C    A        0      0        2 
   1   chr1_17956393     AAsi    A    C        0      0        2 
   1   chr1_17956393     AKia    A    C        0      0        2 
   1   chr1_17956393     AOna    A    C        0      0        2 
   1   chr1_17956393     ASom    A    C        0      0        2 
   1   chr1_17956393     HCab    A    C        1      2        2 
   1   chr1_17956393     HPrz    A    C        1      2        2 
   1   chr1_17956393     ZBoe    A    C        0      0        2 
   1   chr1_17956393     ZGre    A    C        0      0        2 
   1   chr1_17956393     ZHar    A    C        0      0        2 
   1   chr1_17956393   Sample    A    C        0      0        2 
   1   chr1_17958228     AAsi    C    A        0      0        2 
   1   chr1_17958228     AKia    C    A        0      0        2 
   1   chr1_17958228     AOna    C    A        0      0        2 
   1   chr1_17958228     ASom    C    A        0      0        2 
   1   chr1_17958228     HCab    C    A        0      0        2 
   1   chr1_17958228     HPrz    C    A        0      0        2 
   1   chr1_17958228     ZBoe    C    A        1      2        2 
   1   chr1_17958228     ZGre    C    A        1      2        2 
   1   chr1_17958228     ZHar    C    A        1      2        2 
   1   chr1_17958228   Sample    C    A        0      0        2 
   1   chr1_17961764     AAsi    G    T        0      0        2 
   1   chr1_17961764     AKia    G    T        0      0        2 
   1   chr1_17961764     AOna    G    T        0      0        2 
   1   chr1_17961764     ASom    G    T        0      0        2 
   1   chr1_17961764     HCab    G    T        0      0        2 
   1   chr1_17961764     HPrz    G    T        0      0        2 
   1   chr1_17961764     ZBoe    G    T        1      2        2 
   1   chr1_17961764     ZGre    G    T        1      2        2 
   1   chr1_17961764     ZHar    G    T        1      2        2 
   1   chr1_17961764   Sample    G    T        0      0        2 
   1   chr1_17971667     AAsi    G    T        0      0        2 
   1   chr1_17971667     AKia    G    T        0      0        2 
   1   chr1_17971667     AOna    G    T        0      0        2 
   1   chr1_17971667     ASom    G    T        0      0        2 
   1   chr1_17971667     HCab    G    T        0      0        2 
   1   chr1_17971667     HPrz    G    T        0      0        2 
   1   chr1_17971667     ZBoe    G    T        0      0        2 
   1   chr1_17971667     ZGre    G    T        1      2        2 
   1   chr1_17971667     ZHar    G    T        0      0        2 
   1   chr1_17971667   Sample    G    T        0      0        2 
   1   chr1_17977368     AAsi    C    G        1      2        2 
   1   chr1_17977368     AKia    C    G        0      0        2 
   1   chr1_17977368     AOna    C    G        0      0        2 
   1   chr1_17977368     ASom    C    G        1      2        2 
   1   chr1_17977368     HCab    C    G        0      0        2 
   1   chr1_17977368     HPrz    C    G        0      0        2 
   1   chr1_17977368     ZBoe    C    G        0      0        2 
   1   chr1_17977368     ZGre    C    G        0      0        2 
   1   chr1_17977368     ZHar    C    G        0      0        2 
   1   chr1_17977368   Sample    C    G        1      2        2 
   1   chr1_17978448     AAsi    C    A        0      0        2 
   1   chr1_17978448     AKia    C    A        0      0        2 
   1   chr1_17978448     AOna    C    A        1      2        2 
   1   chr1_17978448     ASom    C    A        0      0        2 
   1   chr1_17978448     HCab    C    A        0      0        2 
   1   chr1_17978448     HPrz    C    A        0      0        2 
   1   chr1_17978448     ZBoe    C    A        0      0        2 
   1   chr1_17978448     ZGre    C    A        0      0        2 
   1   chr1_17978448     ZHar    C    A        0      0        2 
   1   chr1_17978448   Sample    C    A        0      0        2 
   1   chr1_17989033     AAsi    C    G        0      0        2 
   1   chr1_17989033     AKia    C    G        0      0        2 
   1   chr1_17989033     AOna    C    G        0      0        2 
   1   chr1_17989033     ASom    C    G        0      0        2 
   1   chr1_17989033     HCab    C    G        0      0        2 
   1   chr1_17989033     HPrz    C    G        0      0        2 
   1   chr1_17989033     ZBoe    C    G        1      2        2 
   1   chr1_17989033     ZGre    C    G        1      2        2 
   1   chr1_17989033     ZHar    C    G        1      2        2 
   1   chr1_17989033   Sample    C    G        0      0        2 
   1   chr1_17989076     AAsi    T    G        0      0        2 
   1   chr1_17989076     AKia    T    G        0      0        2 
   1   chr1_17989076     AOna    T    G        0      0        2 
   1   chr1_17989076     ASom    T    G        0      0        2 
   1   chr1_17989076     HCab    T    G        0      0        2 
   1   chr1_17989076     HPrz    T    G        0      0        2 
   1   chr1_17989076     ZBoe    T    G      0.5      1        2 
   1   chr1_17989076     ZGre    T    G        0      0        2 
   1   chr1_17989076     ZHar    T    G        0      0        2 
   1   chr1_17989076   Sample    T    G        0      0        2 
   1   chr1_18003650     AAsi    C    A        0      0        2 
   1   chr1_18003650     AKia    C    A        0      0        2 
   1   chr1_18003650     AOna    C    A        0      0        2 
   1   chr1_18003650     ASom    C    A        0      0        2 
   1   chr1_18003650     HCab    C    A        0      0        2 
   1   chr1_18003650     HPrz    C    A        0      0        2 
   1   chr1_18003650     ZBoe    C    A      0.5      1        2 
   1   chr1_18003650     ZGre    C    A        1      2        2 
   1   chr1_18003650     ZHar    C    A        0      0        2 
   1   chr1_18003650   Sample    C    A        0      0        2 
   1   chr1_18016961     AAsi    G    T        0      0        2 
   1   chr1_18016961     AKia    G    T        0      0        2 
   1   chr1_18016961     AOna    G    T        0      0        2 
   1   chr1_18016961     ASom    G    T        0      0        2 
   1   chr1_18016961     HCab    G    T        0      0        2 
   1   chr1_18016961     HPrz    G    T        0      0        2 
   1   chr1_18016961     ZBoe    G    T        0      0        2 
   1   chr1_18016961     ZGre    G    T      0.5      1        2 
   1   chr1_18016961     ZHar    G    T        0      0        2 
   1   chr1_18016961   Sample    G    T        0      0        2 
   1   chr1_18031553     AAsi    G    T        0      0        2 
   1   chr1_18031553     AKia    G    T        0      0        2 
   1   chr1_18031553     AOna    G    T        0      0        2 
   1   chr1_18031553     ASom    G    T        0      0        2 
   1   chr1_18031553     HCab    G    T        0      0        2 
   1   chr1_18031553     HPrz    G    T        0      0        2 
   1   chr1_18031553     ZBoe    G    T        0      0        2 
   1   chr1_18031553     ZGre    G    T        1      2        2 
   1   chr1_18031553     ZHar    G    T        0      0        2 
   1   chr1_18031553   Sample    G    T        0      0        2 
   1   chr1_18039689     AAsi    T    A        0      0        2 
   1   chr1_18039689     AKia    T    A      0.5      1        2 
   1   chr1_18039689     AOna    T    A        0      0        2 
   1   chr1_18039689     ASom    T    A        0      0        2 
   1   chr1_18039689     HCab    T    A        0      0        2 
   1   chr1_18039689     HPrz    T    A        0      0        2 
   1   chr1_18039689     ZBoe    T    A        0      0        2 
   1   chr1_18039689     ZGre    T    A        0      0        2 
   1   chr1_18039689     ZHar    T    A        0      0        2 
   1   chr1_18039689   Sample    T    A        0      0        2 
   1   chr1_18080820     AAsi    A    T        0      0        2 
   1   chr1_18080820     AKia    A    T        0      0        2 
   1   chr1_18080820     AOna    A    T        0      0        2 
   1   chr1_18080820     ASom    A    T        0      0        2 
   1   chr1_18080820     HCab    A    T      0.5      1        2 
   1   chr1_18080820     HPrz    A    T      0.5      1        2 
   1   chr1_18080820     ZBoe    A    T        0      0        2 
   1   chr1_18080820     ZGre    A    T        0      0        2 
   1   chr1_18080820     ZHar    A    T        0      0        2 
   1   chr1_18080820   Sample    A    T        0      0        2 
   1   chr1_18118492     AAsi    A    C        0      0        2 
   1   chr1_18118492     AKia    A    C        0      0        2 
   1   chr1_18118492     AOna    A    C        0      0        2 
   1   chr1_18118492     ASom    A    C        0      0        2 
   1   chr1_18118492     HCab    A    C        0      0        2 
   1   chr1_18118492     HPrz    A    C        0      0        2 
   1   chr1_18118492     ZBoe    A    C        0      0        2 
   1   chr1_18118492     ZGre    A    C      0.5      1        2 
   1   chr1_18118492     ZHar    A    C        0      0        2 
   1   chr1_18118492   Sample    A    C        0      0        2 
   1   chr1_18126208     AAsi    G    C        0      0        2 
   1   chr1_18126208     AKia    G    C        0      0        2 
   1   chr1_18126208     AOna    G    C        0      0        2 
   1   chr1_18126208     ASom    G    C        0      0        2 
   1   chr1_18126208     HCab    G    C        0      0        2 
   1   chr1_18126208     HPrz    G    C        0      0        2 
   1   chr1_18126208     ZBoe    G    C        0      0        2 
   1   chr1_18126208     ZGre    G    C      0.5      1        2 
   1   chr1_18126208     ZHar    G    C        0      0        2 
   1   chr1_18126208   Sample    G    C        0      0        2 
   1   chr1_18147471     AAsi    A    C        0      0        2 
   1   chr1_18147471     AKia    A    C        0      0        2 
   1   chr1_18147471     AOna    A    C        0      0        2 
   1   chr1_18147471     ASom    A    C        0      0        2 
   1   chr1_18147471     HCab    A    C      0.5      1        2 
   1   chr1_18147471     HPrz    A    C        0      0        2 
   1   chr1_18147471     ZBoe    A    C        0      0        2 
   1   chr1_18147471     ZGre    A    C        0      0        2 
   1   chr1_18147471     ZHar    A    C        0      0        2 
   1   chr1_18147471   Sample    A    C        0      0        2 
   1   chr1_18163728     AAsi    C    G        0      0        2 
   1   chr1_18163728     AKia    C    G        0      0        2 
   1   chr1_18163728     AOna    C    G        0      0        2 
   1   chr1_18163728     ASom    C    G        0      0        2 
   1   chr1_18163728     HCab    C    G        0      0        2 
   1   chr1_18163728     HPrz    C    G        0      0        2 
   1   chr1_18163728     ZBoe    C    G        0      0        2 
   1   chr1_18163728     ZGre    C    G        0      0        2 
   1   chr1_18163728     ZHar    C    G      0.5      1        2 
   1   chr1_18163728   Sample    C    G        0      0        2 
   1   chr1_18174893     AAsi    T    G        0      0        2 
   1   chr1_18174893     AKia    T    G        0      0        2 
   1   chr1_18174893     AOna    T    G        1      2        2 
   1   chr1_18174893     ASom    T    G        0      0        2 
   1   chr1_18174893     HCab    T    G        0      0        2 
   1   chr1_18174893     HPrz    T    G        0      0        2 
   1   chr1_18174893     ZBoe    T    G        0      0        2 
   1   chr1_18174893     ZGre    T    G        0      0        2 
   1   chr1_18174893     ZHar    T    G        0      0        2 
   1   chr1_18174893   Sample    T    G        0      0        2 
   1   chr1_18210863     AAsi    A    C        0      0        2 
   1   chr1_18210863     AKia    A    C        0      0        2 
   1   chr1_18210863     AOna    A    C        0      0        2 
   1   chr1_18210863     ASom    A    C        0      0        2 
   1   chr1_18210863     HCab    A    C        0      0        2 
   1   chr1_18210863     HPrz    A    C        1      2        2 
   1   chr1_18210863     ZBoe    A    C        0      0        2 
   1   chr1_18210863     ZGre    A    C        0      0        2 
   1   chr1_18210863     ZHar    A    C        0      0        2 
   1   chr1_18210863   Sample    A    C        0      0        2 
   1   chr1_18224635     AAsi    C    G        0      0        2 
   1   chr1_18224635     AKia    C    G        0      0        2 
   1   chr1_18224635     AOna    C    G        0      0        2 
   1   chr1_18224635     ASom    C    G        0      0        2 
   1   chr1_18224635     HCab    C    G        0      0        2 
   1   chr1_18224635     HPrz    C    G        0      0        2 
   1   chr1_18224635     ZBoe    C    G        1      2        2 
   1   chr1_18224635     ZGre    C    G        0      0        2 
   1   chr1_18224635     ZHar    C    G        0      0        2 
   1   chr1_18224635   Sample    C    G        0      0        2 
   1   chr1_18224745     AAsi    C    G      0.5      1        2 
   1   chr1_18224745     AKia    C    G        0      0        2 
   1   chr1_18224745     AOna    C    G        0      0        2 
   1   chr1_18224745     ASom    C    G        0      0        2 
   1   chr1_18224745     HCab    C    G        0      0        2 
   1   chr1_18224745     HPrz    C    G        0      0        2 
   1   chr1_18224745     ZBoe    C    G        0      0        2 
   1   chr1_18224745     ZGre    C    G        0      0        2 
   1   chr1_18224745     ZHar    C    G        0      0        2 
   1   chr1_18224745   Sample    C    G        0      0        2 
   1   chr1_18225571     AAsi    C    G        0      0        2 
   1   chr1_18225571     AKia    C    G        1      2        2 
   1   chr1_18225571     AOna    C    G        0      0        2 
   1   chr1_18225571     ASom    C    G        0      0        2 
   1   chr1_18225571     HCab    C    G        0      0        2 
   1   chr1_18225571     HPrz    C    G        0      0        2 
   1   chr1_18225571     ZBoe    C    G        0      0        2 
   1   chr1_18225571     ZGre    C    G        0      0        2 
   1   chr1_18225571     ZHar    C    G        0      0        2 
   1   chr1_18225571   Sample    C    G        0      0        2 
   1   chr1_18234058     AAsi    T    G        0      0        2 
   1   chr1_18234058     AKia    T    G        0      0        2 
   1   chr1_18234058     AOna    T    G        0      0        2 
   1   chr1_18234058     ASom    T    G        0      0        2 
   1   chr1_18234058     HCab    T    G        0      0        2 
   1   chr1_18234058     HPrz    T    G        0      0        2 
   1   chr1_18234058     ZBoe    T    G        0      0        2 
   1   chr1_18234058     ZGre    T    G        0      0        2 
   1   chr1_18234058     ZHar    T    G        1      2        2 
   1   chr1_18234058   Sample    T    G        0      0        2 
   1   chr1_18234701     AAsi    T    G        0      0        2 
   1   chr1_18234701     AKia    T    G        0      0        2 
   1   chr1_18234701     AOna    T    G        0      0        2 
   1   chr1_18234701     ASom    T    G        0      0        2 
   1   chr1_18234701     HCab    T    G        0      0        2 
   1   chr1_18234701     HPrz    T    G        0      0        2 
   1   chr1_18234701     ZBoe    T    G        1      2        2 
   1   chr1_18234701     ZGre    T    G      0.5      1        2 
   1   chr1_18234701     ZHar    T    G        0      0        2 
   1   chr1_18234701   Sample    T    G        0      0        2 
   1   chr1_18239539     AAsi    T    A        0      0        2 
   1   chr1_18239539     AKia    T    A        1      2        2 
   1   chr1_18239539     AOna    T    A        1      2        2 
   1   chr1_18239539     ASom    T    A        0      0        2 
   1   chr1_18239539     HCab    T    A        0      0        2 
   1   chr1_18239539     HPrz    T    A        0      0        2 
   1   chr1_18239539     ZBoe    T    A        0      0        2 
   1   chr1_18239539     ZGre    T    A        0      0        2 
   1   chr1_18239539     ZHar    T    A        0      0        2 
   1   chr1_18239539   Sample    T    A        0      0        2 
   1   chr1_18241672     AAsi    A    C        0      0        2 
   1   chr1_18241672     AKia    A    C        0      0        2 
   1   chr1_18241672     AOna    A    C        0      0        2 
   1   chr1_18241672     ASom    A    C        1      2        2 
   1   chr1_18241672     HCab    A    C        0      0        2 
   1   chr1_18241672     HPrz    A    C        0      0        2 
   1   chr1_18241672     ZBoe    A    C        0      0        2 
   1   chr1_18241672     ZGre    A    C        0      0        2 
   1   chr1_18241672     ZHar    A    C        0      0        2 
   1   chr1_18241672   Sample    A    C        0      0        2 
   1   chr1_18247351     AAsi    A    C        0      0        2 
   1   chr1_18247351     AKia    A    C        1      2        2 
   1   chr1_18247351     AOna    A    C        1      2        2 
   1   chr1_18247351     ASom    A    C        0      0        2 
   1   chr1_18247351     HCab    A    C        0      0        2 
   1   chr1_18247351     HPrz    A    C        0      0        2 
   1   chr1_18247351     ZBoe    A    C        0      0        2 
   1   chr1_18247351     ZGre    A    C        0      0        2 
   1   chr1_18247351     ZHar    A    C        0      0        2 
   1   chr1_18247351   Sample    A    C        0      0        2 
   1   chr1_18262101     AAsi    G    T        0      0        2 
   1   chr1_18262101     AKia    G    T        0      0        2 
   1   chr1_18262101     AOna    G    T        0      0        2 
   1   chr1_18262101     ASom    G    T        0      0        2 
   1   chr1_18262101     HCab    G    T        1      2        2 
   1   chr1_18262101     HPrz    G    T        1      2        2 
   1   chr1_18262101     ZBoe    G    T        0      0        2 
   1   chr1_18262101     ZGre    G    T        0      0        2 
   1   chr1_18262101     ZHar    G    T        0      0        2 
   1   chr1_18262101   Sample    G    T        0      0        2 
   1   chr1_18272169     AAsi    T    A        0      0        2 
   1   chr1_18272169     AKia    T    A        0      0        2 
   1   chr1_18272169     AOna    T    A        0      0        2 
   1   chr1_18272169     ASom    T    A        0      0        2 
   1   chr1_18272169     HCab    T    A      0.5      1        2 
   1   chr1_18272169     HPrz    T    A        0      0        2 
   1   chr1_18272169     ZBoe    T    A        0      0        2 
   1   chr1_18272169     ZGre    T    A        0      0        2 
   1   chr1_18272169     ZHar    T    A        0      0        2 
   1   chr1_18272169   Sample    T    A        0      0        2 
   1   chr1_18280275     AAsi    A    T        0      0        2 
   1   chr1_18280275     AKia    A    T        0      0        2 
   1   chr1_18280275     AOna    A    T        0      0        2 
   1   chr1_18280275     ASom    A    T        0      0        2 
   1   chr1_18280275     HCab    A    T        0      0        2 
   1   chr1_18280275     HPrz    A    T        0      0        2 
   1   chr1_18280275     ZBoe    A    T      0.5      1        2 
   1   chr1_18280275     ZGre    A    T        0      0        2 
   1   chr1_18280275     ZHar    A    T        0      0        2 
   1   chr1_18280275   Sample    A    T        0      0        2 
   1   chr1_18283501     AAsi    G    C        0      0        2 
   1   chr1_18283501     AKia    G    C        0      0        2 
   1   chr1_18283501     AOna    G    C        0      0        2 
   1   chr1_18283501     ASom    G    C        0      0        2 
   1   chr1_18283501     HCab    G    C        0      0        2 
   1   chr1_18283501     HPrz    G    C        0      0        2 
   1   chr1_18283501     ZBoe    G    C        0      0        2 
   1   chr1_18283501     ZGre    G    C      0.5      1        2 
   1   chr1_18283501     ZHar    G    C        0      0        2 
   1   chr1_18283501   Sample    G    C        0      0        2 
   1   chr1_18294366     AAsi    A    T        0      0        2 
   1   chr1_18294366     AKia    A    T      0.5      1        2 
   1   chr1_18294366     AOna    A    T        0      0        2 
   1   chr1_18294366     ASom    A    T        0      0        2 
   1   chr1_18294366     HCab    A    T        0      0        2 
   1   chr1_18294366     HPrz    A    T        0      0        2 
   1   chr1_18294366     ZBoe    A    T        0      0        2 
   1   chr1_18294366     ZGre    A    T        0      0        2 
   1   chr1_18294366     ZHar    A    T        0      0        2 
   1   chr1_18294366   Sample    A    T        0      0        2 
   1   chr1_18304706     AAsi    C    G        0      0        2 
   1   chr1_18304706     AKia    C    G        0      0        2 
   1   chr1_18304706     AOna    C    G        0      0        2 
   1   chr1_18304706     ASom    C    G        0      0        2 
   1   chr1_18304706     HCab    C    G        0      0        2 
   1   chr1_18304706     HPrz    C    G        0      0        2 
   1   chr1_18304706     ZBoe    C    G        1      2        2 
   1   chr1_18304706     ZGre    C    G        0      0        2 
   1   chr1_18304706     ZHar    C    G        0      0        2 
   1   chr1_18304706   Sample    C    G        0      0        2 
   1   chr1_18305208     AAsi    G    T      0.5      1        2 
   1   chr1_18305208     AKia    G    T        0      0        2 
   1   chr1_18305208     AOna    G    T        0      0        2 
   1   chr1_18305208     ASom    G    T        0      0        2 
   1   chr1_18305208     HCab    G    T        0      0        2 
   1   chr1_18305208     HPrz    G    T        0      0        2 
   1   chr1_18305208     ZBoe    G    T        0      0        2 
   1   chr1_18305208     ZGre    G    T        0      0        2 
   1   chr1_18305208     ZHar    G    T        0      0        2 
   1   chr1_18305208   Sample    G    T        0      0        2 
   1   chr1_18306184     AAsi    T    G        0      0        2 
   1   chr1_18306184     AKia    T    G        0      0        2 
   1   chr1_18306184     AOna    T    G        0      0        2 
   1   chr1_18306184     ASom    T    G        0      0        2 
   1   chr1_18306184     HCab    T    G        0      0        2 
   1   chr1_18306184     HPrz    T    G        0      0        2 
   1   chr1_18306184     ZBoe    T    G        0      0        2 
   1   chr1_18306184     ZGre    T    G      0.5      1        2 
   1   chr1_18306184     ZHar    T    G        0      0        2 
   1   chr1_18306184   Sample    T    G        0      0        2 
   1   chr1_18317583     AAsi    G    C        0      0        2 
   1   chr1_18317583     AKia    G    C        0      0        2 
   1   chr1_18317583     AOna    G    C        0      0        2 
   1   chr1_18317583     ASom    G    C        0      0        2 
   1   chr1_18317583     HCab    G    C        0      0        2 
   1   chr1_18317583     HPrz    G    C        0      0        2 
   1   chr1_18317583     ZBoe    G    C        0      0        2 
   1   chr1_18317583     ZGre    G    C      0.5      1        2 
   1   chr1_18317583     ZHar    G    C        0      0        2 
   1   chr1_18317583   Sample    G    C        0      0        2 
   1   chr1_18345791     AAsi    G    C        0      0        2 
   1   chr1_18345791     AKia    G    C        0      0        2 
   1   chr1_18345791     AOna    G    C        0      0        2 
   1   chr1_18345791     ASom    G    C        0      0        2 
   1   chr1_18345791     HCab    G    C        0      0        2 
   1   chr1_18345791     HPrz    G    C        0      0        2 
   1   chr1_18345791     ZBoe    G    C        0      0        2 
   1   chr1_18345791     ZGre    G    C        1      2        2 
   1   chr1_18345791     ZHar    G    C        0      0        2 
   1   chr1_18345791   Sample    G    C        0      0        2 
   1   chr1_18347227     AAsi    T    G        0      0        2 
   1   chr1_18347227     AKia    T    G        0      0        2 
   1   chr1_18347227     AOna    T    G        0      0        2 
   1   chr1_18347227     ASom    T    G        0      0        2 
   1   chr1_18347227     HCab    T    G        0      0        2 
   1   chr1_18347227     HPrz    T    G        0      0        2 
   1   chr1_18347227     ZBoe    T    G      0.5      1        2 
   1   chr1_18347227     ZGre    T    G        0      0        2 
   1   chr1_18347227     ZHar    T    G        0      0        2 
   1   chr1_18347227   Sample    T    G        0      0        2 
   1   chr1_18363179     AAsi    C    A        0      0        2 
   1   chr1_18363179     AKia    C    A        0      0        2 
   1   chr1_18363179     AOna    C    A        1      2        2 
   1   chr1_18363179     ASom    C    A        0      0        2 
   1   chr1_18363179     HCab    C    A        0      0        2 
   1   chr1_18363179     HPrz    C    A        0      0        2 
   1   chr1_18363179     ZBoe    C    A        0      0        2 
   1   chr1_18363179     ZGre    C    A        0      0        2 
   1   chr1_18363179     ZHar    C    A        0      0        2 
   1   chr1_18363179   Sample    C    A        0      0        2 
   1   chr1_18377421     AAsi    A    T        0      0        2 
   1   chr1_18377421     AKia    A    T        0      0        2 
   1   chr1_18377421     AOna    A    T        0      0        2 
   1   chr1_18377421     ASom    A    T        0      0        2 
   1   chr1_18377421     HCab    A    T        1      2        2 
   1   chr1_18377421     HPrz    A    T        1      2        2 
   1   chr1_18377421     ZBoe    A    T        0      0        2 
   1   chr1_18377421     ZGre    A    T        0      0        2 
   1   chr1_18377421     ZHar    A    T        0      0        2 
   1   chr1_18377421   Sample    A    T        0      0        2 
   1   chr1_18381296     AAsi    G    T        1      2        2 
   1   chr1_18381296     AKia    G    T        1      2        2 
   1   chr1_18381296     AOna    G    T        1      2        2 
   1   chr1_18381296     ASom    G    T        1      2        2 
   1   chr1_18381296     HCab    G    T        0      0        2 
   1   chr1_18381296     HPrz    G    T        0      0        2 
   1   chr1_18381296     ZBoe    G    T        0      0        2 
   1   chr1_18381296     ZGre    G    T        0      0        2 
   1   chr1_18381296     ZHar    G    T        0      0        2 
   1   chr1_18381296   Sample    G    T        1      2        2 
   1   chr1_18383559     AAsi    C    G        0      0        2 
   1   chr1_18383559     AKia    C    G        0      0        2 
   1   chr1_18383559     AOna    C    G        0      0        2 
   1   chr1_18383559     ASom    C    G        1      2        2 
   1   chr1_18383559     HCab    C    G        0      0        2 
   1   chr1_18383559     HPrz    C    G        0      0        2 
   1   chr1_18383559     ZBoe    C    G        0      0        2 
   1   chr1_18383559     ZGre    C    G        0      0        2 
   1   chr1_18383559     ZHar    C    G        0      0        2 
   1   chr1_18383559   Sample    C    G        0      0        2 
   1   chr1_18391660     AAsi    A    C        0      0        2 
   1   chr1_18391660     AKia    A    C        0      0        2 
   1   chr1_18391660     AOna    A    C        0      0        2 
   1   chr1_18391660     ASom    A    C        0      0        2 
   1   chr1_18391660     HCab    A    C        1      2        2 
   1   chr1_18391660     HPrz    A    C        1      2        2 
   1   chr1_18391660     ZBoe    A    C        0      0        2 
   1   chr1_18391660     ZGre    A    C        0      0        2 
   1   chr1_18391660     ZHar    A    C        0      0        2 
   1   chr1_18391660   Sample    A    C        0      0        2 
   1   chr1_18432528     AAsi    A    C        0      0        2 
   1   chr1_18432528     AKia    A    C        0      0        2 
   1   chr1_18432528     AOna    A    C        0      0        2 
   1   chr1_18432528     ASom    A    C        0      0        2 
   1   chr1_18432528     HCab    A    C        0      0        2 
   1   chr1_18432528     HPrz    A    C        0      0        2 
   1   chr1_18432528     ZBoe    A    C      0.5      1        2 
   1   chr1_18432528     ZGre    A    C        0      0        2 
   1   chr1_18432528     ZHar    A    C        0      0        2 
   1   chr1_18432528   Sample    A    C        0      0        2 
   1   chr1_18463811     AAsi    G    C        0      0        2 
   1   chr1_18463811     AKia    G    C        0      0        2 
   1   chr1_18463811     AOna    G    C        0      0        2 
   1   chr1_18463811     ASom    G    C        0      0        2 
   1   chr1_18463811     HCab    G    C        0      0        2 
   1   chr1_18463811     HPrz    G    C        0      0        2 
   1   chr1_18463811     ZBoe    G    C        0      0        2 
   1   chr1_18463811     ZGre    G    C      0.5      1        2 
   1   chr1_18463811     ZHar    G    C        0      0        2 
   1   chr1_18463811   Sample    G    C        0      0        2 
   1   chr1_18463959     AAsi    C    A        0      0        2 
   1   chr1_18463959     AKia    C    A        1      2        2 
   1   chr1_18463959     AOna    C    A        1      2        2 
   1   chr1_18463959     ASom    C    A        0      0        2 
   1   chr1_18463959     HCab    C    A        0      0        2 
   1   chr1_18463959     HPrz    C    A        0      0        2 
   1   chr1_18463959     ZBoe    C    A        1      2        2 
   1   chr1_18463959     ZGre    C    A        1      2        2 
   1   chr1_18463959     ZHar    C    A        0      0        2 
   1   chr1_18463959   Sample    C    A        0      0        2 
   1   chr1_18471825     AAsi    C    G        0      0        2 
   1   chr1_18471825     AKia    C    G        0      0        2 
   1   chr1_18471825     AOna    C    G        0      0        2 
   1   chr1_18471825     ASom    C    G        0      0        2 
   1   chr1_18471825     HCab    C    G        1      2        2 
   1   chr1_18471825     HPrz    C    G        1      2        2 
   1   chr1_18471825     ZBoe    C    G        0      0        2 
   1   chr1_18471825     ZGre    C    G        0      0        2 
   1   chr1_18471825     ZHar    C    G        0      0        2 
   1   chr1_18471825   Sample    C    G        0      0        2 
   1   chr1_18474108     AAsi    G    C        1      2        2 
   1   chr1_18474108     AKia    G    C        0      0        2 
   1   chr1_18474108     AOna    G    C        0      0        2 
   1   chr1_18474108     ASom    G    C        0      0        2 
   1   chr1_18474108     HCab    G    C        0      0        2 
   1   chr1_18474108     HPrz    G    C        0      0        2 
   1   chr1_18474108     ZBoe    G    C        0      0        2 
   1   chr1_18474108     ZGre    G    C        0      0        2 
   1   chr1_18474108     ZHar    G    C        0      0        2 
   1   chr1_18474108   Sample    G    C        1      2        2 
   1   chr1_18496346     AAsi    G    C        0      0        2 
   1   chr1_18496346     AKia    G    C        1      2        2 
   1   chr1_18496346     AOna    G    C        0      0        2 
   1   chr1_18496346     ASom    G    C        0      0        2 
   1   chr1_18496346     HCab    G    C        0      0        2 
   1   chr1_18496346     HPrz    G    C        0      0        2 
   1   chr1_18496346     ZBoe    G    C        0      0        2 
   1   chr1_18496346     ZGre    G    C        0      0        2 
   1   chr1_18496346     ZHar    G    C        0      0        2 
   1   chr1_18496346   Sample    G    C        0      0        2 
   1   chr1_18509893     AAsi    T    A        0      0        2 
   1   chr1_18509893     AKia    T    A        0      0        2 
   1   chr1_18509893     AOna    T    A        1      2        2 
   1   chr1_18509893     ASom    T    A        0      0        2 
   1   chr1_18509893     HCab    T    A        0      0        2 
   1   chr1_18509893     HPrz    T    A        0      0        2 
   1   chr1_18509893     ZBoe    T    A        0      0        2 
   1   chr1_18509893     ZGre    T    A        0      0        2 
   1   chr1_18509893     ZHar    T    A        0      0        2 
   1   chr1_18509893   Sample    T    A        0      0        2 
   1   chr1_18519220     AAsi    G    T        0      0        2 
   1   chr1_18519220     AKia    G    T        0      0        2 
   1   chr1_18519220     AOna    G    T        0      0        2 
   1   chr1_18519220     ASom    G    T        0      0        2 
   1   chr1_18519220     HCab    G    T        1      2        2 
   1   chr1_18519220     HPrz    G    T        1      2        2 
   1   chr1_18519220     ZBoe    G    T        0      0        2 
   1   chr1_18519220     ZGre    G    T        0      0        2 
   1   chr1_18519220     ZHar    G    T        0      0        2 
   1   chr1_18519220   Sample    G    T        0      0        2 
   1   chr1_18528445     AAsi    T    A        0      0        2 
   1   chr1_18528445     AKia    T    A        0      0        2 
   1   chr1_18528445     AOna    T    A        0      0        2 
   1   chr1_18528445     ASom    T    A        0      0        2 
   1   chr1_18528445     HCab    T    A        1      2        2 
   1   chr1_18528445     HPrz    T    A        1      2        2 
   1   chr1_18528445     ZBoe    T    A        0      0        2 
   1   chr1_18528445     ZGre    T    A        0      0        2 
   1   chr1_18528445     ZHar    T    A        0      0        2 
   1   chr1_18528445   Sample    T    A        0      0        2 
   1   chr1_18531169     AAsi    A    T        0      0        2 
   1   chr1_18531169     AKia    A    T        0      0        2 
   1   chr1_18531169     AOna    A    T        0      0        2 
   1   chr1_18531169     ASom    A    T        0      0        2 
   1   chr1_18531169     HCab    A    T        1      2        2 
   1   chr1_18531169     HPrz    A    T        1      2        2 
   1   chr1_18531169     ZBoe    A    T        0      0        2 
   1   chr1_18531169     ZGre    A    T        0      0        2 
   1   chr1_18531169     ZHar    A    T        0      0        2 
   1   chr1_18531169   Sample    A    T        0      0        2 
   1   chr1_18531631     AAsi    C    A        0      0        2 
   1   chr1_18531631     AKia    C    A        0      0        2 
   1   chr1_18531631     AOna    C    A        0      0        2 
   1   chr1_18531631     ASom    C    A        0      0        2 
   1   chr1_18531631     HCab    C    A      0.5      1        2 
   1   chr1_18531631     HPrz    C    A        0      0        2 
   1   chr1_18531631     ZBoe    C    A        0      0        2 
   1   chr1_18531631     ZGre    C    A        0      0        2 
   1   chr1_18531631     ZHar    C    A        0      0        2 
   1   chr1_18531631   Sample    C    A        0      0        2 
   1   chr1_18538009     AAsi    G    T        0      0        2 
   1   chr1_18538009     AKia    G    T        0      0        2 
   1   chr1_18538009     AOna    G    T        1      2        2 
   1   chr1_18538009     ASom    G    T        0      0        2 
   1   chr1_18538009     HCab    G    T        0      0        2 
   1   chr1_18538009     HPrz    G    T        0      0        2 
   1   chr1_18538009     ZBoe    G    T        0      0        2 
   1   chr1_18538009     ZGre    G    T        0      0        2 
   1   chr1_18538009     ZHar    G    T        0      0        2 
   1   chr1_18538009   Sample    G    T        0      0        2 
   1   chr1_18560094     AAsi    T    G        0      0        2 
   1   chr1_18560094     AKia    T    G        0      0        2 
   1   chr1_18560094     AOna    T    G        0      0        2 
   1   chr1_18560094     ASom    T    G        0      0        2 
   1   chr1_18560094     HCab    T    G        0      0        2 
   1   chr1_18560094     HPrz    T    G        0      0        2 
   1   chr1_18560094     ZBoe    T    G      0.5      1        2 
   1   chr1_18560094     ZGre    T    G        0      0        2 
   1   chr1_18560094     ZHar    T    G        0      0        2 
   1   chr1_18560094   Sample    T    G        0      0        2 
   1   chr1_18562518     AAsi    C    G        0      0        2 
   1   chr1_18562518     AKia    C    G        0      0        2 
   1   chr1_18562518     AOna    C    G        0      0        2 
   1   chr1_18562518     ASom    C    G        1      2        2 
   1   chr1_18562518     HCab    C    G        0      0        2 
   1   chr1_18562518     HPrz    C    G        0      0        2 
   1   chr1_18562518     ZBoe    C    G        0      0        2 
   1   chr1_18562518     ZGre    C    G        0      0        2 
   1   chr1_18562518     ZHar    C    G        0      0        2 
   1   chr1_18562518   Sample    C    G        1      2        2 
   1   chr1_18567303     AAsi    G    C        0      0        2 
   1   chr1_18567303     AKia    G    C        0      0        2 
   1   chr1_18567303     AOna    G    C        0      0        2 
   1   chr1_18567303     ASom    G    C        0      0        2 
   1   chr1_18567303     HCab    G    C        1      2        2 
   1   chr1_18567303     HPrz    G    C        1      2        2 
   1   chr1_18567303     ZBoe    G    C        0      0        2 
   1   chr1_18567303     ZGre    G    C        0      0        2 
   1   chr1_18567303     ZHar    G    C        0      0        2 
   1   chr1_18567303   Sample    G    C        0      0        2 
   1   chr1_18593976     AAsi    C    A        1      2        2 
   1   chr1_18593976     AKia    C    A        0      0        2 
   1   chr1_18593976     AOna    C    A        0      0        2 
   1   chr1_18593976     ASom    C    A        1      2        2 
   1   chr1_18593976     HCab    C    A        0      0        2 
   1   chr1_18593976     HPrz    C    A        0      0        2 
   1   chr1_18593976     ZBoe    C    A        0      0        2 
   1   chr1_18593976     ZGre    C    A        0      0        2 
   1   chr1_18593976     ZHar    C    A        0      0        2 
   1   chr1_18593976   Sample    C    A        1      2        2 
   1   chr1_18604399     AAsi    G    T        0      0        2 
   1   chr1_18604399     AKia    G    T        0      0        2 
   1   chr1_18604399     AOna    G    T        0      0        2 
   1   chr1_18604399     ASom    G    T        0      0        2 
   1   chr1_18604399     HCab    G    T      0.5      1        2 
   1   chr1_18604399     HPrz    G    T        0      0        2 
   1   chr1_18604399     ZBoe    G    T        0      0        2 
   1   chr1_18604399     ZGre    G    T        0      0        2 
   1   chr1_18604399     ZHar    G    T        0      0        2 
   1   chr1_18604399   Sample    G    T        0      0        2 
   1   chr1_18612159     AAsi    C    G        0      0        2 
   1   chr1_18612159     AKia    C    G        0      0        2 
   1   chr1_18612159     AOna    C    G        0      0        2 
   1   chr1_18612159     ASom    C    G        0      0        2 
   1   chr1_18612159     HCab    C    G        1      2        2 
   1   chr1_18612159     HPrz    C    G        1      2        2 
   1   chr1_18612159     ZBoe    C    G        0      0        2 
   1   chr1_18612159     ZGre    C    G        0      0        2 
   1   chr1_18612159     ZHar    C    G        0      0        2 
   1   chr1_18612159   Sample    C    G        0      0        2 
   1   chr1_18621354     AAsi    G    C        0      0        2 
   1   chr1_18621354     AKia    G    C      0.5      1        2 
   1   chr1_18621354     AOna    G    C        1      2        2 
   1   chr1_18621354     ASom    G    C        0      0        2 
   1   chr1_18621354     HCab    G    C        0      0        2 
   1   chr1_18621354     HPrz    G    C        0      0        2 
   1   chr1_18621354     ZBoe    G    C        0      0        2 
   1   chr1_18621354     ZGre    G    C        0      0        2 
   1   chr1_18621354     ZHar    G    C        0      0        2 
   1   chr1_18621354   Sample    G    C        0      0        2 
   1   chr1_18623943     AAsi    T    A        0      0        2 
   1   chr1_18623943     AKia    T    A      0.5      1        2 
   1   chr1_18623943     AOna    T    A        0      0        2 
   1   chr1_18623943     ASom    T    A        0      0        2 
   1   chr1_18623943     HCab    T    A        0      0        2 
   1   chr1_18623943     HPrz    T    A        0      0        2 
   1   chr1_18623943     ZBoe    T    A        0      0        2 
   1   chr1_18623943     ZGre    T    A        0      0        2 
   1   chr1_18623943     ZHar    T    A        0      0        2 
   1   chr1_18623943   Sample    T    A        0      0        2 
   1   chr1_18624676     AAsi    A    C        0      0        2 
   1   chr1_18624676     AKia    A    C      0.5      1        2 
   1   chr1_18624676     AOna    A    C        1      2        2 
   1   chr1_18624676     ASom    A    C        0      0        2 
   1   chr1_18624676     HCab    A    C        0      0        2 
   1   chr1_18624676     HPrz    A    C        0      0        2 
   1   chr1_18624676     ZBoe    A    C        0      0        2 
   1   chr1_18624676     ZGre    A    C        0      0        2 
   1   chr1_18624676     ZHar    A    C        0      0        2 
   1   chr1_18624676   Sample    A    C        0      0        2 
   1   chr1_18634204     AAsi    G    T        0      0        2 
   1   chr1_18634204     AKia    G    T        0      0        2 
   1   chr1_18634204     AOna    G    T        0      0        2 
   1   chr1_18634204     ASom    G    T        0      0        2 
   1   chr1_18634204     HCab    G    T      0.5      1        2 
   1   chr1_18634204     HPrz    G    T        1      2        2 
   1   chr1_18634204     ZBoe    G    T        0      0        2 
   1   chr1_18634204     ZGre    G    T        0      0        2 
   1   chr1_18634204     ZHar    G    T        0      0        2 
   1   chr1_18634204   Sample    G    T        0      0        2 
   1   chr1_18646737     AAsi    G    C        0      0        2 
   1   chr1_18646737     AKia    G    C        0      0        2 
   1   chr1_18646737     AOna    G    C        0      0        2 
   1   chr1_18646737     ASom    G    C        0      0        2 
   1   chr1_18646737     HCab    G    C        0      0        2 
   1   chr1_18646737     HPrz    G    C      0.5      1        2 
   1   chr1_18646737     ZBoe    G    C        0      0        2 
   1   chr1_18646737     ZGre    G    C        0      0        2 
   1   chr1_18646737     ZHar    G    C        0      0        2 
   1   chr1_18646737   Sample    G    C        0      0        2 
   1   chr1_18651264     AAsi    G    T        0      0        2 
   1   chr1_18651264     AKia    G    T      0.5      1        2 
   1   chr1_18651264     AOna    G    T        1      2        2 
   1   chr1_18651264     ASom    G    T        0      0        2 
   1   chr1_18651264     HCab    G    T        0      0        2 
   1   chr1_18651264     HPrz    G    T        0      0        2 
   1   chr1_18651264     ZBoe    G    T        0      0        2 
   1   chr1_18651264     ZGre    G    T        0      0        2 
   1   chr1_18651264     ZHar    G    T        0      0        2 
   1   chr1_18651264   Sample    G    T        0      0        2 
   1   chr1_18657866     AAsi    A    T        0      0        2 
   1   chr1_18657866     AKia    A    T        1      2        2 
   1   chr1_18657866     AOna    A    T        0      0        2 
   1   chr1_18657866     ASom    A    T        0      0        2 
   1   chr1_18657866     HCab    A    T        0      0        2 
   1   chr1_18657866     HPrz    A    T        0      0        2 
   1   chr1_18657866     ZBoe    A    T        0      0        2 
   1   chr1_18657866     ZGre    A    T        0      0        2 
   1   chr1_18657866     ZHar    A    T        0      0        2 
   1   chr1_18657866   Sample    A    T        0      0        2 
   1   chr1_18666349     AAsi    T    G        0      0        2 
   1   chr1_18666349     AKia    T    G        0      0        2 
   1   chr1_18666349     AOna    T    G        0      0        2 
   1   chr1_18666349     ASom    T    G        0      0        2 
   1   chr1_18666349     HCab    T    G        1      2        2 
   1   chr1_18666349     HPrz    T    G        1      2        2 
   1   chr1_18666349     ZBoe    T    G        0      0        2 
   1   chr1_18666349     ZGre    T    G        0      0        2 
   1   chr1_18666349     ZHar    T    G        0      0        2 
   1   chr1_18666349   Sample    T    G        0      0        2 
   1   chr1_18683776     AAsi    G    T        0      0        2 
   1   chr1_18683776     AKia    G    T        0      0        2 
   1   chr1_18683776     AOna    G    T        0      0        2 
   1   chr1_18683776     ASom    G    T        0      0        2 
   1   chr1_18683776     HCab    G    T        0      0        2 
   1   chr1_18683776     HPrz    G    T        0      0        2 
   1   chr1_18683776     ZBoe    G    T      0.5      1        2 
   1   chr1_18683776     ZGre    G    T        0      0        2 
   1   chr1_18683776     ZHar    G    T        0      0        2 
   1   chr1_18683776   Sample    G    T        0      0        2 
   1   chr1_18713209     AAsi    C    A        0      0        2 
   1   chr1_18713209     AKia    C    A        1      2        2 
   1   chr1_18713209     AOna    C    A        1      2        2 
   1   chr1_18713209     ASom    C    A        0      0        2 
   1   chr1_18713209     HCab    C    A        0      0        2 
   1   chr1_18713209     HPrz    C    A        0      0        2 
   1   chr1_18713209     ZBoe    C    A        0      0        2 
   1   chr1_18713209     ZGre    C    A        0      0        2 
   1   chr1_18713209     ZHar    C    A        0      0        2 
   1   chr1_18713209   Sample    C    A        0      0        2 
   1   chr1_18728367     AAsi    T    G        0      0        2 
   1   chr1_18728367     AKia    T    G        0      0        2 
   1   chr1_18728367     AOna    T    G        0      0        2 
   1   chr1_18728367     ASom    T    G        0      0        2 
   1   chr1_18728367     HCab    T    G        0      0        2 
   1   chr1_18728367     HPrz    T    G        0      0        2 
   1   chr1_18728367     ZBoe    T    G        1      2        2 
   1   chr1_18728367     ZGre    T    G        1      2        2 
   1   chr1_18728367     ZHar    T    G        0      0        2 
   1   chr1_18728367   Sample    T    G        0      0        2 
   1   chr1_18729092     AAsi    A    T        0      0        2 
   1   chr1_18729092     AKia    A    T        1      2        2 
   1   chr1_18729092     AOna    A    T        1      2        2 
   1   chr1_18729092     ASom    A    T        0      0        2 
   1   chr1_18729092     HCab    A    T        0      0        2 
   1   chr1_18729092     HPrz    A    T        0      0        2 
   1   chr1_18729092     ZBoe    A    T        0      0        2 
   1   chr1_18729092     ZGre    A    T        0      0        2 
   1   chr1_18729092     ZHar    A    T        0      0        2 
   1   chr1_18729092   Sample    A    T        0      0        2 
   1   chr1_18741229     AAsi    G    C        0      0        2 
   1   chr1_18741229     AKia    G    C        0      0        2 
   1   chr1_18741229     AOna    G    C        0      0        2 
   1   chr1_18741229     ASom    G    C        0      0        2 
   1   chr1_18741229     HCab    G    C        0      0        2 
   1   chr1_18741229     HPrz    G    C        0      0        2 
   1   chr1_18741229     ZBoe    G    C      0.5      1        2 
   1   chr1_18741229     ZGre    G    C        0      0        2 
   1   chr1_18741229     ZHar    G    C        0      0        2 
   1   chr1_18741229   Sample    G    C        0      0        2 
   1   chr1_18748539     AAsi    G    C        0      0        2 
   1   chr1_18748539     AKia    G    C        0      0        2 
   1   chr1_18748539     AOna    G    C        0      0        2 
   1   chr1_18748539     ASom    G    C        0      0        2 
   1   chr1_18748539     HCab    G    C        1      2        2 
   1   chr1_18748539     HPrz    G    C        1      2        2 
   1   chr1_18748539     ZBoe    G    C        0      0        2 
   1   chr1_18748539     ZGre    G    C        0      0        2 
   1   chr1_18748539     ZHar    G    C        0      0        2 
   1   chr1_18748539   Sample    G    C        0      0        2 
   1   chr1_18750902     AAsi    A    C        0      0        2 
   1   chr1_18750902     AKia    A    C        0      0        2 
   1   chr1_18750902     AOna    A    C        0      0        2 
   1   chr1_18750902     ASom    A    C        0      0        2 
   1   chr1_18750902     HCab    A    C        0      0        2 
   1   chr1_18750902     HPrz    A    C        0      0        2 
   1   chr1_18750902     ZBoe    A    C        0      0        2 
   1   chr1_18750902     ZGre    A    C        0      0        2 
   1   chr1_18750902     ZHar    A    C        1      2        2 
   1   chr1_18750902   Sample    A    C        0      0        2 
   1   chr1_18766663     AAsi    G    T        0      0        2 
   1   chr1_18766663     AKia    G    T        0      0        2 
   1   chr1_18766663     AOna    G    T        0      0        2 
   1   chr1_18766663     ASom    G    T        0      0        2 
   1   chr1_18766663     HCab    G    T        0      0        2 
   1   chr1_18766663     HPrz    G    T        0      0        2 
   1   chr1_18766663     ZBoe    G    T        0      0        2 
   1   chr1_18766663     ZGre    G    T        1      2        2 
   1   chr1_18766663     ZHar    G    T        0      0        2 
   1   chr1_18766663   Sample    G    T        0      0        2 
   1   chr1_18839023     AAsi    G    C        0      0        2 
   1   chr1_18839023     AKia    G    C        0      0        2 
   1   chr1_18839023     AOna    G    C        0      0        2 
   1   chr1_18839023     ASom    G    C        0      0        2 
   1   chr1_18839023     HCab    G    C        1      2        2 
   1   chr1_18839023     HPrz    G    C        1      2        2 
   1   chr1_18839023     ZBoe    G    C        0      0        2 
   1   chr1_18839023     ZGre    G    C        0      0        2 
   1   chr1_18839023     ZHar    G    C        0      0        2 
   1   chr1_18839023   Sample    G    C        0      0        2 
   1   chr1_18842335     AAsi    C    G        0      0        2 
   1   chr1_18842335     AKia    C    G        0      0        2 
   1   chr1_18842335     AOna    C    G        0      0        2 
   1   chr1_18842335     ASom    C    G        0      0        2 
   1   chr1_18842335     HCab    C    G        0      0        2 
   1   chr1_18842335     HPrz    C    G        0      0        2 
   1   chr1_18842335     ZBoe    C    G        0      0        2 
   1   chr1_18842335     ZGre    C    G        0      0        2 
   1   chr1_18842335     ZHar    C    G      0.5      1        2 
   1   chr1_18842335   Sample    C    G        0      0        2 
   1   chr1_18842967     AAsi    C    G        0      0        2 
   1   chr1_18842967     AKia    C    G        0      0        2 
   1   chr1_18842967     AOna    C    G        0      0        2 
   1   chr1_18842967     ASom    C    G        0      0        2 
   1   chr1_18842967     HCab    C    G        0      0        2 
   1   chr1_18842967     HPrz    C    G        0      0        2 
   1   chr1_18842967     ZBoe    C    G        0      0        2 
   1   chr1_18842967     ZGre    C    G        0      0        2 
   1   chr1_18842967     ZHar    C    G        1      2        2 
   1   chr1_18842967   Sample    C    G        0      0        2 
   1   chr1_18849824     AAsi    C    G        0      0        2 
   1   chr1_18849824     AKia    C    G        0      0        2 
   1   chr1_18849824     AOna    C    G        0      0        2 
   1   chr1_18849824     ASom    C    G        0      0        2 
   1   chr1_18849824     HCab    C    G      0.5      1        2 
   1   chr1_18849824     HPrz    C    G        0      0        2 
   1   chr1_18849824     ZBoe    C    G        0      0        2 
   1   chr1_18849824     ZGre    C    G        0      0        2 
   1   chr1_18849824     ZHar    C    G        0      0        2 
   1   chr1_18849824   Sample    C    G        0      0        2 
   1   chr1_18851168     AAsi    G    T        0      0        2 
   1   chr1_18851168     AKia    G    T        0      0        2 
   1   chr1_18851168     AOna    G    T        0      0        2 
   1   chr1_18851168     ASom    G    T        0      0        2 
   1   chr1_18851168     HCab    G    T        0      0        2 
   1   chr1_18851168     HPrz    G    T        0      0        2 
   1   chr1_18851168     ZBoe    G    T        0      0        2 
   1   chr1_18851168     ZGre    G    T        1      2        2 
   1   chr1_18851168     ZHar    G    T        0      0        2 
   1   chr1_18851168   Sample    G    T        0      0        2 
   1   chr1_18867767     AAsi    C    A        0      0        2 
   1   chr1_18867767     AKia    C    A        0      0        2 
   1   chr1_18867767     AOna    C    A        0      0        2 
   1   chr1_18867767     ASom    C    A        0      0        2 
   1   chr1_18867767     HCab    C    A        0      0        2 
   1   chr1_18867767     HPrz    C    A        0      0        2 
   1   chr1_18867767     ZBoe    C    A        1      2        2 
   1   chr1_18867767     ZGre    C    A        0      0        2 
   1   chr1_18867767     ZHar    C    A        0      0        2 
   1   chr1_18867767   Sample    C    A        0      0        2 
   1   chr1_18891943     AAsi    T    A        0      0        2 
   1   chr1_18891943     AKia    T    A        0      0        2 
   1   chr1_18891943     AOna    T    A        0      0        2 
   1   chr1_18891943     ASom    T    A        0      0        2 
   1   chr1_18891943     HCab    T    A      0.5      1        2 
   1   chr1_18891943     HPrz    T    A        0      0        2 
   1   chr1_18891943     ZBoe    T    A        0      0        2 
   1   chr1_18891943     ZGre    T    A        0      0        2 
   1   chr1_18891943     ZHar    T    A        0      0        2 
   1   chr1_18891943   Sample    T    A        0      0        2 
   1   chr1_18906381     AAsi    G    C        0      0        2 
   1   chr1_18906381     AKia    G    C        0      0        2 
   1   chr1_18906381     AOna    G    C        0      0        2 
   1   chr1_18906381     ASom    G    C        0      0        2 
   1   chr1_18906381     HCab    G    C        1      2        2 
   1   chr1_18906381     HPrz    G    C        1      2        2 
   1   chr1_18906381     ZBoe    G    C        0      0        2 
   1   chr1_18906381     ZGre    G    C        0      0        2 
   1   chr1_18906381     ZHar    G    C        0      0        2 
   1   chr1_18906381   Sample    G    C        0      0        2 
   1   chr1_18910098     AAsi    A    T        0      0        2 
   1   chr1_18910098     AKia    A    T        1      2        2 
   1   chr1_18910098     AOna    A    T        1      2        2 
   1   chr1_18910098     ASom    A    T        0      0        2 
   1   chr1_18910098     HCab    A    T        0      0        2 
   1   chr1_18910098     HPrz    A    T        0      0        2 
   1   chr1_18910098     ZBoe    A    T        0      0        2 
   1   chr1_18910098     ZGre    A    T        0      0        2 
   1   chr1_18910098     ZHar    A    T        0      0        2 
   1   chr1_18910098   Sample    A    T        0      0        2 
   1   chr1_18925600     AAsi    G    T        0      0        2 
   1   chr1_18925600     AKia    G    T        0      0        2 
   1   chr1_18925600     AOna    G    T        0      0        2 
   1   chr1_18925600     ASom    G    T        0      0        2 
   1   chr1_18925600     HCab    G    T        0      0        2 
   1   chr1_18925600     HPrz    G    T        0      0        2 
   1   chr1_18925600     ZBoe    G    T      0.5      1        2 
   1   chr1_18925600     ZGre    G    T        0      0        2 
   1   chr1_18925600     ZHar    G    T        0      0        2 
   1   chr1_18925600   Sample    G    T        0      0        2 
   1   chr1_18930543     AAsi    C    G        0      0        2 
   1   chr1_18930543     AKia    C    G        0      0        2 
   1   chr1_18930543     AOna    C    G        0      0        2 
   1   chr1_18930543     ASom    C    G        0      0        2 
   1   chr1_18930543     HCab    C    G        0      0        2 
   1   chr1_18930543     HPrz    C    G        0      0        2 
   1   chr1_18930543     ZBoe    C    G        0      0        2 
   1   chr1_18930543     ZGre    C    G        0      0        2 
   1   chr1_18930543     ZHar    C    G        1      2        2 
   1   chr1_18930543   Sample    C    G        0      0        2 
   1   chr1_18942412     AAsi    G    C        0      0        2 
   1   chr1_18942412     AKia    G    C        0      0        2 
   1   chr1_18942412     AOna    G    C        0      0        2 
   1   chr1_18942412     ASom    G    C        0      0        2 
   1   chr1_18942412     HCab    G    C        0      0        2 
   1   chr1_18942412     HPrz    G    C        0      0        2 
   1   chr1_18942412     ZBoe    G    C      0.5      1        2 
   1   chr1_18942412     ZGre    G    C        0      0        2 
   1   chr1_18942412     ZHar    G    C        0      0        2 
   1   chr1_18942412   Sample    G    C        0      0        2 
   1   chr1_18959191     AAsi    G    T        0      0        2 
   1   chr1_18959191     AKia    G    T        0      0        2 
   1   chr1_18959191     AOna    G    T        0      0        2 
   1   chr1_18959191     ASom    G    T        0      0        2 
   1   chr1_18959191     HCab    G    T        1      2        2 
   1   chr1_18959191     HPrz    G    T        1      2        2 
   1   chr1_18959191     ZBoe    G    T        0      0        2 
   1   chr1_18959191     ZGre    G    T        0      0        2 
   1   chr1_18959191     ZHar    G    T        0      0        2 
   1   chr1_18959191   Sample    G    T        0      0        2 
   1   chr1_18977409     AAsi    G    C        0      0        2 
   1   chr1_18977409     AKia    G    C        0      0        2 
   1   chr1_18977409     AOna    G    C        0      0        2 
   1   chr1_18977409     ASom    G    C        1      2        2 
   1   chr1_18977409     HCab    G    C        0      0        2 
   1   chr1_18977409     HPrz    G    C        0      0        2 
   1   chr1_18977409     ZBoe    G    C        0      0        2 
   1   chr1_18977409     ZGre    G    C        0      0        2 
   1   chr1_18977409     ZHar    G    C        0      0        2 
   1   chr1_18977409   Sample    G    C        0      0        2 
   1   chr1_19009919     AAsi    C    A      0.5      1        2 
   1   chr1_19009919     AKia    C    A        0      0        2 
   1   chr1_19009919     AOna    C    A        0      0        2 
   1   chr1_19009919     ASom    C    A        0      0        2 
   1   chr1_19009919     HCab    C    A        0      0        2 
   1   chr1_19009919     HPrz    C    A        0      0        2 
   1   chr1_19009919     ZBoe    C    A        0      0        2 
   1   chr1_19009919     ZGre    C    A        0      0        2 
   1   chr1_19009919     ZHar    C    A        0      0        2 
   1   chr1_19009919   Sample    C    A        0      0        2 
   1   chr1_19026943     AAsi    G    T        0      0        2 
   1   chr1_19026943     AKia    G    T        0      0        2 
   1   chr1_19026943     AOna    G    T        1      2        2 
   1   chr1_19026943     ASom    G    T        0      0        2 
   1   chr1_19026943     HCab    G    T        0      0        2 
   1   chr1_19026943     HPrz    G    T        0      0        2 
   1   chr1_19026943     ZBoe    G    T        0      0        2 
   1   chr1_19026943     ZGre    G    T        0      0        2 
   1   chr1_19026943     ZHar    G    T        0      0        2 
   1   chr1_19026943   Sample    G    T        0      0        2 
   1   chr1_19053398     AAsi    G    T        1      2        2 
   1   chr1_19053398     AKia    G    T        0      0        2 
   1   chr1_19053398     AOna    G    T        0      0        2 
   1   chr1_19053398     ASom    G    T        1      2        2 
   1   chr1_19053398     HCab    G    T        0      0        2 
   1   chr1_19053398     HPrz    G    T        0      0        2 
   1   chr1_19053398     ZBoe    G    T        1      2        2 
   1   chr1_19053398     ZGre    G    T        0      0        2 
   1   chr1_19053398     ZHar    G    T        1      2        2 
   1   chr1_19053398   Sample    G    T        1      2        2 
   1   chr1_19074379     AAsi    A    T        0      0        2 
   1   chr1_19074379     AKia    A    T        0      0        2 
   1   chr1_19074379     AOna    A    T        0      0        2 
   1   chr1_19074379     ASom    A    T        0      0        2 
   1   chr1_19074379     HCab    A    T        0      0        2 
   1   chr1_19074379     HPrz    A    T        0      0        2 
   1   chr1_19074379     ZBoe    A    T        0      0        2 
   1   chr1_19074379     ZGre    A    T        1      2        2 
   1   chr1_19074379     ZHar    A    T        0      0        2 
   1   chr1_19074379   Sample    A    T        0      0        2 
   1   chr1_19082032     AAsi    C    A        0      0        2 
   1   chr1_19082032     AKia    C    A        0      0        2 
   1   chr1_19082032     AOna    C    A        0      0        2 
   1   chr1_19082032     ASom    C    A        0      0        2 
   1   chr1_19082032     HCab    C    A        0      0        2 
   1   chr1_19082032     HPrz    C    A        0      0        2 
   1   chr1_19082032     ZBoe    C    A        0      0        2 
   1   chr1_19082032     ZGre    C    A        0      0        2 
   1   chr1_19082032     ZHar    C    A        1      2        2 
   1   chr1_19082032   Sample    C    A        0      0        2 
   1   chr1_19107701     AAsi    A    C        0      0        2 
   1   chr1_19107701     AKia    A    C        0      0        2 
   1   chr1_19107701     AOna    A    C        0      0        2 
   1   chr1_19107701     ASom    A    C        0      0        2 
   1   chr1_19107701     HCab    A    C        1      2        2 
   1   chr1_19107701     HPrz    A    C        1      2        2 
   1   chr1_19107701     ZBoe    A    C        0      0        2 
   1   chr1_19107701     ZGre    A    C        0      0        2 
   1   chr1_19107701     ZHar    A    C        0      0        2 
   1   chr1_19107701   Sample    A    C        0      0        2 
   1   chr1_19108954     AAsi    T    G        1      2        2 
   1   chr1_19108954     AKia    T    G        0      0        2 
   1   chr1_19108954     AOna    T    G        0      0        2 
   1   chr1_19108954     ASom    T    G        1      2        2 
   1   chr1_19108954     HCab    T    G        0      0        2 
   1   chr1_19108954     HPrz    T    G        0      0        2 
   1   chr1_19108954     ZBoe    T    G        0      0        2 
   1   chr1_19108954     ZGre    T    G        0      0        2 
   1   chr1_19108954     ZHar    T    G        0      0        2 
   1   chr1_19108954   Sample    T    G        1      2        2 
   1   chr1_19192333     AAsi    C    A        1      2        2 
   1   chr1_19192333     AKia    C    A        0      0        2 
   1   chr1_19192333     AOna    C    A        0      0        2 
   1   chr1_19192333     ASom    C    A        0      0        2 
   1   chr1_19192333     HCab    C    A        0      0        2 
   1   chr1_19192333     HPrz    C    A        0      0        2 
   1   chr1_19192333     ZBoe    C    A        0      0        2 
   1   chr1_19192333     ZGre    C    A        0      0        2 
   1   chr1_19192333     ZHar    C    A        0      0        2 
   1   chr1_19192333   Sample    C    A        1      2        2 
   1   chr1_19215513     AAsi    A    T        0      0        2 
   1   chr1_19215513     AKia    A    T      0.5      1        2 
   1   chr1_19215513     AOna    A    T        0      0        2 
   1   chr1_19215513     ASom    A    T        0      0        2 
   1   chr1_19215513     HCab    A    T        0      0        2 
   1   chr1_19215513     HPrz    A    T        0      0        2 
   1   chr1_19215513     ZBoe    A    T        0      0        2 
   1   chr1_19215513     ZGre    A    T        0      0        2 
   1   chr1_19215513     ZHar    A    T        0      0        2 
   1   chr1_19215513   Sample    A    T        0      0        2 
   1   chr1_19218702     AAsi    A    T        0      0        2 
   1   chr1_19218702     AKia    A    T      0.5      1        2 
   1   chr1_19218702     AOna    A    T        0      0        2 
   1   chr1_19218702     ASom    A    T        0      0        2 
   1   chr1_19218702     HCab    A    T        0      0        2 
   1   chr1_19218702     HPrz    A    T        0      0        2 
   1   chr1_19218702     ZBoe    A    T        0      0        2 
   1   chr1_19218702     ZGre    A    T        0      0        2 
   1   chr1_19218702     ZHar    A    T        0      0        2 
   1   chr1_19218702   Sample    A    T        0      0        2 
   1   chr1_19226154     AAsi    G    C        0      0        2 
   1   chr1_19226154     AKia    G    C      0.5      1        2 
   1   chr1_19226154     AOna    G    C        1      2        2 
   1   chr1_19226154     ASom    G    C        0      0        2 
   1   chr1_19226154     HCab    G    C        0      0        2 
   1   chr1_19226154     HPrz    G    C        0      0        2 
   1   chr1_19226154     ZBoe    G    C        0      0        2 
   1   chr1_19226154     ZGre    G    C        0      0        2 
   1   chr1_19226154     ZHar    G    C        0      0        2 
   1   chr1_19226154   Sample    G    C        0      0        2 
   1   chr1_19241182     AAsi    T    G        0      0        2 
   1   chr1_19241182     AKia    T    G        0      0        2 
   1   chr1_19241182     AOna    T    G        0      0        2 
   1   chr1_19241182     ASom    T    G        0      0        2 
   1   chr1_19241182     HCab    T    G        0      0        2 
   1   chr1_19241182     HPrz    T    G        0      0        2 
   1   chr1_19241182     ZBoe    T    G        0      0        2 
   1   chr1_19241182     ZGre    T    G        1      2        2 
   1   chr1_19241182     ZHar    T    G        0      0        2 
   1   chr1_19241182   Sample    T    G        0      0        2 
   1   chr1_19244727     AAsi    G    T        1      2        2 
   1   chr1_19244727     AKia    G    T        0      0        2 
   1   chr1_19244727     AOna    G    T        0      0        2 
   1   chr1_19244727     ASom    G    T        1      2        2 
   1   chr1_19244727     HCab    G    T        0      0        2 
   1   chr1_19244727     HPrz    G    T        0      0        2 
   1   chr1_19244727     ZBoe    G    T        0      0        2 
   1   chr1_19244727     ZGre    G    T        0      0        2 
   1   chr1_19244727     ZHar    G    T        0      0        2 
   1   chr1_19244727   Sample    G    T        0      0        2 
   1   chr1_19247580     AAsi    A    T        0      0        2 
   1   chr1_19247580     AKia    A    T        0      0        2 
   1   chr1_19247580     AOna    A    T        0      0        2 
   1   chr1_19247580     ASom    A    T        0      0        2 
   1   chr1_19247580     HCab    A    T        1      2        2 
   1   chr1_19247580     HPrz    A    T        1      2        2 
   1   chr1_19247580     ZBoe    A    T        0      0        2 
   1   chr1_19247580     ZGre    A    T        0      0        2 
   1   chr1_19247580     ZHar    A    T        0      0        2 
   1   chr1_19247580   Sample    A    T        0      0        2 
   1   chr1_19263074     AAsi    C    A        0      0        2 
   1   chr1_19263074     AKia    C    A        0      0        2 
   1   chr1_19263074     AOna    C    A        0      0        2 
   1   chr1_19263074     ASom    C    A        0      0        2 
   1   chr1_19263074     HCab    C    A        1      2        2 
   1   chr1_19263074     HPrz    C    A        1      2        2 
   1   chr1_19263074     ZBoe    C    A        0      0        2 
   1   chr1_19263074     ZGre    C    A        0      0        2 
   1   chr1_19263074     ZHar    C    A        0      0        2 
   1   chr1_19263074   Sample    C    A        0      0        2 
   1   chr1_19293632     AAsi    C    A        0      0        2 
   1   chr1_19293632     AKia    C    A        0      0        2 
   1   chr1_19293632     AOna    C    A        0      0        2 
   1   chr1_19293632     ASom    C    A        0      0        2 
   1   chr1_19293632     HCab    C    A        0      0        2 
   1   chr1_19293632     HPrz    C    A        0      0        2 
   1   chr1_19293632     ZBoe    C    A        1      2        2 
   1   chr1_19293632     ZGre    C    A        0      0        2 
   1   chr1_19293632     ZHar    C    A        1      2        2 
   1   chr1_19293632   Sample    C    A        0      0        2 
   1   chr1_19313779     AAsi    A    T        0      0        2 
   1   chr1_19313779     AKia    A    T        0      0        2 
   1   chr1_19313779     AOna    A    T        0      0        2 
   1   chr1_19313779     ASom    A    T        0      0        2 
   1   chr1_19313779     HCab    A    T        1      2        2 
   1   chr1_19313779     HPrz    A    T        1      2        2 
   1   chr1_19313779     ZBoe    A    T        0      0        2 
   1   chr1_19313779     ZGre    A    T        0      0        2 
   1   chr1_19313779     ZHar    A    T        0      0        2 
   1   chr1_19313779   Sample    A    T        0      0        2 
   1   chr1_19315377     AAsi    C    A        0      0        2 
   1   chr1_19315377     AKia    C    A        0      0        2 
   1   chr1_19315377     AOna    C    A        0      0        2 
   1   chr1_19315377     ASom    C    A        0      0        2 
   1   chr1_19315377     HCab    C    A        0      0        2 
   1   chr1_19315377     HPrz    C    A        0      0        2 
   1   chr1_19315377     ZBoe    C    A        0      0        2 
   1   chr1_19315377     ZGre    C    A        1      2        2 
   1   chr1_19315377     ZHar    C    A        0      0        2 
   1   chr1_19315377   Sample    C    A        0      0        2 
   1   chr1_19323552     AAsi    C    A        0      0        2 
   1   chr1_19323552     AKia    C    A        0      0        2 
   1   chr1_19323552     AOna    C    A        0      0        2 
   1   chr1_19323552     ASom    C    A        0      0        2 
   1   chr1_19323552     HCab    C    A        0      0        2 
   1   chr1_19323552     HPrz    C    A        0      0        2 
   1   chr1_19323552     ZBoe    C    A      0.5      1        2 
   1   chr1_19323552     ZGre    C    A        0      0        2 
   1   chr1_19323552     ZHar    C    A        0      0        2 
   1   chr1_19323552   Sample    C    A        0      0        2 
   1   chr1_19348805     AAsi    T    A        0      0        2 
   1   chr1_19348805     AKia    T    A        0      0        2 
   1   chr1_19348805     AOna    T    A        0      0        2 
   1   chr1_19348805     ASom    T    A        0      0        2 
   1   chr1_19348805     HCab    T    A        0      0        2 
   1   chr1_19348805     HPrz    T    A        0      0        2 
   1   chr1_19348805     ZBoe    T    A        0      0        2 
   1   chr1_19348805     ZGre    T    A        0      0        2 
   1   chr1_19348805     ZHar    T    A      0.5      1        2 
   1   chr1_19348805   Sample    T    A        0      0        2 
   1   chr1_19351020     AAsi    A    C        0      0        2 
   1   chr1_19351020     AKia    A    C        0      0        2 
   1   chr1_19351020     AOna    A    C        0      0        2 
   1   chr1_19351020     ASom    A    C      0.5      1        2 
   1   chr1_19351020     HCab    A    C        0      0        2 
   1   chr1_19351020     HPrz    A    C        0      0        2 
   1   chr1_19351020     ZBoe    A    C        0      0        2 
   1   chr1_19351020     ZGre    A    C        0      0        2 
   1   chr1_19351020     ZHar    A    C        0      0        2 
   1   chr1_19351020   Sample    A    C        0      0        2 
   1   chr1_19357924     AAsi    A    C        0      0        2 
   1   chr1_19357924     AKia    A    C        0      0        2 
   1   chr1_19357924     AOna    A    C        0      0        2 
   1   chr1_19357924     ASom    A    C        0      0        2 
   1   chr1_19357924     HCab    A    C        0      0        2 
   1   chr1_19357924     HPrz    A    C        0      0        2 
   1   chr1_19357924     ZBoe    A    C        1      2        2 
   1   chr1_19357924     ZGre    A    C        0      0        2 
   1   chr1_19357924     ZHar    A    C        0      0        2 
   1   chr1_19357924   Sample    A    C        0      0        2 
   1   chr1_19359629     AAsi    A    C        0      0        2 
   1   chr1_19359629     AKia    A    C        1      2        2 
   1   chr1_19359629     AOna    A    C        0      0        2 
   1   chr1_19359629     ASom    A    C        0      0        2 
   1   chr1_19359629     HCab    A    C        0      0        2 
   1   chr1_19359629     HPrz    A    C        0      0        2 
   1   chr1_19359629     ZBoe    A    C        0      0        2 
   1   chr1_19359629     ZGre    A    C        0      0        2 
   1   chr1_19359629     ZHar    A    C        0      0        2 
   1   chr1_19359629   Sample    A    C        0      0        2 
   1   chr1_19362404     AAsi    T    A        1      2        2 
   1   chr1_19362404     AKia    T    A        0      0        2 
   1   chr1_19362404     AOna    T    A        0      0        2 
   1   chr1_19362404     ASom    T    A        1      2        2 
   1   chr1_19362404     HCab    T    A        0      0        2 
   1   chr1_19362404     HPrz    T    A        0      0        2 
   1   chr1_19362404     ZBoe    T    A        0      0        2 
   1   chr1_19362404     ZGre    T    A        0      0        2 
   1   chr1_19362404     ZHar    T    A        0      0        2 
   1   chr1_19362404   Sample    T    A        1      2        2 
   1   chr1_19390336     AAsi    T    G        0      0        2 
   1   chr1_19390336     AKia    T    G        0      0        2 
   1   chr1_19390336     AOna    T    G        0      0        2 
   1   chr1_19390336     ASom    T    G        0      0        2 
   1   chr1_19390336     HCab    T    G        1      2        2 
   1   chr1_19390336     HPrz    T    G        1      2        2 
   1   chr1_19390336     ZBoe    T    G        0      0        2 
   1   chr1_19390336     ZGre    T    G        0      0        2 
   1   chr1_19390336     ZHar    T    G        0      0        2 
   1   chr1_19390336   Sample    T    G        0      0        2 
   1   chr1_19402169     AAsi    C    A        0      0        2 
   1   chr1_19402169     AKia    C    A        1      2        2 
   1   chr1_19402169     AOna    C    A        0      0        2 
   1   chr1_19402169     ASom    C    A        0      0        2 
   1   chr1_19402169     HCab    C    A        0      0        2 
   1   chr1_19402169     HPrz    C    A        0      0        2 
   1   chr1_19402169     ZBoe    C    A        0      0        2 
   1   chr1_19402169     ZGre    C    A        0      0        2 
   1   chr1_19402169     ZHar    C    A        0      0        2 
   1   chr1_19402169   Sample    C    A        0      0        2 
   1   chr1_19414052     AAsi    A    C        0      0        2 
   1   chr1_19414052     AKia    A    C        0      0        2 
   1   chr1_19414052     AOna    A    C        0      0        2 
   1   chr1_19414052     ASom    A    C        0      0        2 
   1   chr1_19414052     HCab    A    C        1      2        2 
   1   chr1_19414052     HPrz    A    C      0.5      1        2 
   1   chr1_19414052     ZBoe    A    C        0      0        2 
   1   chr1_19414052     ZGre    A    C        0      0        2 
   1   chr1_19414052     ZHar    A    C        0      0        2 
   1   chr1_19414052   Sample    A    C        0      0        2 
   1   chr1_19418714     AAsi    G    T        0      0        2 
   1   chr1_19418714     AKia    G    T        0      0        2 
   1   chr1_19418714     AOna    G    T        0      0        2 
   1   chr1_19418714     ASom    G    T        0      0        2 
   1   chr1_19418714     HCab    G    T        0      0        2 
   1   chr1_19418714     HPrz    G    T        0      0        2 
   1   chr1_19418714     ZBoe    G    T      0.5      1        2 
   1   chr1_19418714     ZGre    G    T        0      0        2 
   1   chr1_19418714     ZHar    G    T        0      0        2 
   1   chr1_19418714   Sample    G    T        0      0        2 
   1   chr1_19426016     AAsi    C    A        0      0        2 
   1   chr1_19426016     AKia    C    A        0      0        2 
   1   chr1_19426016     AOna    C    A        0      0        2 
   1   chr1_19426016     ASom    C    A        0      0        2 
   1   chr1_19426016     HCab    C    A        1      2        2 
   1   chr1_19426016     HPrz    C    A        1      2        2 
   1   chr1_19426016     ZBoe    C    A        0      0        2 
   1   chr1_19426016     ZGre    C    A        0      0        2 
   1   chr1_19426016     ZHar    C    A        0      0        2 
   1   chr1_19426016   Sample    C    A        0      0        2 
   1   chr1_19436814     AAsi    T    A      0.5      1        2 
   1   chr1_19436814     AKia    T    A        0      0        2 
   1   chr1_19436814     AOna    T    A        0      0        2 
   1   chr1_19436814     ASom    T    A        1      2        2 
   1   chr1_19436814     HCab    T    A        0      0        2 
   1   chr1_19436814     HPrz    T    A        0      0        2 
   1   chr1_19436814     ZBoe    T    A        0      0        2 
   1   chr1_19436814     ZGre    T    A        0      0        2 
   1   chr1_19436814     ZHar    T    A        0      0        2 
   1   chr1_19436814   Sample    T    A        1      2        2 
   1   chr1_19451441     AAsi    G    C        0      0        2 
   1   chr1_19451441     AKia    G    C        0      0        2 
   1   chr1_19451441     AOna    G    C        0      0        2 
   1   chr1_19451441     ASom    G    C        0      0        2 
   1   chr1_19451441     HCab    G    C        0      0        2 
   1   chr1_19451441     HPrz    G    C        0      0        2 
   1   chr1_19451441     ZBoe    G    C      0.5      1        2 
   1   chr1_19451441     ZGre    G    C        0      0        2 
   1   chr1_19451441     ZHar    G    C        0      0        2 
   1   chr1_19451441   Sample    G    C        0      0        2 
   1   chr1_19467228     AAsi    T    A        0      0        2 
   1   chr1_19467228     AKia    T    A        0      0        2 
   1   chr1_19467228     AOna    T    A        0      0        2 
   1   chr1_19467228     ASom    T    A        0      0        2 
   1   chr1_19467228     HCab    T    A        1      2        2 
   1   chr1_19467228     HPrz    T    A        1      2        2 
   1   chr1_19467228     ZBoe    T    A        0      0        2 
   1   chr1_19467228     ZGre    T    A        0      0        2 
   1   chr1_19467228     ZHar    T    A        0      0        2 
   1   chr1_19467228   Sample    T    A        0      0        2 
   1   chr1_19469880     AAsi    T    A        1      2        2 
   1   chr1_19469880     AKia    T    A        0      0        2 
   1   chr1_19469880     AOna    T    A        0      0        2 
   1   chr1_19469880     ASom    T    A        0      0        2 
   1   chr1_19469880     HCab    T    A        0      0        2 
   1   chr1_19469880     HPrz    T    A        0      0        2 
   1   chr1_19469880     ZBoe    T    A        0      0        2 
   1   chr1_19469880     ZGre    T    A        0      0        2 
   1   chr1_19469880     ZHar    T    A        0      0        2 
   1   chr1_19469880   Sample    T    A        1      2        2 
   1   chr1_19472382     AAsi    C    A        0      0        2 
   1   chr1_19472382     AKia    C    A        0      0        2 
   1   chr1_19472382     AOna    C    A        0      0        2 
   1   chr1_19472382     ASom    C    A        0      0        2 
   1   chr1_19472382     HCab    C    A        1      2        2 
   1   chr1_19472382     HPrz    C    A        1      2        2 
   1   chr1_19472382     ZBoe    C    A        0      0        2 
   1   chr1_19472382     ZGre    C    A        0      0        2 
   1   chr1_19472382     ZHar    C    A        0      0        2 
   1   chr1_19472382   Sample    C    A        0      0        2 
   1   chr1_19476214     AAsi    C    A        0      0        2 
   1   chr1_19476214     AKia    C    A        0      0        2 
   1   chr1_19476214     AOna    C    A        0      0        2 
   1   chr1_19476214     ASom    C    A        0      0        2 
   1   chr1_19476214     HCab    C    A        1      2        2 
   1   chr1_19476214     HPrz    C    A        1      2        2 
   1   chr1_19476214     ZBoe    C    A        0      0        2 
   1   chr1_19476214     ZGre    C    A        0      0        2 
   1   chr1_19476214     ZHar    C    A        0      0        2 
   1   chr1_19476214   Sample    C    A        0      0        2 
   1   chr1_19482762     AAsi    G    C        0      0        2 
   1   chr1_19482762     AKia    G    C        0      0        2 
   1   chr1_19482762     AOna    G    C        0      0        2 
   1   chr1_19482762     ASom    G    C        0      0        2 
   1   chr1_19482762     HCab    G    C        0      0        2 
   1   chr1_19482762     HPrz    G    C        0      0        2 
   1   chr1_19482762     ZBoe    G    C        1      2        2 
   1   chr1_19482762     ZGre    G    C        0      0        2 
   1   chr1_19482762     ZHar    G    C        0      0        2 
   1   chr1_19482762   Sample    G    C        0      0        2 
   1   chr1_19519211     AAsi    G    T        0      0        2 
   1   chr1_19519211     AKia    G    T        0      0        2 
   1   chr1_19519211     AOna    G    T        0      0        2 
   1   chr1_19519211     ASom    G    T        0      0        2 
   1   chr1_19519211     HCab    G    T        0      0        2 
   1   chr1_19519211     HPrz    G    T        0      0        2 
   1   chr1_19519211     ZBoe    G    T        0      0        2 
   1   chr1_19519211     ZGre    G    T      0.5      1        2 
   1   chr1_19519211     ZHar    G    T        0      0        2 
   1   chr1_19519211   Sample    G    T        0      0        2 
   1   chr1_19528074     AAsi    A    C        1      2        2 
   1   chr1_19528074     AKia    A    C        0      0        2 
   1   chr1_19528074     AOna    A    C        0      0        2 
   1   chr1_19528074     ASom    A    C        1      2        2 
   1   chr1_19528074     HCab    A    C        1      2        2 
   1   chr1_19528074     HPrz    A    C        1      2        2 
   1   chr1_19528074     ZBoe    A    C        0      0        2 
   1   chr1_19528074     ZGre    A    C        0      0        2 
   1   chr1_19528074     ZHar    A    C        0      0        2 
   1   chr1_19528074   Sample    A    C        1      2        2 
   1   chr1_19532575     AAsi    T    A        0      0        2 
   1   chr1_19532575     AKia    T    A        0      0        2 
   1   chr1_19532575     AOna    T    A        1      2        2 
   1   chr1_19532575     ASom    T    A        0      0        2 
   1   chr1_19532575     HCab    T    A        0      0        2 
   1   chr1_19532575     HPrz    T    A        0      0        2 
   1   chr1_19532575     ZBoe    T    A        0      0        2 
   1   chr1_19532575     ZGre    T    A        0      0        2 
   1   chr1_19532575     ZHar    T    A        0      0        2 
   1   chr1_19532575   Sample    T    A        0      0        2 
   1   chr1_19577048     AAsi    C    G        0      0        2 
   1   chr1_19577048     AKia    C    G        0      0        2 
   1   chr1_19577048     AOna    C    G        0      0        2 
   1   chr1_19577048     ASom    C    G        0      0        2 
   1   chr1_19577048     HCab    C    G        1      2        2 
   1   chr1_19577048     HPrz    C    G        1      2        2 
   1   chr1_19577048     ZBoe    C    G        0      0        2 
   1   chr1_19577048     ZGre    C    G        0      0        2 
   1   chr1_19577048     ZHar    C    G        0      0        2 
   1   chr1_19577048   Sample    C    G        0      0        2 
   1   chr1_19581387     AAsi    G    T        0      0        2 
   1   chr1_19581387     AKia    G    T        0      0        2 
   1   chr1_19581387     AOna    G    T        1      2        2 
   1   chr1_19581387     ASom    G    T        0      0        2 
   1   chr1_19581387     HCab    G    T        0      0        2 
   1   chr1_19581387     HPrz    G    T        0      0        2 
   1   chr1_19581387     ZBoe    G    T        0      0        2 
   1   chr1_19581387     ZGre    G    T        0      0        2 
   1   chr1_19581387     ZHar    G    T        0      0        2 
   1   chr1_19581387   Sample    G    T        0      0        2 
   1   chr1_19581438     AAsi    G    T        0      0        2 
   1   chr1_19581438     AKia    G    T        0      0        2 
   1   chr1_19581438     AOna    G    T        0      0        2 
   1   chr1_19581438     ASom    G    T        0      0        2 
   1   chr1_19581438     HCab    G    T        0      0        2 
   1   chr1_19581438     HPrz    G    T      0.5      1        2 
   1   chr1_19581438     ZBoe    G    T        0      0        2 
   1   chr1_19581438     ZGre    G    T        0      0        2 
   1   chr1_19581438     ZHar    G    T        0      0        2 
   1   chr1_19581438   Sample    G    T        0      0        2 
   1   chr1_19601397     AAsi    C    A        0      0        2 
   1   chr1_19601397     AKia    C    A        1      2        2 
   1   chr1_19601397     AOna    C    A        0      0        2 
   1   chr1_19601397     ASom    C    A        0      0        2 
   1   chr1_19601397     HCab    C    A        0      0        2 
   1   chr1_19601397     HPrz    C    A        0      0        2 
   1   chr1_19601397     ZBoe    C    A        1      2        2 
   1   chr1_19601397     ZGre    C    A        1      2        2 
   1   chr1_19601397     ZHar    C    A        1      2        2 
   1   chr1_19601397   Sample    C    A        0      0        2 
   1   chr1_19615888     AAsi    A    T        0      0        2 
   1   chr1_19615888     AKia    A    T        0      0        2 
   1   chr1_19615888     AOna    A    T        0      0        2 
   1   chr1_19615888     ASom    A    T        0      0        2 
   1   chr1_19615888     HCab    A    T        1      2        2 
   1   chr1_19615888     HPrz    A    T        1      2        2 
   1   chr1_19615888     ZBoe    A    T        0      0        2 
   1   chr1_19615888     ZGre    A    T        0      0        2 
   1   chr1_19615888     ZHar    A    T        0      0        2 
   1   chr1_19615888   Sample    A    T        0      0        2 
   1   chr1_19619211     AAsi    T    G        0      0        2 
   1   chr1_19619211     AKia    T    G        0      0        2 
   1   chr1_19619211     AOna    T    G        1      2        2 
   1   chr1_19619211     ASom    T    G        0      0        2 
   1   chr1_19619211     HCab    T    G        0      0        2 
   1   chr1_19619211     HPrz    T    G        0      0        2 
   1   chr1_19619211     ZBoe    T    G        0      0        2 
   1   chr1_19619211     ZGre    T    G        0      0        2 
   1   chr1_19619211     ZHar    T    G        0      0        2 
   1   chr1_19619211   Sample    T    G        0      0        2 
   1   chr1_19628247     AAsi    G    C        0      0        2 
   1   chr1_19628247     AKia    G    C        0      0        2 
   1   chr1_19628247     AOna    G    C        1      2        2 
   1   chr1_19628247     ASom    G    C        0      0        2 
   1   chr1_19628247     HCab    G    C        0      0        2 
   1   chr1_19628247     HPrz    G    C        0      0        2 
   1   chr1_19628247     ZBoe    G    C        0      0        2 
   1   chr1_19628247     ZGre    G    C        0      0        2 
   1   chr1_19628247     ZHar    G    C        0      0        2 
   1   chr1_19628247   Sample    G    C        0      0        2 
   1   chr1_19637606     AAsi    A    T        0      0        2 
   1   chr1_19637606     AKia    A    T        0      0        2 
   1   chr1_19637606     AOna    A    T        1      2        2 
   1   chr1_19637606     ASom    A    T        0      0        2 
   1   chr1_19637606     HCab    A    T        0      0        2 
   1   chr1_19637606     HPrz    A    T        0      0        2 
   1   chr1_19637606     ZBoe    A    T        0      0        2 
   1   chr1_19637606     ZGre    A    T        0      0        2 
   1   chr1_19637606     ZHar    A    T        0      0        2 
   1   chr1_19637606   Sample    A    T        0      0        2 
   1   chr1_19650314     AAsi    T    A        0      0        2 
   1   chr1_19650314     AKia    T    A        0      0        2 
   1   chr1_19650314     AOna    T    A        0      0        2 
   1   chr1_19650314     ASom    T    A        0      0        2 
   1   chr1_19650314     HCab    T    A      0.5      1        2 
   1   chr1_19650314     HPrz    T    A        0      0        2 
   1   chr1_19650314     ZBoe    T    A        0      0        2 
   1   chr1_19650314     ZGre    T    A        0      0        2 
   1   chr1_19650314     ZHar    T    A        0      0        2 
   1   chr1_19650314   Sample    T    A        0      0        2 
   1   chr1_19676436     AAsi    G    T        0      0        2 
   1   chr1_19676436     AKia    G    T        0      0        2 
   1   chr1_19676436     AOna    G    T        0      0        2 
   1   chr1_19676436     ASom    G    T        0      0        2 
   1   chr1_19676436     HCab    G    T        0      0        2 
   1   chr1_19676436     HPrz    G    T        0      0        2 
   1   chr1_19676436     ZBoe    G    T        0      0        2 
   1   chr1_19676436     ZGre    G    T        0      0        2 
   1   chr1_19676436     ZHar    G    T        1      2        2 
   1   chr1_19676436   Sample    G    T        0      0        2 
   1   chr1_19685557     AAsi    A    C        0      0        2 
   1   chr1_19685557     AKia    A    C        0      0        2 
   1   chr1_19685557     AOna    A    C        0      0        2 
   1   chr1_19685557     ASom    A    C        0      0        2 
   1   chr1_19685557     HCab    A    C      0.5      1        2 
   1   chr1_19685557     HPrz    A    C        0      0        2 
   1   chr1_19685557     ZBoe    A    C        0      0        2 
   1   chr1_19685557     ZGre    A    C        0      0        2 
   1   chr1_19685557     ZHar    A    C        0      0        2 
   1   chr1_19685557   Sample    A    C        0      0        2 
   1   chr1_19689107     AAsi    C    A        1      2        2 
   1   chr1_19689107     AKia    C    A        0      0        2 
   1   chr1_19689107     AOna    C    A        0      0        2 
   1   chr1_19689107     ASom    C    A        1      2        2 
   1   chr1_19689107     HCab    C    A        0      0        2 
   1   chr1_19689107     HPrz    C    A        0      0        2 
   1   chr1_19689107     ZBoe    C    A        0      0        2 
   1   chr1_19689107     ZGre    C    A        0      0        2 
   1   chr1_19689107     ZHar    C    A        0      0        2 
   1   chr1_19689107   Sample    C    A        1      2        2 
   1   chr1_19694495     AAsi    C    A        0      0        2 
   1   chr1_19694495     AKia    C    A        0      0        2 
   1   chr1_19694495     AOna    C    A        0      0        2 
   1   chr1_19694495     ASom    C    A        0      0        2 
   1   chr1_19694495     HCab    C    A        1      2        2 
   1   chr1_19694495     HPrz    C    A        1      2        2 
   1   chr1_19694495     ZBoe    C    A        0      0        2 
   1   chr1_19694495     ZGre    C    A        0      0        2 
   1   chr1_19694495     ZHar    C    A        0      0        2 
   1   chr1_19694495   Sample    C    A        0      0        2 
   1   chr1_19730024     AAsi    G    T        0      0        2 
   1   chr1_19730024     AKia    G    T        0      0        2 
   1   chr1_19730024     AOna    G    T        1      2        2 
   1   chr1_19730024     ASom    G    T        0      0        2 
   1   chr1_19730024     HCab    G    T        0      0        2 
   1   chr1_19730024     HPrz    G    T        0      0        2 
   1   chr1_19730024     ZBoe    G    T        0      0        2 
   1   chr1_19730024     ZGre    G    T        0      0        2 
   1   chr1_19730024     ZHar    G    T        0      0        2 
   1   chr1_19730024   Sample    G    T        0      0        2 
   1   chr1_19737324     AAsi    G    T        0      0        2 
   1   chr1_19737324     AKia    G    T      0.5      1        2 
   1   chr1_19737324     AOna    G    T        0      0        2 
   1   chr1_19737324     ASom    G    T        0      0        2 
   1   chr1_19737324     HCab    G    T        0      0        2 
   1   chr1_19737324     HPrz    G    T        0      0        2 
   1   chr1_19737324     ZBoe    G    T        0      0        2 
   1   chr1_19737324     ZGre    G    T        0      0        2 
   1   chr1_19737324     ZHar    G    T        0      0        2 
   1   chr1_19737324   Sample    G    T        0      0        2 
   1   chr1_19737656     AAsi    A    C        0      0        2 
   1   chr1_19737656     AKia    A    C        0      0        2 
   1   chr1_19737656     AOna    A    C        0      0        2 
   1   chr1_19737656     ASom    A    C        0      0        2 
   1   chr1_19737656     HCab    A    C        0      0        2 
   1   chr1_19737656     HPrz    A    C      0.5      1        2 
   1   chr1_19737656     ZBoe    A    C        0      0        2 
   1   chr1_19737656     ZGre    A    C        0      0        2 
   1   chr1_19737656     ZHar    A    C        0      0        2 
   1   chr1_19737656   Sample    A    C        0      0        2 
   1   chr1_19836467     AAsi    A    T        0      0        2 
   1   chr1_19836467     AKia    A    T        0      0        2 
   1   chr1_19836467     AOna    A    T        0      0        2 
   1   chr1_19836467     ASom    A    T        0      0        2 
   1   chr1_19836467     HCab    A    T        0      0        2 
   1   chr1_19836467     HPrz    A    T        0      0        2 
   1   chr1_19836467     ZBoe    A    T        0      0        2 
   1   chr1_19836467     ZGre    A    T        1      2        2 
   1   chr1_19836467     ZHar    A    T        0      0        2 
   1   chr1_19836467   Sample    A    T        0      0        2 
   1   chr1_19844064     AAsi    C    G        0      0        2 
   1   chr1_19844064     AKia    C    G      0.5      1        2 
   1   chr1_19844064     AOna    C    G        0      0        2 
   1   chr1_19844064     ASom    C    G        0      0        2 
   1   chr1_19844064     HCab    C    G        0      0        2 
   1   chr1_19844064     HPrz    C    G        0      0        2 
   1   chr1_19844064     ZBoe    C    G        0      0        2 
   1   chr1_19844064     ZGre    C    G        0      0        2 
   1   chr1_19844064     ZHar    C    G        0      0        2 
   1   chr1_19844064   Sample    C    G        0      0        2 
   1   chr1_19855982     AAsi    T    G        0      0        2 
   1   chr1_19855982     AKia    T    G        0      0        2 
   1   chr1_19855982     AOna    T    G        0      0        2 
   1   chr1_19855982     ASom    T    G        0      0        2 
   1   chr1_19855982     HCab    T    G        0      0        2 
   1   chr1_19855982     HPrz    T    G        0      0        2 
   1   chr1_19855982     ZBoe    T    G      0.5      1        2 
   1   chr1_19855982     ZGre    T    G        0      0        2 
   1   chr1_19855982     ZHar    T    G        0      0        2 
   1   chr1_19855982   Sample    T    G        0      0        2 
   1   chr1_19899199     AAsi    G    T      0.5      1        2 
   1   chr1_19899199     AKia    G    T        0      0        2 
   1   chr1_19899199     AOna    G    T        0      0        2 
   1   chr1_19899199     ASom    G    T        0      0        2 
   1   chr1_19899199     HCab    G    T        0      0        2 
   1   chr1_19899199     HPrz    G    T        0      0        2 
   1   chr1_19899199     ZBoe    G    T        0      0        2 
   1   chr1_19899199     ZGre    G    T        0      0        2 
   1   chr1_19899199     ZHar    G    T        0      0        2 
   1   chr1_19899199   Sample    G    T        0      0        2 
   1   chr1_19901184     AAsi    A    C        0      0        2 
   1   chr1_19901184     AKia    A    C        0      0        2 
   1   chr1_19901184     AOna    A    C        0      0        2 
   1   chr1_19901184     ASom    A    C        0      0        2 
   1   chr1_19901184     HCab    A    C      0.5      1        2 
   1   chr1_19901184     HPrz    A    C      0.5      1        2 
   1   chr1_19901184     ZBoe    A    C        0      0        2 
   1   chr1_19901184     ZGre    A    C        0      0        2 
   1   chr1_19901184     ZHar    A    C        0      0        2 
   1   chr1_19901184   Sample    A    C        0      0        2 
   1   chr1_19930605     AAsi    T    G        0      0        2 
   1   chr1_19930605     AKia    T    G        1      2        2 
   1   chr1_19930605     AOna    T    G        0      0        2 
   1   chr1_19930605     ASom    T    G        0      0        2 
   1   chr1_19930605     HCab    T    G        0      0        2 
   1   chr1_19930605     HPrz    T    G        0      0        2 
   1   chr1_19930605     ZBoe    T    G        0      0        2 
   1   chr1_19930605     ZGre    T    G        0      0        2 
   1   chr1_19930605     ZHar    T    G        0      0        2 
   1   chr1_19930605   Sample    T    G        0      0        2 
   1   chr1_19940506     AAsi    C    G        0      0        2 
   1   chr1_19940506     AKia    C    G        0      0        2 
   1   chr1_19940506     AOna    C    G        0      0        2 
   1   chr1_19940506     ASom    C    G        0      0        2 
   1   chr1_19940506     HCab    C    G        0      0        2 
   1   chr1_19940506     HPrz    C    G        0      0        2 
   1   chr1_19940506     ZBoe    C    G        0      0        2 
   1   chr1_19940506     ZGre    C    G        0      0        2 
   1   chr1_19940506     ZHar    C    G        1      2        2 
   1   chr1_19940506   Sample    C    G        0      0        2 
   1   chr1_19947937     AAsi    C    G        0      0        2 
   1   chr1_19947937     AKia    C    G        0      0        2 
   1   chr1_19947937     AOna    C    G        0      0        2 
   1   chr1_19947937     ASom    C    G        0      0        2 
   1   chr1_19947937     HCab    C    G        1      2        2 
   1   chr1_19947937     HPrz    C    G        1      2        2 
   1   chr1_19947937     ZBoe    C    G        0      0        2 
   1   chr1_19947937     ZGre    C    G        0      0        2 
   1   chr1_19947937     ZHar    C    G        0      0        2 
   1   chr1_19947937   Sample    C    G        0      0        2 
   1   chr1_19955641     AAsi    G    T        0      0        2 
   1   chr1_19955641     AKia    G    T        0      0        2 
   1   chr1_19955641     AOna    G    T        0      0        2 
   1   chr1_19955641     ASom    G    T        0      0        2 
   1   chr1_19955641     HCab    G    T      0.5      1        2 
   1   chr1_19955641     HPrz    G    T        0      0        2 
   1   chr1_19955641     ZBoe    G    T        0      0        2 
   1   chr1_19955641     ZGre    G    T        0      0        2 
   1   chr1_19955641     ZHar    G    T        0      0        2 
   1   chr1_19955641   Sample    G    T        0      0        2 
   1   chr1_19956244     AAsi    G    C        0      0        2 
   1   chr1_19956244     AKia    G    C        0      0        2 
   1   chr1_19956244     AOna    G    C        0      0        2 
   1   chr1_19956244     ASom    G    C        0      0        2 
   1   chr1_19956244     HCab    G    C      0.5      1        2 
   1   chr1_19956244     HPrz    G    C      0.5      1        2 
   1   chr1_19956244     ZBoe    G    C        0      0        2 
   1   chr1_19956244     ZGre    G    C        0      0        2 
   1   chr1_19956244     ZHar    G    C        0      0        2 
   1   chr1_19956244   Sample    G    C        0      0        2 
   1   chr1_19965658     AAsi    C    G        0      0        2 
   1   chr1_19965658     AKia    C    G        0      0        2 
   1   chr1_19965658     AOna    C    G        0      0        2 
   1   chr1_19965658     ASom    C    G        1      2        2 
   1   chr1_19965658     HCab    C    G        0      0        2 
   1   chr1_19965658     HPrz    C    G        0      0        2 
   1   chr1_19965658     ZBoe    C    G        0      0        2 
   1   chr1_19965658     ZGre    C    G        0      0        2 
   1   chr1_19965658     ZHar    C    G        0      0        2 
   1   chr1_19965658   Sample    C    G        0      0        2 
   1   chr1_19987860     AAsi    T    G        0      0        2 
   1   chr1_19987860     AKia    T    G        0      0        2 
   1   chr1_19987860     AOna    T    G        0      0        2 
   1   chr1_19987860     ASom    T    G        0      0        2 
   1   chr1_19987860     HCab    T    G        0      0        2 
   1   chr1_19987860     HPrz    T    G        0      0        2 
   1   chr1_19987860     ZBoe    T    G        0      0        2 
   1   chr1_19987860     ZGre    T    G      0.5      1        2 
   1   chr1_19987860     ZHar    T    G        0      0        2 
   1   chr1_19987860   Sample    T    G        0      0        2 
   1   chr1_19992036     AAsi    A    T        0      0        2 
   1   chr1_19992036     AKia    A    T        0      0        2 
   1   chr1_19992036     AOna    A    T        0      0        2 
   1   chr1_19992036     ASom    A    T        0      0        2 
   1   chr1_19992036     HCab    A    T        0      0        2 
   1   chr1_19992036     HPrz    A    T        0      0        2 
   1   chr1_19992036     ZBoe    A    T        0      0        2 
   1   chr1_19992036     ZGre    A    T      0.5      1        2 
   1   chr1_19992036     ZHar    A    T        0      0        2 
   1   chr1_19992036   Sample    A    T        0      0        2 
   1   chr1_20021103     AAsi    G    C        0      0        2 
   1   chr1_20021103     AKia    G    C        0      0        2 
   1   chr1_20021103     AOna    G    C        0      0        2 
   1   chr1_20021103     ASom    G    C        0      0        2 
   1   chr1_20021103     HCab    G    C        1      2        2 
   1   chr1_20021103     HPrz    G    C        1      2        2 
   1   chr1_20021103     ZBoe    G    C        0      0        2 
   1   chr1_20021103     ZGre    G    C        0      0        2 
   1   chr1_20021103     ZHar    G    C        0      0        2 
   1   chr1_20021103   Sample    G    C        0      0        2 
   1   chr1_20024161     AAsi    A    C        0      0        2 
   1   chr1_20024161     AKia    A    C        0      0        2 
   1   chr1_20024161     AOna    A    C        0      0        2 
   1   chr1_20024161     ASom    A    C        0      0        2 
   1   chr1_20024161     HCab    A    C        1      2        2 
   1   chr1_20024161     HPrz    A    C        1      2        2 
   1   chr1_20024161     ZBoe    A    C        0      0        2 
   1   chr1_20024161     ZGre    A    C        0      0        2 
   1   chr1_20024161     ZHar    A    C        0      0        2 
   1   chr1_20024161   Sample    A    C        0      0        2 
   1   chr1_20028242     AAsi    G    T        0      0        2 
   1   chr1_20028242     AKia    G    T        1      2        2 
   1   chr1_20028242     AOna    G    T        0      0        2 
   1   chr1_20028242     ASom    G    T        0      0        2 
   1   chr1_20028242     HCab    G    T        0      0        2 
   1   chr1_20028242     HPrz    G    T        0      0        2 
   1   chr1_20028242     ZBoe    G    T        0      0        2 
   1   chr1_20028242     ZGre    G    T        0      0        2 
   1   chr1_20028242     ZHar    G    T        0      0        2 
   1   chr1_20028242   Sample    G    T        0      0        2 
   1   chr1_20047907     AAsi    T    A        0      0        2 
   1   chr1_20047907     AKia    T    A        0      0        2 
   1   chr1_20047907     AOna    T    A        0      0        2 
   1   chr1_20047907     ASom    T    A        0      0        2 
   1   chr1_20047907     HCab    T    A        0      0        2 
   1   chr1_20047907     HPrz    T    A        0      0        2 
   1   chr1_20047907     ZBoe    T    A        1      2        2 
   1   chr1_20047907     ZGre    T    A        0      0        2 
   1   chr1_20047907     ZHar    T    A        0      0        2 
   1   chr1_20047907   Sample    T    A        0      0        2 
   1   chr1_20053736     AAsi    C    A        0      0        2 
   1   chr1_20053736     AKia    C    A        0      0        2 
   1   chr1_20053736     AOna    C    A        0      0        2 
   1   chr1_20053736     ASom    C    A        0      0        2 
   1   chr1_20053736     HCab    C    A        1      2        2 
   1   chr1_20053736     HPrz    C    A        1      2        2 
   1   chr1_20053736     ZBoe    C    A        0      0        2 
   1   chr1_20053736     ZGre    C    A        0      0        2 
   1   chr1_20053736     ZHar    C    A        0      0        2 
   1   chr1_20053736   Sample    C    A        0      0        2 
   1   chr1_20083210     AAsi    T    G        0      0        2 
   1   chr1_20083210     AKia    T    G        0      0        2 
   1   chr1_20083210     AOna    T    G        0      0        2 
   1   chr1_20083210     ASom    T    G        0      0        2 
   1   chr1_20083210     HCab    T    G        0      0        2 
   1   chr1_20083210     HPrz    T    G        0      0        2 
   1   chr1_20083210     ZBoe    T    G        0      0        2 
   1   chr1_20083210     ZGre    T    G        0      0        2 
   1   chr1_20083210     ZHar    T    G      0.5      1        2 
   1   chr1_20083210   Sample    T    G        0      0        2 
   1   chr1_20084290     AAsi    C    G        0      0        2 
   1   chr1_20084290     AKia    C    G        0      0        2 
   1   chr1_20084290     AOna    C    G        0      0        2 
   1   chr1_20084290     ASom    C    G        0      0        2 
   1   chr1_20084290     HCab    C    G      0.5      1        2 
   1   chr1_20084290     HPrz    C    G        1      2        2 
   1   chr1_20084290     ZBoe    C    G        0      0        2 
   1   chr1_20084290     ZGre    C    G        0      0        2 
   1   chr1_20084290     ZHar    C    G        0      0        2 
   1   chr1_20084290   Sample    C    G        0      0        2 
   1   chr1_20086886     AAsi    G    C        0      0        2 
   1   chr1_20086886     AKia    G    C        0      0        2 
   1   chr1_20086886     AOna    G    C        0      0        2 
   1   chr1_20086886     ASom    G    C        0      0        2 
   1   chr1_20086886     HCab    G    C        1      2        2 
   1   chr1_20086886     HPrz    G    C        1      2        2 
   1   chr1_20086886     ZBoe    G    C        0      0        2 
   1   chr1_20086886     ZGre    G    C        0      0        2 
   1   chr1_20086886     ZHar    G    C        0      0        2 
   1   chr1_20086886   Sample    G    C        0      0        2 
   1   chr1_20088817     AAsi    G    T        0      0        2 
   1   chr1_20088817     AKia    G    T        0      0        2 
   1   chr1_20088817     AOna    G    T        0      0        2 
   1   chr1_20088817     ASom    G    T        0      0        2 
   1   chr1_20088817     HCab    G    T        1      2        2 
   1   chr1_20088817     HPrz    G    T        1      2        2 
   1   chr1_20088817     ZBoe    G    T        0      0        2 
   1   chr1_20088817     ZGre    G    T        0      0        2 
   1   chr1_20088817     ZHar    G    T        0      0        2 
   1   chr1_20088817   Sample    G    T        0      0        2 
   1   chr1_20089283     AAsi    G    C        1      2        2 
   1   chr1_20089283     AKia    G    C        0      0        2 
   1   chr1_20089283     AOna    G    C        0      0        2 
   1   chr1_20089283     ASom    G    C        1      2        2 
   1   chr1_20089283     HCab    G    C        0      0        2 
   1   chr1_20089283     HPrz    G    C        0      0        2 
   1   chr1_20089283     ZBoe    G    C        0      0        2 
   1   chr1_20089283     ZGre    G    C        0      0        2 
   1   chr1_20089283     ZHar    G    C        0      0        2 
   1   chr1_20089283   Sample    G    C        1      2        2 
   1   chr1_20102034     AAsi    C    A        0      0        2 
   1   chr1_20102034     AKia    C    A      0.5      1        2 
   1   chr1_20102034     AOna    C    A        0      0        2 
   1   chr1_20102034     ASom    C    A        0      0        2 
   1   chr1_20102034     HCab    C    A        0      0        2 
   1   chr1_20102034     HPrz    C    A        0      0        2 
   1   chr1_20102034     ZBoe    C    A        0      0        2 
   1   chr1_20102034     ZGre    C    A        0      0        2 
   1   chr1_20102034     ZHar    C    A        0      0        2 
   1   chr1_20102034   Sample    C    A        0      0        2 
   1   chr1_20136671     AAsi    G    C        0      0        2 
   1   chr1_20136671     AKia    G    C        0      0        2 
   1   chr1_20136671     AOna    G    C        0      0        2 
   1   chr1_20136671     ASom    G    C        0      0        2 
   1   chr1_20136671     HCab    G    C        1      2        2 
   1   chr1_20136671     HPrz    G    C        1      2        2 
   1   chr1_20136671     ZBoe    G    C        0      0        2 
   1   chr1_20136671     ZGre    G    C        0      0        2 
   1   chr1_20136671     ZHar    G    C        0      0        2 
   1   chr1_20136671   Sample    G    C        0      0        2 
   1   chr1_20136705     AAsi    A    C        0      0        2 
   1   chr1_20136705     AKia    A    C        0      0        2 
   1   chr1_20136705     AOna    A    C        0      0        2 
   1   chr1_20136705     ASom    A    C        0      0        2 
   1   chr1_20136705     HCab    A    C        1      2        2 
   1   chr1_20136705     HPrz    A    C        1      2        2 
   1   chr1_20136705     ZBoe    A    C        0      0        2 
   1   chr1_20136705     ZGre    A    C        0      0        2 
   1   chr1_20136705     ZHar    A    C        0      0        2 
   1   chr1_20136705   Sample    A    C        0      0        2 
   1   chr1_20139164     AAsi    A    T        0      0        2 
   1   chr1_20139164     AKia    A    T        0      0        2 
   1   chr1_20139164     AOna    A    T        0      0        2 
   1   chr1_20139164     ASom    A    T        0      0        2 
   1   chr1_20139164     HCab    A    T      0.5      1        2 
   1   chr1_20139164     HPrz    A    T        0      0        2 
   1   chr1_20139164     ZBoe    A    T        0      0        2 
   1   chr1_20139164     ZGre    A    T        0      0        2 
   1   chr1_20139164     ZHar    A    T        0      0        2 
   1   chr1_20139164   Sample    A    T        0      0        2 
   1   chr1_20167288     AAsi    G    C        0      0        2 
   1   chr1_20167288     AKia    G    C        0      0        2 
   1   chr1_20167288     AOna    G    C        0      0        2 
   1   chr1_20167288     ASom    G    C        0      0        2 
   1   chr1_20167288     HCab    G    C        0      0        2 
   1   chr1_20167288     HPrz    G    C        0      0        2 
   1   chr1_20167288     ZBoe    G    C      0.5      1        2 
   1   chr1_20167288     ZGre    G    C        0      0        2 
   1   chr1_20167288     ZHar    G    C        0      0        2 
   1   chr1_20167288   Sample    G    C        0      0        2 
   1   chr1_20170551     AAsi    A    T        0      0        2 
   1   chr1_20170551     AKia    A    T        0      0        2 
   1   chr1_20170551     AOna    A    T        0      0        2 
   1   chr1_20170551     ASom    A    T        0      0        2 
   1   chr1_20170551     HCab    A    T        0      0        2 
   1   chr1_20170551     HPrz    A    T        0      0        2 
   1   chr1_20170551     ZBoe    A    T        0      0        2 
   1   chr1_20170551     ZGre    A    T        0      0        2 
   1   chr1_20170551     ZHar    A    T      0.5      1        2 
   1   chr1_20170551   Sample    A    T        0      0        2 
   1   chr1_20184741     AAsi    C    G        0      0        2 
   1   chr1_20184741     AKia    C    G        0      0        2 
   1   chr1_20184741     AOna    C    G        0      0        2 
   1   chr1_20184741     ASom    C    G        0      0        2 
   1   chr1_20184741     HCab    C    G        1      2        2 
   1   chr1_20184741     HPrz    C    G        1      2        2 
   1   chr1_20184741     ZBoe    C    G        0      0        2 
   1   chr1_20184741     ZGre    C    G        0      0        2 
   1   chr1_20184741     ZHar    C    G        0      0        2 
   1   chr1_20184741   Sample    C    G        0      0        2 
   1   chr1_20184760     AAsi    G    C        0      0        2 
   1   chr1_20184760     AKia    G    C        0      0        2 
   1   chr1_20184760     AOna    G    C        0      0        2 
   1   chr1_20184760     ASom    G    C        0      0        2 
   1   chr1_20184760     HCab    G    C        0      0        2 
   1   chr1_20184760     HPrz    G    C        0      0        2 
   1   chr1_20184760     ZBoe    G    C        1      2        2 
   1   chr1_20184760     ZGre    G    C        1      2        2 
   1   chr1_20184760     ZHar    G    C        1      2        2 
   1   chr1_20184760   Sample    G    C        0      0        2 
   1   chr1_20189547     AAsi    A    T        0      0        2 
   1   chr1_20189547     AKia    A    T        0      0        2 
   1   chr1_20189547     AOna    A    T        0      0        2 
   1   chr1_20189547     ASom    A    T        0      0        2 
   1   chr1_20189547     HCab    A    T        0      0        2 
   1   chr1_20189547     HPrz    A    T        0      0        2 
   1   chr1_20189547     ZBoe    A    T      0.5      1        2 
   1   chr1_20189547     ZGre    A    T        0      0        2 
   1   chr1_20189547     ZHar    A    T        0      0        2 
   1   chr1_20189547   Sample    A    T        0      0        2 
   1   chr1_20215480     AAsi    T    G        0      0        2 
   1   chr1_20215480     AKia    T    G        0      0        2 
   1   chr1_20215480     AOna    T    G        0      0        2 
   1   chr1_20215480     ASom    T    G        0      0        2 
   1   chr1_20215480     HCab    T    G        1      2        2 
   1   chr1_20215480     HPrz    T    G        1      2        2 
   1   chr1_20215480     ZBoe    T    G        0      0        2 
   1   chr1_20215480     ZGre    T    G        0      0        2 
   1   chr1_20215480     ZHar    T    G        0      0        2 
   1   chr1_20215480   Sample    T    G        0      0        2 
   1   chr1_20260050     AAsi    C    A        0      0        2 
   1   chr1_20260050     AKia    C    A        0      0        2 
   1   chr1_20260050     AOna    C    A        0      0        2 
   1   chr1_20260050     ASom    C    A        0      0        2 
   1   chr1_20260050     HCab    C    A        0      0        2 
   1   chr1_20260050     HPrz    C    A        0      0        2 
   1   chr1_20260050     ZBoe    C    A      0.5      1        2 
   1   chr1_20260050     ZGre    C    A        0      0        2 
   1   chr1_20260050     ZHar    C    A        0      0        2 
   1   chr1_20260050   Sample    C    A        0      0        2 
   1   chr1_20263568     AAsi    T    G        0      0        2 
   1   chr1_20263568     AKia    T    G        0      0        2 
   1   chr1_20263568     AOna    T    G        0      0        2 
   1   chr1_20263568     ASom    T    G        0      0        2 
   1   chr1_20263568     HCab    T    G        0      0        2 
   1   chr1_20263568     HPrz    T    G        0      0        2 
   1   chr1_20263568     ZBoe    T    G        0      0        2 
   1   chr1_20263568     ZGre    T    G        0      0        2 
   1   chr1_20263568     ZHar    T    G      0.5      1        2 
   1   chr1_20263568   Sample    T    G        0      0        2 
   1   chr1_20268798     AAsi    C    A        0      0        2 
   1   chr1_20268798     AKia    C    A        0      0        2 
   1   chr1_20268798     AOna    C    A        0      0        2 
   1   chr1_20268798     ASom    C    A        0      0        2 
   1   chr1_20268798     HCab    C    A        0      0        2 
   1   chr1_20268798     HPrz    C    A        0      0        2 
   1   chr1_20268798     ZBoe    C    A        0      0        2 
   1   chr1_20268798     ZGre    C    A        0      0        2 
   1   chr1_20268798     ZHar    C    A        1      2        2 
   1   chr1_20268798   Sample    C    A        0      0        2 
   1   chr1_20282669     AAsi    G    T        0      0        2 
   1   chr1_20282669     AKia    G    T      0.5      1        2 
   1   chr1_20282669     AOna    G    T        1      2        2 
   1   chr1_20282669     ASom    G    T        0      0        2 
   1   chr1_20282669     HCab    G    T        0      0        2 
   1   chr1_20282669     HPrz    G    T        0      0        2 
   1   chr1_20282669     ZBoe    G    T        0      0        2 
   1   chr1_20282669     ZGre    G    T        0      0        2 
   1   chr1_20282669     ZHar    G    T        0      0        2 
   1   chr1_20282669   Sample    G    T        0      0        2 
   1   chr1_20295555     AAsi    G    C        0      0        2 
   1   chr1_20295555     AKia    G    C        1      2        2 
   1   chr1_20295555     AOna    G    C        1      2        2 
   1   chr1_20295555     ASom    G    C        0      0        2 
   1   chr1_20295555     HCab    G    C        0      0        2 
   1   chr1_20295555     HPrz    G    C        0      0        2 
   1   chr1_20295555     ZBoe    G    C        0      0        2 
   1   chr1_20295555     ZGre    G    C        0      0        2 
   1   chr1_20295555     ZHar    G    C        0      0        2 
   1   chr1_20295555   Sample    G    C        0      0        2 
   1   chr1_20329738     AAsi    G    C        0      0        2 
   1   chr1_20329738     AKia    G    C        0      0        2 
   1   chr1_20329738     AOna    G    C        1      2        2 
   1   chr1_20329738     ASom    G    C        0      0        2 
   1   chr1_20329738     HCab    G    C        0      0        2 
   1   chr1_20329738     HPrz    G    C        0      0        2 
   1   chr1_20329738     ZBoe    G    C        0      0        2 
   1   chr1_20329738     ZGre    G    C        0      0        2 
   1   chr1_20329738     ZHar    G    C        0      0        2 
   1   chr1_20329738   Sample    G    C        0      0        2 
   1   chr1_20347425     AAsi    A    T        0      0        2 
   1   chr1_20347425     AKia    A    T        0      0        2 
   1   chr1_20347425     AOna    A    T        0      0        2 
   1   chr1_20347425     ASom    A    T        0      0        2 
   1   chr1_20347425     HCab    A    T        0      0        2 
   1   chr1_20347425     HPrz    A    T        0      0        2 
   1   chr1_20347425     ZBoe    A    T        1      2        2 
   1   chr1_20347425     ZGre    A    T        1      2        2 
   1   chr1_20347425     ZHar    A    T        1      2        2 
   1   chr1_20347425   Sample    A    T        0      0        2 
   1   chr1_20351673     AAsi    T    G        0      0        2 
   1   chr1_20351673     AKia    T    G        0      0        2 
   1   chr1_20351673     AOna    T    G        0      0        2 
   1   chr1_20351673     ASom    T    G        0      0        2 
   1   chr1_20351673     HCab    T    G        0      0        2 
   1   chr1_20351673     HPrz    T    G      0.5      1        2 
   1   chr1_20351673     ZBoe    T    G        0      0        2 
   1   chr1_20351673     ZGre    T    G        0      0        2 
   1   chr1_20351673     ZHar    T    G        0      0        2 
   1   chr1_20351673   Sample    T    G        0      0        2 
   1   chr1_20371091     AAsi    G    C        0      0        2 
   1   chr1_20371091     AKia    G    C        0      0        2 
   1   chr1_20371091     AOna    G    C        0      0        2 
   1   chr1_20371091     ASom    G    C        0      0        2 
   1   chr1_20371091     HCab    G    C        1      2        2 
   1   chr1_20371091     HPrz    G    C        1      2        2 
   1   chr1_20371091     ZBoe    G    C        0      0        2 
   1   chr1_20371091     ZGre    G    C        0      0        2 
   1   chr1_20371091     ZHar    G    C        0      0        2 
   1   chr1_20371091   Sample    G    C        0      0        2 
   1   chr1_20378823     AAsi    A    T        0      0        2 
   1   chr1_20378823     AKia    A    T        0      0        2 
   1   chr1_20378823     AOna    A    T        0      0        2 
   1   chr1_20378823     ASom    A    T        0      0        2 
   1   chr1_20378823     HCab    A    T        1      2        2 
   1   chr1_20378823     HPrz    A    T        1      2        2 
   1   chr1_20378823     ZBoe    A    T        0      0        2 
   1   chr1_20378823     ZGre    A    T        0      0        2 
   1   chr1_20378823     ZHar    A    T        0      0        2 
   1   chr1_20378823   Sample    A    T        0      0        2 
   1   chr1_20416277     AAsi    C    G        1      2        2 
   1   chr1_20416277     AKia    C    G        0      0        2 
   1   chr1_20416277     AOna    C    G        0      0        2 
   1   chr1_20416277     ASom    C    G        0      0        2 
   1   chr1_20416277     HCab    C    G        0      0        2 
   1   chr1_20416277     HPrz    C    G        0      0        2 
   1   chr1_20416277     ZBoe    C    G        0      0        2 
   1   chr1_20416277     ZGre    C    G        0      0        2 
   1   chr1_20416277     ZHar    C    G        0      0        2 
   1   chr1_20416277   Sample    C    G        0      0        2 
   1   chr1_20417388     AAsi    T    G        0      0        2 
   1   chr1_20417388     AKia    T    G        0      0        2 
   1   chr1_20417388     AOna    T    G        1      2        2 
   1   chr1_20417388     ASom    T    G        0      0        2 
   1   chr1_20417388     HCab    T    G        0      0        2 
   1   chr1_20417388     HPrz    T    G        0      0        2 
   1   chr1_20417388     ZBoe    T    G        0      0        2 
   1   chr1_20417388     ZGre    T    G        0      0        2 
   1   chr1_20417388     ZHar    T    G        0      0        2 
   1   chr1_20417388   Sample    T    G        0      0        2 
   1   chr1_20429637     AAsi    A    T        0      0        2 
   1   chr1_20429637     AKia    A    T        0      0        2 
   1   chr1_20429637     AOna    A    T        0      0        2 
   1   chr1_20429637     ASom    A    T        0      0        2 
   1   chr1_20429637     HCab    A    T        0      0        2 
   1   chr1_20429637     HPrz    A    T        0      0        2 
   1   chr1_20429637     ZBoe    A    T        0      0        2 
   1   chr1_20429637     ZGre    A    T        0      0        2 
   1   chr1_20429637     ZHar    A    T      0.5      1        2 
   1   chr1_20429637   Sample    A    T        0      0        2 
   1   chr1_20502692     AAsi    A    T        0      0        2 
   1   chr1_20502692     AKia    A    T        0      0        2 
   1   chr1_20502692     AOna    A    T        0      0        2 
   1   chr1_20502692     ASom    A    T        0      0        2 
   1   chr1_20502692     HCab    A    T        1      2        2 
   1   chr1_20502692     HPrz    A    T        1      2        2 
   1   chr1_20502692     ZBoe    A    T        0      0        2 
   1   chr1_20502692     ZGre    A    T        0      0        2 
   1   chr1_20502692     ZHar    A    T        0      0        2 
   1   chr1_20502692   Sample    A    T        0      0        2 
   1   chr1_20537646     AAsi    G    T        0      0        2 
   1   chr1_20537646     AKia    G    T        0      0        2 
   1   chr1_20537646     AOna    G    T        0      0        2 
   1   chr1_20537646     ASom    G    T        0      0        2 
   1   chr1_20537646     HCab    G    T        0      0        2 
   1   chr1_20537646     HPrz    G    T        0      0        2 
   1   chr1_20537646     ZBoe    G    T        0      0        2 
   1   chr1_20537646     ZGre    G    T        0      0        2 
   1   chr1_20537646     ZHar    G    T      0.5      1        2 
   1   chr1_20537646   Sample    G    T        0      0        2 
   1   chr1_20539627     AAsi    G    C        1      2        2 
   1   chr1_20539627     AKia    G    C        0      0        2 
   1   chr1_20539627     AOna    G    C        0      0        2 
   1   chr1_20539627     ASom    G    C        1      2        2 
   1   chr1_20539627     HCab    G    C        0      0        2 
   1   chr1_20539627     HPrz    G    C        0      0        2 
   1   chr1_20539627     ZBoe    G    C        0      0        2 
   1   chr1_20539627     ZGre    G    C        0      0        2 
   1   chr1_20539627     ZHar    G    C        0      0        2 
   1   chr1_20539627   Sample    G    C        1      2        2 
   1   chr1_20563321     AAsi    T    G        0      0        2 
   1   chr1_20563321     AKia    T    G        0      0        2 
   1   chr1_20563321     AOna    T    G        0      0        2 
   1   chr1_20563321     ASom    T    G        0      0        2 
   1   chr1_20563321     HCab    T    G        0      0        2 
   1   chr1_20563321     HPrz    T    G        0      0        2 
   1   chr1_20563321     ZBoe    T    G        1      2        2 
   1   chr1_20563321     ZGre    T    G        0      0        2 
   1   chr1_20563321     ZHar    T    G        0      0        2 
   1   chr1_20563321   Sample    T    G        0      0        2 
   1   chr1_20575107     AAsi    A    C        0      0        2 
   1   chr1_20575107     AKia    A    C        0      0        2 
   1   chr1_20575107     AOna    A    C        0      0        2 
   1   chr1_20575107     ASom    A    C        0      0        2 
   1   chr1_20575107     HCab    A    C        0      0        2 
   1   chr1_20575107     HPrz    A    C        0      0        2 
   1   chr1_20575107     ZBoe    A    C        0      0        2 
   1   chr1_20575107     ZGre    A    C        0      0        2 
   1   chr1_20575107     ZHar    A    C        1      2        2 
   1   chr1_20575107   Sample    A    C        0      0        2 
   1   chr1_20576529     AAsi    A    T        0      0        2 
   1   chr1_20576529     AKia    A    T        0      0        2 
   1   chr1_20576529     AOna    A    T        0      0        2 
   1   chr1_20576529     ASom    A    T        0      0        2 
   1   chr1_20576529     HCab    A    T        1      2        2 
   1   chr1_20576529     HPrz    A    T        1      2        2 
   1   chr1_20576529     ZBoe    A    T        0      0        2 
   1   chr1_20576529     ZGre    A    T        0      0        2 
   1   chr1_20576529     ZHar    A    T        0      0        2 
   1   chr1_20576529   Sample    A    T        0      0        2 
   1   chr1_20583915     AAsi    C    G        0      0        2 
   1   chr1_20583915     AKia    C    G        0      0        2 
   1   chr1_20583915     AOna    C    G        0      0        2 
   1   chr1_20583915     ASom    C    G        0      0        2 
   1   chr1_20583915     HCab    C    G        0      0        2 
   1   chr1_20583915     HPrz    C    G        0      0        2 
   1   chr1_20583915     ZBoe    C    G        1      2        2 
   1   chr1_20583915     ZGre    C    G        0      0        2 
   1   chr1_20583915     ZHar    C    G        0      0        2 
   1   chr1_20583915   Sample    C    G        0      0        2 
   1   chr1_20584457     AAsi    C    G        0      0        2 
   1   chr1_20584457     AKia    C    G        1      2        2 
   1   chr1_20584457     AOna    C    G        1      2        2 
   1   chr1_20584457     ASom    C    G        0      0        2 
   1   chr1_20584457     HCab    C    G        0      0        2 
   1   chr1_20584457     HPrz    C    G        0      0        2 
   1   chr1_20584457     ZBoe    C    G        0      0        2 
   1   chr1_20584457     ZGre    C    G        0      0        2 
   1   chr1_20584457     ZHar    C    G        0      0        2 
   1   chr1_20584457   Sample    C    G        0      0        2 
   1   chr1_20595697     AAsi    C    G        0      0        2 
   1   chr1_20595697     AKia    C    G        0      0        2 
   1   chr1_20595697     AOna    C    G        0      0        2 
   1   chr1_20595697     ASom    C    G        0      0        2 
   1   chr1_20595697     HCab    C    G        1      2        2 
   1   chr1_20595697     HPrz    C    G        1      2        2 
   1   chr1_20595697     ZBoe    C    G        0      0        2 
   1   chr1_20595697     ZGre    C    G        0      0        2 
   1   chr1_20595697     ZHar    C    G        0      0        2 
   1   chr1_20595697   Sample    C    G        0      0        2 
   1   chr1_20603796     AAsi    C    A      0.5      1        2 
   1   chr1_20603796     AKia    C    A        0      0        2 
   1   chr1_20603796     AOna    C    A        0      0        2 
   1   chr1_20603796     ASom    C    A        1      2        2 
   1   chr1_20603796     HCab    C    A        0      0        2 
   1   chr1_20603796     HPrz    C    A        0      0        2 
   1   chr1_20603796     ZBoe    C    A        0      0        2 
   1   chr1_20603796     ZGre    C    A        0      0        2 
   1   chr1_20603796     ZHar    C    A        0      0        2 
   1   chr1_20603796   Sample    C    A        0      0        2 
   1   chr1_20626548     AAsi    T    A        0      0        2 
   1   chr1_20626548     AKia    T    A        0      0        2 
   1   chr1_20626548     AOna    T    A        0      0        2 
   1   chr1_20626548     ASom    T    A        0      0        2 
   1   chr1_20626548     HCab    T    A        1      2        2 
   1   chr1_20626548     HPrz    T    A        1      2        2 
   1   chr1_20626548     ZBoe    T    A        0      0        2 
   1   chr1_20626548     ZGre    T    A        0      0        2 
   1   chr1_20626548     ZHar    T    A        0      0        2 
   1   chr1_20626548   Sample    T    A        0      0        2 
   1   chr1_20627512     AAsi    C    A        0      0        2 
   1   chr1_20627512     AKia    C    A        0      0        2 
   1   chr1_20627512     AOna    C    A        0      0        2 
   1   chr1_20627512     ASom    C    A        0      0        2 
   1   chr1_20627512     HCab    C    A        0      0        2 
   1   chr1_20627512     HPrz    C    A        0      0        2 
   1   chr1_20627512     ZBoe    C    A        1      2        2 
   1   chr1_20627512     ZGre    C    A        0      0        2 
   1   chr1_20627512     ZHar    C    A        0      0        2 
   1   chr1_20627512   Sample    C    A        0      0        2 
   1   chr1_20638390     AAsi    G    T        0      0        2 
   1   chr1_20638390     AKia    G    T        0      0        2 
   1   chr1_20638390     AOna    G    T        0      0        2 
   1   chr1_20638390     ASom    G    T        0      0        2 
   1   chr1_20638390     HCab    G    T        0      0        2 
   1   chr1_20638390     HPrz    G    T      0.5      1        2 
   1   chr1_20638390     ZBoe    G    T        0      0        2 
   1   chr1_20638390     ZGre    G    T        0      0        2 
   1   chr1_20638390     ZHar    G    T        0      0        2 
   1   chr1_20638390   Sample    G    T        0      0        2 
   1   chr1_20659640     AAsi    C    A        0      0        2 
   1   chr1_20659640     AKia    C    A        0      0        2 
   1   chr1_20659640     AOna    C    A        0      0        2 
   1   chr1_20659640     ASom    C    A      0.5      1        2 
   1   chr1_20659640     HCab    C    A        0      0        2 
   1   chr1_20659640     HPrz    C    A        0      0        2 
   1   chr1_20659640     ZBoe    C    A        0      0        2 
   1   chr1_20659640     ZGre    C    A        0      0        2 
   1   chr1_20659640     ZHar    C    A        0      0        2 
   1   chr1_20659640   Sample    C    A        0      0        2 
   1   chr1_20661493     AAsi    T    G      0.5      1        2 
   1   chr1_20661493     AKia    T    G        0      0        2 
   1   chr1_20661493     AOna    T    G        0      0        2 
   1   chr1_20661493     ASom    T    G        0      0        2 
   1   chr1_20661493     HCab    T    G        0      0        2 
   1   chr1_20661493     HPrz    T    G        0      0        2 
   1   chr1_20661493     ZBoe    T    G        0      0        2 
   1   chr1_20661493     ZGre    T    G        0      0        2 
   1   chr1_20661493     ZHar    T    G        0      0        2 
   1   chr1_20661493   Sample    T    G        0      0        2 
   1   chr1_20669337     AAsi    T    G        0      0        2 
   1   chr1_20669337     AKia    T    G        0      0        2 
   1   chr1_20669337     AOna    T    G        0      0        2 
   1   chr1_20669337     ASom    T    G      0.5      1        2 
   1   chr1_20669337     HCab    T    G        0      0        2 
   1   chr1_20669337     HPrz    T    G        0      0        2 
   1   chr1_20669337     ZBoe    T    G        0      0        2 
   1   chr1_20669337     ZGre    T    G        0      0        2 
   1   chr1_20669337     ZHar    T    G        0      0        2 
   1   chr1_20669337   Sample    T    G        0      0        2 
   1   chr1_20676760     AAsi    A    T        0      0        2 
   1   chr1_20676760     AKia    A    T        1      2        2 
   1   chr1_20676760     AOna    A    T        0      0        2 
   1   chr1_20676760     ASom    A    T        0      0        2 
   1   chr1_20676760     HCab    A    T        0      0        2 
   1   chr1_20676760     HPrz    A    T        0      0        2 
   1   chr1_20676760     ZBoe    A    T        0      0        2 
   1   chr1_20676760     ZGre    A    T        0      0        2 
   1   chr1_20676760     ZHar    A    T        0      0        2 
   1   chr1_20676760   Sample    A    T        0      0        2 
   1   chr1_20686741     AAsi    G    T        1      2        2 
   1   chr1_20686741     AKia    G    T        0      0        2 
   1   chr1_20686741     AOna    G    T        0      0        2 
   1   chr1_20686741     ASom    G    T        1      2        2 
   1   chr1_20686741     HCab    G    T        1      2        2 
   1   chr1_20686741     HPrz    G    T        1      2        2 
   1   chr1_20686741     ZBoe    G    T        0      0        2 
   1   chr1_20686741     ZGre    G    T        0      0        2 
   1   chr1_20686741     ZHar    G    T        0      0        2 
   1   chr1_20686741   Sample    G    T        1      2        2 
   1   chr1_20713486     AAsi    C    A        0      0        2 
   1   chr1_20713486     AKia    C    A        0      0        2 
   1   chr1_20713486     AOna    C    A        0      0        2 
   1   chr1_20713486     ASom    C    A        0      0        2 
   1   chr1_20713486     HCab    C    A      0.5      1        2 
   1   chr1_20713486     HPrz    C    A        0      0        2 
   1   chr1_20713486     ZBoe    C    A        0      0        2 
   1   chr1_20713486     ZGre    C    A        0      0        2 
   1   chr1_20713486     ZHar    C    A        0      0        2 
   1   chr1_20713486   Sample    C    A        0      0        2 
   1   chr1_20735348     AAsi    T    A        0      0        2 
   1   chr1_20735348     AKia    T    A        0      0        2 
   1   chr1_20735348     AOna    T    A        0      0        2 
   1   chr1_20735348     ASom    T    A        0      0        2 
   1   chr1_20735348     HCab    T    A        1      2        2 
   1   chr1_20735348     HPrz    T    A        1      2        2 
   1   chr1_20735348     ZBoe    T    A        0      0        2 
   1   chr1_20735348     ZGre    T    A        0      0        2 
   1   chr1_20735348     ZHar    T    A        0      0        2 
   1   chr1_20735348   Sample    T    A        0      0        2 
   1   chr1_20752640     AAsi    G    C        0      0        2 
   1   chr1_20752640     AKia    G    C        0      0        2 
   1   chr1_20752640     AOna    G    C        0      0        2 
   1   chr1_20752640     ASom    G    C        0      0        2 
   1   chr1_20752640     HCab    G    C        0      0        2 
   1   chr1_20752640     HPrz    G    C        0      0        2 
   1   chr1_20752640     ZBoe    G    C      0.5      1        2 
   1   chr1_20752640     ZGre    G    C        0      0        2 
   1   chr1_20752640     ZHar    G    C        0      0        2 
   1   chr1_20752640   Sample    G    C        0      0        2 
   1   chr1_20763729     AAsi    T    A        0      0        2 
   1   chr1_20763729     AKia    T    A        0      0        2 
   1   chr1_20763729     AOna    T    A        0      0        2 
   1   chr1_20763729     ASom    T    A        0      0        2 
   1   chr1_20763729     HCab    T    A        1      2        2 
   1   chr1_20763729     HPrz    T    A        1      2        2 
   1   chr1_20763729     ZBoe    T    A        0      0        2 
   1   chr1_20763729     ZGre    T    A        0      0        2 
   1   chr1_20763729     ZHar    T    A        0      0        2 
   1   chr1_20763729   Sample    T    A        0      0        2 
   1   chr1_20771607     AAsi    A    T        0      0        2 
   1   chr1_20771607     AKia    A    T        0      0        2 
   1   chr1_20771607     AOna    A    T        0      0        2 
   1   chr1_20771607     ASom    A    T        0      0        2 
   1   chr1_20771607     HCab    A    T        0      0        2 
   1   chr1_20771607     HPrz    A    T        0      0        2 
   1   chr1_20771607     ZBoe    A    T      0.5      1        2 
   1   chr1_20771607     ZGre    A    T      0.5      1        2 
   1   chr1_20771607     ZHar    A    T        0      0        2 
   1   chr1_20771607   Sample    A    T        0      0        2 
   1   chr1_20816948     AAsi    G    T        1      2        2 
   1   chr1_20816948     AKia    G    T        0      0        2 
   1   chr1_20816948     AOna    G    T        0      0        2 
   1   chr1_20816948     ASom    G    T        1      2        2 
   1   chr1_20816948     HCab    G    T        0      0        2 
   1   chr1_20816948     HPrz    G    T        0      0        2 
   1   chr1_20816948     ZBoe    G    T        0      0        2 
   1   chr1_20816948     ZGre    G    T        0      0        2 
   1   chr1_20816948     ZHar    G    T        0      0        2 
   1   chr1_20816948   Sample    G    T        1      2        2 
   1   chr1_20822849     AAsi    C    G        0      0        2 
   1   chr1_20822849     AKia    C    G        0      0        2 
   1   chr1_20822849     AOna    C    G        1      2        2 
   1   chr1_20822849     ASom    C    G        0      0        2 
   1   chr1_20822849     HCab    C    G        0      0        2 
   1   chr1_20822849     HPrz    C    G        0      0        2 
   1   chr1_20822849     ZBoe    C    G        0      0        2 
   1   chr1_20822849     ZGre    C    G        0      0        2 
   1   chr1_20822849     ZHar    C    G        0      0        2 
   1   chr1_20822849   Sample    C    G        0      0        2 
   1   chr1_20855791     AAsi    T    G        0      0        2 
   1   chr1_20855791     AKia    T    G        0      0        2 
   1   chr1_20855791     AOna    T    G        0      0        2 
   1   chr1_20855791     ASom    T    G        0      0        2 
   1   chr1_20855791     HCab    T    G        0      0        2 
   1   chr1_20855791     HPrz    T    G        0      0        2 
   1   chr1_20855791     ZBoe    T    G      0.5      1        2 
   1   chr1_20855791     ZGre    T    G        0      0        2 
   1   chr1_20855791     ZHar    T    G        0      0        2 
   1   chr1_20855791   Sample    T    G        0      0        2 
   1   chr1_20862356     AAsi    A    C        0      0        2 
   1   chr1_20862356     AKia    A    C      0.5      1        2 
   1   chr1_20862356     AOna    A    C        0      0        2 
   1   chr1_20862356     ASom    A    C        0      0        2 
   1   chr1_20862356     HCab    A    C        0      0        2 
   1   chr1_20862356     HPrz    A    C        0      0        2 
   1   chr1_20862356     ZBoe    A    C        0      0        2 
   1   chr1_20862356     ZGre    A    C        0      0        2 
   1   chr1_20862356     ZHar    A    C        0      0        2 
   1   chr1_20862356   Sample    A    C        0      0        2 
   1   chr1_20864832     AAsi    T    G        0      0        2 
   1   chr1_20864832     AKia    T    G        0      0        2 
   1   chr1_20864832     AOna    T    G        0      0        2 
   1   chr1_20864832     ASom    T    G        1      2        2 
   1   chr1_20864832     HCab    T    G        0      0        2 
   1   chr1_20864832     HPrz    T    G        0      0        2 
   1   chr1_20864832     ZBoe    T    G        0      0        2 
   1   chr1_20864832     ZGre    T    G        0      0        2 
   1   chr1_20864832     ZHar    T    G        0      0        2 
   1   chr1_20864832   Sample    T    G        0      0        2 
   1   chr1_20899466     AAsi    C    A        0      0        2 
   1   chr1_20899466     AKia    C    A        0      0        2 
   1   chr1_20899466     AOna    C    A        0      0        2 
   1   chr1_20899466     ASom    C    A        0      0        2 
   1   chr1_20899466     HCab    C    A      0.5      1        2 
   1   chr1_20899466     HPrz    C    A        1      2        2 
   1   chr1_20899466     ZBoe    C    A        0      0        2 
   1   chr1_20899466     ZGre    C    A        0      0        2 
   1   chr1_20899466     ZHar    C    A        0      0        2 
   1   chr1_20899466   Sample    C    A        0      0        2 
   1   chr1_20907521     AAsi    A    C        0      0        2 
   1   chr1_20907521     AKia    A    C        0      0        2 
   1   chr1_20907521     AOna    A    C        1      2        2 
   1   chr1_20907521     ASom    A    C        0      0        2 
   1   chr1_20907521     HCab    A    C        0      0        2 
   1   chr1_20907521     HPrz    A    C        0      0        2 
   1   chr1_20907521     ZBoe    A    C        0      0        2 
   1   chr1_20907521     ZGre    A    C        0      0        2 
   1   chr1_20907521     ZHar    A    C        0      0        2 
   1   chr1_20907521   Sample    A    C        0      0        2 
   1   chr1_20920007     AAsi    A    C        0      0        2 
   1   chr1_20920007     AKia    A    C        1      2        2 
   1   chr1_20920007     AOna    A    C        1      2        2 
   1   chr1_20920007     ASom    A    C        0      0        2 
   1   chr1_20920007     HCab    A    C        0      0        2 
   1   chr1_20920007     HPrz    A    C        0      0        2 
   1   chr1_20920007     ZBoe    A    C        1      2        2 
   1   chr1_20920007     ZGre    A    C      0.5      1        2 
   1   chr1_20920007     ZHar    A    C        0      0        2 
   1   chr1_20920007   Sample    A    C        0      0        2 
   1   chr1_20974273     AAsi    G    T        0      0        2 
   1   chr1_20974273     AKia    G    T        1      2        2 
   1   chr1_20974273     AOna    G    T        0      0        2 
   1   chr1_20974273     ASom    G    T        0      0        2 
   1   chr1_20974273     HCab    G    T        0      0        2 
   1   chr1_20974273     HPrz    G    T        0      0        2 
   1   chr1_20974273     ZBoe    G    T        0      0        2 
   1   chr1_20974273     ZGre    G    T        0      0        2 
   1   chr1_20974273     ZHar    G    T        0      0        2 
   1   chr1_20974273   Sample    G    T        0      0        2 
   1   chr1_20974779     AAsi    C    G        0      0        2 
   1   chr1_20974779     AKia    C    G        0      0        2 
   1   chr1_20974779     AOna    C    G        0      0        2 
   1   chr1_20974779     ASom    C    G        0      0        2 
   1   chr1_20974779     HCab    C    G        0      0        2 
   1   chr1_20974779     HPrz    C    G        0      0        2 
   1   chr1_20974779     ZBoe    C    G        0      0        2 
   1   chr1_20974779     ZGre    C    G      0.5      1        2 
   1   chr1_20974779     ZHar    C    G        0      0        2 
   1   chr1_20974779   Sample    C    G        0      0        2 
   1   chr1_20982386     AAsi    G    C        0      0        2 
   1   chr1_20982386     AKia    G    C        1      2        2 
   1   chr1_20982386     AOna    G    C        0      0        2 
   1   chr1_20982386     ASom    G    C        0      0        2 
   1   chr1_20982386     HCab    G    C        0      0        2 
   1   chr1_20982386     HPrz    G    C        0      0        2 
   1   chr1_20982386     ZBoe    G    C        0      0        2 
   1   chr1_20982386     ZGre    G    C        0      0        2 
   1   chr1_20982386     ZHar    G    C        0      0        2 
   1   chr1_20982386   Sample    G    C        0      0        2 
   1   chr1_21001308     AAsi    G    T        0      0        2 
   1   chr1_21001308     AKia    G    T        0      0        2 
   1   chr1_21001308     AOna    G    T        1      2        2 
   1   chr1_21001308     ASom    G    T        0      0        2 
   1   chr1_21001308     HCab    G    T        0      0        2 
   1   chr1_21001308     HPrz    G    T        0      0        2 
   1   chr1_21001308     ZBoe    G    T        0      0        2 
   1   chr1_21001308     ZGre    G    T        0      0        2 
   1   chr1_21001308     ZHar    G    T        0      0        2 
   1   chr1_21001308   Sample    G    T        0      0        2 
   1   chr1_21006196     AAsi    A    C        0      0        2 
   1   chr1_21006196     AKia    A    C        0      0        2 
   1   chr1_21006196     AOna    A    C        0      0        2 
   1   chr1_21006196     ASom    A    C        0      0        2 
   1   chr1_21006196     HCab    A    C        0      0        2 
   1   chr1_21006196     HPrz    A    C        0      0        2 
   1   chr1_21006196     ZBoe    A    C        0      0        2 
   1   chr1_21006196     ZGre    A    C      0.5      1        2 
   1   chr1_21006196     ZHar    A    C        0      0        2 
   1   chr1_21006196   Sample    A    C        0      0        2 
   1   chr1_21022038     AAsi    A    C        0      0        2 
   1   chr1_21022038     AKia    A    C        0      0        2 
   1   chr1_21022038     AOna    A    C        0      0        2 
   1   chr1_21022038     ASom    A    C        0      0        2 
   1   chr1_21022038     HCab    A    C        1      2        2 
   1   chr1_21022038     HPrz    A    C        1      2        2 
   1   chr1_21022038     ZBoe    A    C        0      0        2 
   1   chr1_21022038     ZGre    A    C        0      0        2 
   1   chr1_21022038     ZHar    A    C        0      0        2 
   1   chr1_21022038   Sample    A    C        0      0        2 
   1   chr1_21024918     AAsi    C    A        0      0        2 
   1   chr1_21024918     AKia    C    A        0      0        2 
   1   chr1_21024918     AOna    C    A        0      0        2 
   1   chr1_21024918     ASom    C    A        0      0        2 
   1   chr1_21024918     HCab    C    A        0      0        2 
   1   chr1_21024918     HPrz    C    A        0      0        2 
   1   chr1_21024918     ZBoe    C    A      0.5      1        2 
   1   chr1_21024918     ZGre    C    A        0      0        2 
   1   chr1_21024918     ZHar    C    A        0      0        2 
   1   chr1_21024918   Sample    C    A        0      0        2 
   1   chr1_21074343     AAsi    C    A        0      0        2 
   1   chr1_21074343     AKia    C    A        0      0        2 
   1   chr1_21074343     AOna    C    A        0      0        2 
   1   chr1_21074343     ASom    C    A        0      0        2 
   1   chr1_21074343     HCab    C    A        0      0        2 
   1   chr1_21074343     HPrz    C    A        0      0        2 
   1   chr1_21074343     ZBoe    C    A        1      2        2 
   1   chr1_21074343     ZGre    C    A        1      2        2 
   1   chr1_21074343     ZHar    C    A        1      2        2 
   1   chr1_21074343   Sample    C    A        0      0        2 
   1   chr1_21126878     AAsi    A    T        0      0        2 
   1   chr1_21126878     AKia    A    T        0      0        2 
   1   chr1_21126878     AOna    A    T        0      0        2 
   1   chr1_21126878     ASom    A    T        0      0        2 
   1   chr1_21126878     HCab    A    T        1      2        2 
   1   chr1_21126878     HPrz    A    T        1      2        2 
   1   chr1_21126878     ZBoe    A    T        0      0        2 
   1   chr1_21126878     ZGre    A    T        0      0        2 
   1   chr1_21126878     ZHar    A    T        0      0        2 
   1   chr1_21126878   Sample    A    T        0      0        2 
   1   chr1_21145509     AAsi    C    A        0      0        2 
   1   chr1_21145509     AKia    C    A        0      0        2 
   1   chr1_21145509     AOna    C    A        0      0        2 
   1   chr1_21145509     ASom    C    A        0      0        2 
   1   chr1_21145509     HCab    C    A        0      0        2 
   1   chr1_21145509     HPrz    C    A        0      0        2 
   1   chr1_21145509     ZBoe    C    A        1      2        2 
   1   chr1_21145509     ZGre    C    A        1      2        2 
   1   chr1_21145509     ZHar    C    A        1      2        2 
   1   chr1_21145509   Sample    C    A        0      0        2 
   1   chr1_21157290     AAsi    A    T        0      0        2 
   1   chr1_21157290     AKia    A    T        0      0        2 
   1   chr1_21157290     AOna    A    T        0      0        2 
   1   chr1_21157290     ASom    A    T        0      0        2 
   1   chr1_21157290     HCab    A    T        0      0        2 
   1   chr1_21157290     HPrz    A    T        0      0        2 
   1   chr1_21157290     ZBoe    A    T        0      0        2 
   1   chr1_21157290     ZGre    A    T        0      0        2 
   1   chr1_21157290     ZHar    A    T        1      2        2 
   1   chr1_21157290   Sample    A    T        0      0        2 
   1   chr1_21161384     AAsi    A    T        0      0        2 
   1   chr1_21161384     AKia    A    T        0      0        2 
   1   chr1_21161384     AOna    A    T        0      0        2 
   1   chr1_21161384     ASom    A    T        0      0        2 
   1   chr1_21161384     HCab    A    T        0      0        2 
   1   chr1_21161384     HPrz    A    T        0      0        2 
   1   chr1_21161384     ZBoe    A    T        0      0        2 
   1   chr1_21161384     ZGre    A    T      0.5      1        2 
   1   chr1_21161384     ZHar    A    T        0      0        2 
   1   chr1_21161384   Sample    A    T        0      0        2 
   1   chr1_21165428     AAsi    G    C        0      0        2 
   1   chr1_21165428     AKia    G    C        0      0        2 
   1   chr1_21165428     AOna    G    C        0      0        2 
   1   chr1_21165428     ASom    G    C        1      2        2 
   1   chr1_21165428     HCab    G    C        0      0        2 
   1   chr1_21165428     HPrz    G    C        0      0        2 
   1   chr1_21165428     ZBoe    G    C        0      0        2 
   1   chr1_21165428     ZGre    G    C        0      0        2 
   1   chr1_21165428     ZHar    G    C        0      0        2 
   1   chr1_21165428   Sample    G    C        0      0        2 
   1   chr1_21177653     AAsi    G    C        0      0        2 
   1   chr1_21177653     AKia    G    C        0      0        2 
   1   chr1_21177653     AOna    G    C        0      0        2 
   1   chr1_21177653     ASom    G    C        0      0        2 
   1   chr1_21177653     HCab    G    C        1      2        2 
   1   chr1_21177653     HPrz    G    C        1      2        2 
   1   chr1_21177653     ZBoe    G    C        0      0        2 
   1   chr1_21177653     ZGre    G    C        0      0        2 
   1   chr1_21177653     ZHar    G    C        0      0        2 
   1   chr1_21177653   Sample    G    C        0      0        2 
   1   chr1_21179612     AAsi    A    C        0      0        2 
   1   chr1_21179612     AKia    A    C        0      0        2 
   1   chr1_21179612     AOna    A    C        0      0        2 
   1   chr1_21179612     ASom    A    C        1      2        2 
   1   chr1_21179612     HCab    A    C        0      0        2 
   1   chr1_21179612     HPrz    A    C        0      0        2 
   1   chr1_21179612     ZBoe    A    C        0      0        2 
   1   chr1_21179612     ZGre    A    C        0      0        2 
   1   chr1_21179612     ZHar    A    C        0      0        2 
   1   chr1_21179612   Sample    A    C        0      0        2 
   1   chr1_21179625     AAsi    A    T      0.5      1        2 
   1   chr1_21179625     AKia    A    T        0      0        2 
   1   chr1_21179625     AOna    A    T        0      0        2 
   1   chr1_21179625     ASom    A    T        0      0        2 
   1   chr1_21179625     HCab    A    T        0      0        2 
   1   chr1_21179625     HPrz    A    T        0      0        2 
   1   chr1_21179625     ZBoe    A    T        0      0        2 
   1   chr1_21179625     ZGre    A    T        0      0        2 
   1   chr1_21179625     ZHar    A    T        0      0        2 
   1   chr1_21179625   Sample    A    T        0      0        2 
   1   chr1_21205063     AAsi    A    T        0      0        2 
   1   chr1_21205063     AKia    A    T        0      0        2 
   1   chr1_21205063     AOna    A    T        0      0        2 
   1   chr1_21205063     ASom    A    T        0      0        2 
   1   chr1_21205063     HCab    A    T        1      2        2 
   1   chr1_21205063     HPrz    A    T        1      2        2 
   1   chr1_21205063     ZBoe    A    T        0      0        2 
   1   chr1_21205063     ZGre    A    T        0      0        2 
   1   chr1_21205063     ZHar    A    T        0      0        2 
   1   chr1_21205063   Sample    A    T        0      0        2 
   1   chr1_21223286     AAsi    A    T        0      0        2 
   1   chr1_21223286     AKia    A    T      0.5      1        2 
   1   chr1_21223286     AOna    A    T        0      0        2 
   1   chr1_21223286     ASom    A    T        0      0        2 
   1   chr1_21223286     HCab    A    T        0      0        2 
   1   chr1_21223286     HPrz    A    T        0      0        2 
   1   chr1_21223286     ZBoe    A    T        0      0        2 
   1   chr1_21223286     ZGre    A    T        0      0        2 
   1   chr1_21223286     ZHar    A    T        0      0        2 
   1   chr1_21223286   Sample    A    T        0      0        2 
   1   chr1_21241421     AAsi    T    G        1      2        2 
   1   chr1_21241421     AKia    T    G        0      0        2 
   1   chr1_21241421     AOna    T    G        0      0        2 
   1   chr1_21241421     ASom    T    G        1      2        2 
   1   chr1_21241421     HCab    T    G        0      0        2 
   1   chr1_21241421     HPrz    T    G        0      0        2 
   1   chr1_21241421     ZBoe    T    G        0      0        2 
   1   chr1_21241421     ZGre    T    G        0      0        2 
   1   chr1_21241421     ZHar    T    G        0      0        2 
   1   chr1_21241421   Sample    T    G        1      2        2 
```
