## Supplementary File 7. Zonkey (Schubert et al. 2017) report for donkey specimen Ancient7. for "No genetic evidence yet for hinnies at Mazongshan (400-160 BCE), northwestern China": excl_ts.frq.strat (part 2 of 92)

```
   1   chr1_21254160     AAsi    G    T        0      0        2 
   1   chr1_21254160     AKia    G    T        1      2        2 
   1   chr1_21254160     AOna    G    T        1      2        2 
   1   chr1_21254160     ASom    G    T        0      0        2 
   1   chr1_21254160     HCab    G    T        0      0        2 
   1   chr1_21254160     HPrz    G    T        0      0        2 
   1   chr1_21254160     ZBoe    G    T        0      0        2 
   1   chr1_21254160     ZGre    G    T        0      0        2 
   1   chr1_21254160     ZHar    G    T        0      0        2 
   1   chr1_21254160   Sample    G    T        0      0        2 
   1   chr1_21294856     AAsi    C    G        0      0        2 
   1   chr1_21294856     AKia    C    G        0      0        2 
   1   chr1_21294856     AOna    C    G        0      0        2 
   1   chr1_21294856     ASom    C    G        1      2        2 
   1   chr1_21294856     HCab    C    G        0      0        2 
   1   chr1_21294856     HPrz    C    G        0      0        2 
   1   chr1_21294856     ZBoe    C    G        0      0        2 
   1   chr1_21294856     ZGre    C    G        0      0        2 
   1   chr1_21294856     ZHar    C    G        0      0        2 
   1   chr1_21294856   Sample    C    G        0      0        2 
   1   chr1_21299213     AAsi    A    T        0      0        2 
   1   chr1_21299213     AKia    A    T        0      0        2 
   1   chr1_21299213     AOna    A    T        0      0        2 
   1   chr1_21299213     ASom    A    T        0      0        2 
   1   chr1_21299213     HCab    A    T      0.5      1        2 
   1   chr1_21299213     HPrz    A    T        0      0        2 
   1   chr1_21299213     ZBoe    A    T        0      0        2 
   1   chr1_21299213     ZGre    A    T        0      0        2 
   1   chr1_21299213     ZHar    A    T        0      0        2 
   1   chr1_21299213   Sample    A    T        0      0        2 
   1   chr1_21333725     AAsi    A    T        0      0        2 
   1   chr1_21333725     AKia    A    T        0      0        2 
   1   chr1_21333725     AOna    A    T        0      0        2 
   1   chr1_21333725     ASom    A    T        0      0        2 
   1   chr1_21333725     HCab    A    T        0      0        2 
   1   chr1_21333725     HPrz    A    T        0      0        2 
   1   chr1_21333725     ZBoe    A    T      0.5      1        2 
   1   chr1_21333725     ZGre    A    T        0      0        2 
   1   chr1_21333725     ZHar    A    T        0      0        2 
   1   chr1_21333725   Sample    A    T        0      0        2 
   1   chr1_21336240     AAsi    A    T        0      0        2 
   1   chr1_21336240     AKia    A    T        0      0        2 
   1   chr1_21336240     AOna    A    T        0      0        2 
   1   chr1_21336240     ASom    A    T        0      0        2 
   1   chr1_21336240     HCab    A    T        0      0        2 
   1   chr1_21336240     HPrz    A    T      0.5      1        2 
   1   chr1_21336240     ZBoe    A    T        0      0        2 
   1   chr1_21336240     ZGre    A    T        0      0        2 
   1   chr1_21336240     ZHar    A    T        0      0        2 
   1   chr1_21336240   Sample    A    T        0      0        2 
   1   chr1_21337149     AAsi    A    T        0      0        2 
   1   chr1_21337149     AKia    A    T        0      0        2 
   1   chr1_21337149     AOna    A    T        0      0        2 
   1   chr1_21337149     ASom    A    T        0      0        2 
   1   chr1_21337149     HCab    A    T        0      0        2 
   1   chr1_21337149     HPrz    A    T        0      0        2 
   1   chr1_21337149     ZBoe    A    T      0.5      1        2 
   1   chr1_21337149     ZGre    A    T        0      0        2 
   1   chr1_21337149     ZHar    A    T        0      0        2 
   1   chr1_21337149   Sample    A    T        0      0        2 
   1   chr1_21344230     AAsi    A    C        0      0        2 
   1   chr1_21344230     AKia    A    C        0      0        2 
   1   chr1_21344230     AOna    A    C        0      0        2 
   1   chr1_21344230     ASom    A    C        0      0        2 
   1   chr1_21344230     HCab    A    C        0      0        2 
   1   chr1_21344230     HPrz    A    C        0      0        2 
   1   chr1_21344230     ZBoe    A    C        0      0        2 
   1   chr1_21344230     ZGre    A    C        1      2        2 
   1   chr1_21344230     ZHar    A    C        1      2        2 
   1   chr1_21344230   Sample    A    C        0      0        2 
   1   chr1_21346983     AAsi    C    A      0.5      1        2 
   1   chr1_21346983     AKia    C    A        0      0        2 
   1   chr1_21346983     AOna    C    A        0      0        2 
   1   chr1_21346983     ASom    C    A        0      0        2 
   1   chr1_21346983     HCab    C    A        0      0        2 
   1   chr1_21346983     HPrz    C    A        0      0        2 
   1   chr1_21346983     ZBoe    C    A        0      0        2 
   1   chr1_21346983     ZGre    C    A        0      0        2 
   1   chr1_21346983     ZHar    C    A        0      0        2 
   1   chr1_21346983   Sample    C    A        0      0        2 
   1   chr1_21385522     AAsi    C    A        0      0        2 
   1   chr1_21385522     AKia    C    A        0      0        2 
   1   chr1_21385522     AOna    C    A        0      0        2 
   1   chr1_21385522     ASom    C    A        0      0        2 
   1   chr1_21385522     HCab    C    A        0      0        2 
   1   chr1_21385522     HPrz    C    A        0      0        2 
   1   chr1_21385522     ZBoe    C    A      0.5      1        2 
   1   chr1_21385522     ZGre    C    A        0      0        2 
   1   chr1_21385522     ZHar    C    A        0      0        2 
   1   chr1_21385522   Sample    C    A        0      0        2 
   1   chr1_21386579     AAsi    G    T        0      0        2 
   1   chr1_21386579     AKia    G    T        0      0        2 
   1   chr1_21386579     AOna    G    T        0      0        2 
   1   chr1_21386579     ASom    G    T        0      0        2 
   1   chr1_21386579     HCab    G    T        0      0        2 
   1   chr1_21386579     HPrz    G    T        0      0        2 
   1   chr1_21386579     ZBoe    G    T        0      0        2 
   1   chr1_21386579     ZGre    G    T        0      0        2 
   1   chr1_21386579     ZHar    G    T        1      2        2 
   1   chr1_21386579   Sample    G    T        0      0        2 
   1   chr1_21407212     AAsi    G    C        1      2        2 
   1   chr1_21407212     AKia    G    C        0      0        2 
   1   chr1_21407212     AOna    G    C        0      0        2 
   1   chr1_21407212     ASom    G    C      0.5      1        2 
   1   chr1_21407212     HCab    G    C        0      0        2 
   1   chr1_21407212     HPrz    G    C        0      0        2 
   1   chr1_21407212     ZBoe    G    C        0      0        2 
   1   chr1_21407212     ZGre    G    C        0      0        2 
   1   chr1_21407212     ZHar    G    C        0      0        2 
   1   chr1_21407212   Sample    G    C        1      2        2 
   1   chr1_21414902     AAsi    C    G        0      0        2 
   1   chr1_21414902     AKia    C    G        0      0        2 
   1   chr1_21414902     AOna    C    G        0      0        2 
   1   chr1_21414902     ASom    C    G        0      0        2 
   1   chr1_21414902     HCab    C    G        1      2        2 
   1   chr1_21414902     HPrz    C    G        1      2        2 
   1   chr1_21414902     ZBoe    C    G        0      0        2 
   1   chr1_21414902     ZGre    C    G        0      0        2 
   1   chr1_21414902     ZHar    C    G        0      0        2 
   1   chr1_21414902   Sample    C    G        0      0        2 
   1   chr1_21427365     AAsi    G    C        0      0        2 
   1   chr1_21427365     AKia    G    C        0      0        2 
   1   chr1_21427365     AOna    G    C        0      0        2 
   1   chr1_21427365     ASom    G    C        0      0        2 
   1   chr1_21427365     HCab    G    C        0      0        2 
   1   chr1_21427365     HPrz    G    C        0      0        2 
   1   chr1_21427365     ZBoe    G    C        0      0        2 
   1   chr1_21427365     ZGre    G    C      0.5      1        2 
   1   chr1_21427365     ZHar    G    C        0      0        2 
   1   chr1_21427365   Sample    G    C        0      0        2 
   1   chr1_21445981     AAsi    T    G        0      0        2 
   1   chr1_21445981     AKia    T    G        0      0        2 
   1   chr1_21445981     AOna    T    G        0      0        2 
   1   chr1_21445981     ASom    T    G        0      0        2 
   1   chr1_21445981     HCab    T    G        1      2        2 
   1   chr1_21445981     HPrz    T    G        1      2        2 
   1   chr1_21445981     ZBoe    T    G        0      0        2 
   1   chr1_21445981     ZGre    T    G        0      0        2 
   1   chr1_21445981     ZHar    T    G        0      0        2 
   1   chr1_21445981   Sample    T    G        0      0        2 
   1   chr1_21447980     AAsi    G    C        0      0        2 
   1   chr1_21447980     AKia    G    C        0      0        2 
   1   chr1_21447980     AOna    G    C        1      2        2 
   1   chr1_21447980     ASom    G    C        0      0        2 
   1   chr1_21447980     HCab    G    C        0      0        2 
   1   chr1_21447980     HPrz    G    C        0      0        2 
   1   chr1_21447980     ZBoe    G    C        0      0        2 
   1   chr1_21447980     ZGre    G    C        0      0        2 
   1   chr1_21447980     ZHar    G    C        0      0        2 
   1   chr1_21447980   Sample    G    C        0      0        2 
   1   chr1_21457545     AAsi    T    G        0      0        2 
   1   chr1_21457545     AKia    T    G        0      0        2 
   1   chr1_21457545     AOna    T    G        0      0        2 
   1   chr1_21457545     ASom    T    G        0      0        2 
   1   chr1_21457545     HCab    T    G        1      2        2 
   1   chr1_21457545     HPrz    T    G        1      2        2 
   1   chr1_21457545     ZBoe    T    G        0      0        2 
   1   chr1_21457545     ZGre    T    G        0      0        2 
   1   chr1_21457545     ZHar    T    G        0      0        2 
   1   chr1_21457545   Sample    T    G        0      0        2 
   1   chr1_21477606     AAsi    G    T        0      0        2 
   1   chr1_21477606     AKia    G    T        0      0        2 
   1   chr1_21477606     AOna    G    T        0      0        2 
   1   chr1_21477606     ASom    G    T        0      0        2 
   1   chr1_21477606     HCab    G    T        0      0        2 
   1   chr1_21477606     HPrz    G    T        0      0        2 
   1   chr1_21477606     ZBoe    G    T        0      0        2 
   1   chr1_21477606     ZGre    G    T      0.5      1        2 
   1   chr1_21477606     ZHar    G    T        0      0        2 
   1   chr1_21477606   Sample    G    T        0      0        2 
   1   chr1_21481675     AAsi    C    A        0      0        2 
   1   chr1_21481675     AKia    C    A        0      0        2 
   1   chr1_21481675     AOna    C    A        0      0        2 
   1   chr1_21481675     ASom    C    A        0      0        2 
   1   chr1_21481675     HCab    C    A        0      0        2 
   1   chr1_21481675     HPrz    C    A        0      0        2 
   1   chr1_21481675     ZBoe    C    A        0      0        2 
   1   chr1_21481675     ZGre    C    A      0.5      1        2 
   1   chr1_21481675     ZHar    C    A        0      0        2 
   1   chr1_21481675   Sample    C    A        0      0        2 
   1   chr1_21508155     AAsi    C    A        0      0        2 
   1   chr1_21508155     AKia    C    A        0      0        2 
   1   chr1_21508155     AOna    C    A        0      0        2 
   1   chr1_21508155     ASom    C    A        0      0        2 
   1   chr1_21508155     HCab    C    A        0      0        2 
   1   chr1_21508155     HPrz    C    A        0      0        2 
   1   chr1_21508155     ZBoe    C    A        0      0        2 
   1   chr1_21508155     ZGre    C    A        0      0        2 
   1   chr1_21508155     ZHar    C    A        1      2        2 
   1   chr1_21508155   Sample    C    A        0      0        2 
   1   chr1_21509287     AAsi    C    A        0      0        2 
   1   chr1_21509287     AKia    C    A        0      0        2 
   1   chr1_21509287     AOna    C    A        0      0        2 
   1   chr1_21509287     ASom    C    A        0      0        2 
   1   chr1_21509287     HCab    C    A        0      0        2 
   1   chr1_21509287     HPrz    C    A        0      0        2 
   1   chr1_21509287     ZBoe    C    A      0.5      1        2 
   1   chr1_21509287     ZGre    C    A        0      0        2 
   1   chr1_21509287     ZHar    C    A        0      0        2 
   1   chr1_21509287   Sample    C    A        0      0        2 
   1   chr1_21523157     AAsi    G    C        0      0        2 
   1   chr1_21523157     AKia    G    C        0      0        2 
   1   chr1_21523157     AOna    G    C        0      0        2 
   1   chr1_21523157     ASom    G    C        0      0        2 
   1   chr1_21523157     HCab    G    C        0      0        2 
   1   chr1_21523157     HPrz    G    C        0      0        2 
   1   chr1_21523157     ZBoe    G    C        0      0        2 
   1   chr1_21523157     ZGre    G    C        0      0        2 
   1   chr1_21523157     ZHar    G    C        1      2        2 
   1   chr1_21523157   Sample    G    C        0      0        2 
   1   chr1_21530313     AAsi    A    C        0      0        2 
   1   chr1_21530313     AKia    A    C        0      0        2 
   1   chr1_21530313     AOna    A    C        0      0        2 
   1   chr1_21530313     ASom    A    C      0.5      1        2 
   1   chr1_21530313     HCab    A    C        0      0        2 
   1   chr1_21530313     HPrz    A    C        0      0        2 
   1   chr1_21530313     ZBoe    A    C        0      0        2 
   1   chr1_21530313     ZGre    A    C        0      0        2 
   1   chr1_21530313     ZHar    A    C        0      0        2 
   1   chr1_21530313   Sample    A    C        0      0        2 
   1   chr1_21531113     AAsi    T    G        0      0        2 
   1   chr1_21531113     AKia    T    G        0      0        2 
   1   chr1_21531113     AOna    T    G        0      0        2 
   1   chr1_21531113     ASom    T    G        0      0        2 
   1   chr1_21531113     HCab    T    G        0      0        2 
   1   chr1_21531113     HPrz    T    G        0      0        2 
   1   chr1_21531113     ZBoe    T    G        0      0        2 
   1   chr1_21531113     ZGre    T    G        1      2        2 
   1   chr1_21531113     ZHar    T    G        0      0        2 
   1   chr1_21531113   Sample    T    G        0      0        2 
   1   chr1_21534305     AAsi    C    G        0      0        2 
   1   chr1_21534305     AKia    C    G        0      0        2 
   1   chr1_21534305     AOna    C    G        0      0        2 
   1   chr1_21534305     ASom    C    G        0      0        2 
   1   chr1_21534305     HCab    C    G        0      0        2 
   1   chr1_21534305     HPrz    C    G        0      0        2 
   1   chr1_21534305     ZBoe    C    G        0      0        2 
   1   chr1_21534305     ZGre    C    G        0      0        2 
   1   chr1_21534305     ZHar    C    G      0.5      1        2 
   1   chr1_21534305   Sample    C    G        0      0        2 
   1   chr1_21550529     AAsi    C    G        0      0        2 
   1   chr1_21550529     AKia    C    G        0      0        2 
   1   chr1_21550529     AOna    C    G        0      0        2 
   1   chr1_21550529     ASom    C    G        0      0        2 
   1   chr1_21550529     HCab    C    G      0.5      1        2 
   1   chr1_21550529     HPrz    C    G        0      0        2 
   1   chr1_21550529     ZBoe    C    G        0      0        2 
   1   chr1_21550529     ZGre    C    G        0      0        2 
   1   chr1_21550529     ZHar    C    G        0      0        2 
   1   chr1_21550529   Sample    C    G        0      0        2 
   1   chr1_21551384     AAsi    C    G        0      0        2 
   1   chr1_21551384     AKia    C    G        0      0        2 
   1   chr1_21551384     AOna    C    G        0      0        2 
   1   chr1_21551384     ASom    C    G        0      0        2 
   1   chr1_21551384     HCab    C    G        0      0        2 
   1   chr1_21551384     HPrz    C    G      0.5      1        2 
   1   chr1_21551384     ZBoe    C    G        0      0        2 
   1   chr1_21551384     ZGre    C    G        0      0        2 
   1   chr1_21551384     ZHar    C    G        0      0        2 
   1   chr1_21551384   Sample    C    G        0      0        2 
   1   chr1_21554376     AAsi    T    G        0      0        2 
   1   chr1_21554376     AKia    T    G        0      0        2 
   1   chr1_21554376     AOna    T    G        0      0        2 
   1   chr1_21554376     ASom    T    G        0      0        2 
   1   chr1_21554376     HCab    T    G        0      0        2 
   1   chr1_21554376     HPrz    T    G        0      0        2 
   1   chr1_21554376     ZBoe    T    G        0      0        2 
   1   chr1_21554376     ZGre    T    G        0      0        2 
   1   chr1_21554376     ZHar    T    G        1      2        2 
   1   chr1_21554376   Sample    T    G        0      0        2 
   1   chr1_21595656     AAsi    T    G        0      0        2 
   1   chr1_21595656     AKia    T    G        0      0        2 
   1   chr1_21595656     AOna    T    G        0      0        2 
   1   chr1_21595656     ASom    T    G        0      0        2 
   1   chr1_21595656     HCab    T    G      0.5      1        2 
   1   chr1_21595656     HPrz    T    G      0.5      1        2 
   1   chr1_21595656     ZBoe    T    G        0      0        2 
   1   chr1_21595656     ZGre    T    G        0      0        2 
   1   chr1_21595656     ZHar    T    G        0      0        2 
   1   chr1_21595656   Sample    T    G        0      0        2 
   1   chr1_21600785     AAsi    G    T        0      0        2 
   1   chr1_21600785     AKia    G    T        0      0        2 
   1   chr1_21600785     AOna    G    T        0      0        2 
   1   chr1_21600785     ASom    G    T        0      0        2 
   1   chr1_21600785     HCab    G    T        0      0        2 
   1   chr1_21600785     HPrz    G    T        0      0        2 
   1   chr1_21600785     ZBoe    G    T        0      0        2 
   1   chr1_21600785     ZGre    G    T        0      0        2 
   1   chr1_21600785     ZHar    G    T      0.5      1        2 
   1   chr1_21600785   Sample    G    T        0      0        2 
   1   chr1_21654745     AAsi    G    T        0      0        2 
   1   chr1_21654745     AKia    G    T        0      0        2 
   1   chr1_21654745     AOna    G    T        0      0        2 
   1   chr1_21654745     ASom    G    T        0      0        2 
   1   chr1_21654745     HCab    G    T        0      0        2 
   1   chr1_21654745     HPrz    G    T        0      0        2 
   1   chr1_21654745     ZBoe    G    T        0      0        2 
   1   chr1_21654745     ZGre    G    T        0      0        2 
   1   chr1_21654745     ZHar    G    T        1      2        2 
   1   chr1_21654745   Sample    G    T        0      0        2 
   1   chr1_21688936     AAsi    A    C        0      0        2 
   1   chr1_21688936     AKia    A    C        0      0        2 
   1   chr1_21688936     AOna    A    C        0      0        2 
   1   chr1_21688936     ASom    A    C        0      0        2 
   1   chr1_21688936     HCab    A    C        0      0        2 
   1   chr1_21688936     HPrz    A    C        0      0        2 
   1   chr1_21688936     ZBoe    A    C        0      0        2 
   1   chr1_21688936     ZGre    A    C      0.5      1        2 
   1   chr1_21688936     ZHar    A    C        0      0        2 
   1   chr1_21688936   Sample    A    C        0      0        2 
   1   chr1_21716978     AAsi    A    T        0      0        2 
   1   chr1_21716978     AKia    A    T        0      0        2 
   1   chr1_21716978     AOna    A    T        0      0        2 
   1   chr1_21716978     ASom    A    T        0      0        2 
   1   chr1_21716978     HCab    A    T        1      2        2 
   1   chr1_21716978     HPrz    A    T        1      2        2 
   1   chr1_21716978     ZBoe    A    T        0      0        2 
   1   chr1_21716978     ZGre    A    T        1      2        2 
   1   chr1_21716978     ZHar    A    T        1      2        2 
   1   chr1_21716978   Sample    A    T        0      0        2 
   1   chr1_21718729     AAsi    T    A        0      0        2 
   1   chr1_21718729     AKia    T    A        0      0        2 
   1   chr1_21718729     AOna    T    A        0      0        2 
   1   chr1_21718729     ASom    T    A        0      0        2 
   1   chr1_21718729     HCab    T    A      0.5      1        2 
   1   chr1_21718729     HPrz    T    A        0      0        2 
   1   chr1_21718729     ZBoe    T    A        0      0        2 
   1   chr1_21718729     ZGre    T    A        0      0        2 
   1   chr1_21718729     ZHar    T    A        0      0        2 
   1   chr1_21718729   Sample    T    A        0      0        2 
   1   chr1_21731012     AAsi    T    G        0      0        2 
   1   chr1_21731012     AKia    T    G      0.5      1        2 
   1   chr1_21731012     AOna    T    G        0      0        2 
   1   chr1_21731012     ASom    T    G        0      0        2 
   1   chr1_21731012     HCab    T    G        0      0        2 
   1   chr1_21731012     HPrz    T    G        0      0        2 
   1   chr1_21731012     ZBoe    T    G        0      0        2 
   1   chr1_21731012     ZGre    T    G        0      0        2 
   1   chr1_21731012     ZHar    T    G        0      0        2 
   1   chr1_21731012   Sample    T    G        0      0        2 
   1   chr1_21749396     AAsi    T    G        0      0        2 
   1   chr1_21749396     AKia    T    G        0      0        2 
   1   chr1_21749396     AOna    T    G        0      0        2 
   1   chr1_21749396     ASom    T    G        0      0        2 
   1   chr1_21749396     HCab    T    G        1      2        2 
   1   chr1_21749396     HPrz    T    G        1      2        2 
   1   chr1_21749396     ZBoe    T    G        0      0        2 
   1   chr1_21749396     ZGre    T    G        0      0        2 
   1   chr1_21749396     ZHar    T    G        0      0        2 
   1   chr1_21749396   Sample    T    G        0      0        2 
   1   chr1_21752746     AAsi    C    G        0      0        2 
   1   chr1_21752746     AKia    C    G        0      0        2 
   1   chr1_21752746     AOna    C    G        1      2        2 
   1   chr1_21752746     ASom    C    G        0      0        2 
   1   chr1_21752746     HCab    C    G        0      0        2 
   1   chr1_21752746     HPrz    C    G        0      0        2 
   1   chr1_21752746     ZBoe    C    G        1      2        2 
   1   chr1_21752746     ZGre    C    G        1      2        2 
   1   chr1_21752746     ZHar    C    G        1      2        2 
   1   chr1_21752746   Sample    C    G        0      0        2 
   1   chr1_21840511     AAsi    C    A        0      0        2 
   1   chr1_21840511     AKia    C    A        0      0        2 
   1   chr1_21840511     AOna    C    A        0      0        2 
   1   chr1_21840511     ASom    C    A        0      0        2 
   1   chr1_21840511     HCab    C    A        0      0        2 
   1   chr1_21840511     HPrz    C    A        0      0        2 
   1   chr1_21840511     ZBoe    C    A        1      2        2 
   1   chr1_21840511     ZGre    C    A        0      0        2 
   1   chr1_21840511     ZHar    C    A        0      0        2 
   1   chr1_21840511   Sample    C    A        0      0        2 
   1   chr1_21861307     AAsi    C    G        0      0        2 
   1   chr1_21861307     AKia    C    G        0      0        2 
   1   chr1_21861307     AOna    C    G        0      0        2 
   1   chr1_21861307     ASom    C    G        0      0        2 
   1   chr1_21861307     HCab    C    G        0      0        2 
   1   chr1_21861307     HPrz    C    G        0      0        2 
   1   chr1_21861307     ZBoe    C    G        0      0        2 
   1   chr1_21861307     ZGre    C    G      0.5      1        2 
   1   chr1_21861307     ZHar    C    G        0      0        2 
   1   chr1_21861307   Sample    C    G        0      0        2 
   1   chr1_21870669     AAsi    T    A        0      0        2 
   1   chr1_21870669     AKia    T    A        0      0        2 
   1   chr1_21870669     AOna    T    A        0      0        2 
   1   chr1_21870669     ASom    T    A        0      0        2 
   1   chr1_21870669     HCab    T    A        0      0        2 
   1   chr1_21870669     HPrz    T    A        0      0        2 
   1   chr1_21870669     ZBoe    T    A        0      0        2 
   1   chr1_21870669     ZGre    T    A        0      0        2 
   1   chr1_21870669     ZHar    T    A        1      2        2 
   1   chr1_21870669   Sample    T    A        0      0        2 
   1   chr1_21877991     AAsi    A    C        0      0        2 
   1   chr1_21877991     AKia    A    C        0      0        2 
   1   chr1_21877991     AOna    A    C        0      0        2 
   1   chr1_21877991     ASom    A    C        0      0        2 
   1   chr1_21877991     HCab    A    C      0.5      1        2 
   1   chr1_21877991     HPrz    A    C        0      0        2 
   1   chr1_21877991     ZBoe    A    C        0      0        2 
   1   chr1_21877991     ZGre    A    C        0      0        2 
   1   chr1_21877991     ZHar    A    C        0      0        2 
   1   chr1_21877991   Sample    A    C        0      0        2 
   1   chr1_21901323     AAsi    C    G        0      0        2 
   1   chr1_21901323     AKia    C    G        0      0        2 
   1   chr1_21901323     AOna    C    G        0      0        2 
   1   chr1_21901323     ASom    C    G        0      0        2 
   1   chr1_21901323     HCab    C    G        0      0        2 
   1   chr1_21901323     HPrz    C    G        0      0        2 
   1   chr1_21901323     ZBoe    C    G        0      0        2 
   1   chr1_21901323     ZGre    C    G        0      0        2 
   1   chr1_21901323     ZHar    C    G        1      2        2 
   1   chr1_21901323   Sample    C    G        0      0        2 
   1   chr1_21908617     AAsi    T    A        0      0        2 
   1   chr1_21908617     AKia    T    A        1      2        2 
   1   chr1_21908617     AOna    T    A        1      2        2 
   1   chr1_21908617     ASom    T    A        0      0        2 
   1   chr1_21908617     HCab    T    A        0      0        2 
   1   chr1_21908617     HPrz    T    A        0      0        2 
   1   chr1_21908617     ZBoe    T    A      0.5      1        2 
   1   chr1_21908617     ZGre    T    A      0.5      1        2 
   1   chr1_21908617     ZHar    T    A        0      0        2 
   1   chr1_21908617   Sample    T    A        0      0        2 
   1   chr1_21933343     AAsi    A    C        0      0        2 
   1   chr1_21933343     AKia    A    C        0      0        2 
   1   chr1_21933343     AOna    A    C        0      0        2 
   1   chr1_21933343     ASom    A    C        0      0        2 
   1   chr1_21933343     HCab    A    C        0      0        2 
   1   chr1_21933343     HPrz    A    C        0      0        2 
   1   chr1_21933343     ZBoe    A    C        0      0        2 
   1   chr1_21933343     ZGre    A    C        0      0        2 
   1   chr1_21933343     ZHar    A    C        1      2        2 
   1   chr1_21933343   Sample    A    C        0      0        2 
   1   chr1_21942037     AAsi    A    T        0      0        2 
   1   chr1_21942037     AKia    A    T        0      0        2 
   1   chr1_21942037     AOna    A    T        0      0        2 
   1   chr1_21942037     ASom    A    T      0.5      1        2 
   1   chr1_21942037     HCab    A    T        0      0        2 
   1   chr1_21942037     HPrz    A    T        0      0        2 
   1   chr1_21942037     ZBoe    A    T        0      0        2 
   1   chr1_21942037     ZGre    A    T        0      0        2 
   1   chr1_21942037     ZHar    A    T        0      0        2 
   1   chr1_21942037   Sample    A    T        0      0        2 
   1   chr1_21948702     AAsi    G    T        0      0        2 
   1   chr1_21948702     AKia    G    T        0      0        2 
   1   chr1_21948702     AOna    G    T        0      0        2 
   1   chr1_21948702     ASom    G    T        0      0        2 
   1   chr1_21948702     HCab    G    T        0      0        2 
   1   chr1_21948702     HPrz    G    T        0      0        2 
   1   chr1_21948702     ZBoe    G    T      0.5      1        2 
   1   chr1_21948702     ZGre    G    T        0      0        2 
   1   chr1_21948702     ZHar    G    T        0      0        2 
   1   chr1_21948702   Sample    G    T        0      0        2 
   1   chr1_21952915     AAsi    A    C      0.5      1        2 
   1   chr1_21952915     AKia    A    C        0      0        2 
   1   chr1_21952915     AOna    A    C        0      0        2 
   1   chr1_21952915     ASom    A    C        0      0        2 
   1   chr1_21952915     HCab    A    C        0      0        2 
   1   chr1_21952915     HPrz    A    C        0      0        2 
   1   chr1_21952915     ZBoe    A    C        0      0        2 
   1   chr1_21952915     ZGre    A    C        0      0        2 
   1   chr1_21952915     ZHar    A    C        0      0        2 
   1   chr1_21952915   Sample    A    C        0      0        2 
   1   chr1_21975821     AAsi    C    G        0      0        2 
   1   chr1_21975821     AKia    C    G        0      0        2 
   1   chr1_21975821     AOna    C    G        0      0        2 
   1   chr1_21975821     ASom    C    G        0      0        2 
   1   chr1_21975821     HCab    C    G        1      2        2 
   1   chr1_21975821     HPrz    C    G      0.5      1        2 
   1   chr1_21975821     ZBoe    C    G        0      0        2 
   1   chr1_21975821     ZGre    C    G        0      0        2 
   1   chr1_21975821     ZHar    C    G        0      0        2 
   1   chr1_21975821   Sample    C    G        0      0        2 
   1   chr1_21978965     AAsi    C    A        0      0        2 
   1   chr1_21978965     AKia    C    A        0      0        2 
   1   chr1_21978965     AOna    C    A        0      0        2 
   1   chr1_21978965     ASom    C    A        0      0        2 
   1   chr1_21978965     HCab    C    A        0      0        2 
   1   chr1_21978965     HPrz    C    A        0      0        2 
   1   chr1_21978965     ZBoe    C    A        1      2        2 
   1   chr1_21978965     ZGre    C    A        0      0        2 
   1   chr1_21978965     ZHar    C    A        0      0        2 
   1   chr1_21978965   Sample    C    A        0      0        2 
   1   chr1_22007523     AAsi    C    G        0      0        2 
   1   chr1_22007523     AKia    C    G        0      0        2 
   1   chr1_22007523     AOna    C    G        0      0        2 
   1   chr1_22007523     ASom    C    G        1      2        2 
   1   chr1_22007523     HCab    C    G        0      0        2 
   1   chr1_22007523     HPrz    C    G        0      0        2 
   1   chr1_22007523     ZBoe    C    G        0      0        2 
   1   chr1_22007523     ZGre    C    G        0      0        2 
   1   chr1_22007523     ZHar    C    G        0      0        2 
   1   chr1_22007523   Sample    C    G        0      0        2 
   1   chr1_22061777     AAsi    G    T        0      0        2 
   1   chr1_22061777     AKia    G    T        0      0        2 
   1   chr1_22061777     AOna    G    T        0      0        2 
   1   chr1_22061777     ASom    G    T        0      0        2 
   1   chr1_22061777     HCab    G    T        1      2        2 
   1   chr1_22061777     HPrz    G    T        1      2        2 
   1   chr1_22061777     ZBoe    G    T        1      2        2 
   1   chr1_22061777     ZGre    G    T        1      2        2 
   1   chr1_22061777     ZHar    G    T        0      0        2 
   1   chr1_22061777   Sample    G    T        0      0        2 
   1   chr1_22125111     AAsi    G    T        0      0        2 
   1   chr1_22125111     AKia    G    T        0      0        2 
   1   chr1_22125111     AOna    G    T        0      0        2 
   1   chr1_22125111     ASom    G    T        0      0        2 
   1   chr1_22125111     HCab    G    T        1      2        2 
   1   chr1_22125111     HPrz    G    T        1      2        2 
   1   chr1_22125111     ZBoe    G    T        0      0        2 
   1   chr1_22125111     ZGre    G    T        0      0        2 
   1   chr1_22125111     ZHar    G    T        0      0        2 
   1   chr1_22125111   Sample    G    T        0      0        2 
   1   chr1_22134875     AAsi    G    T        0      0        2 
   1   chr1_22134875     AKia    G    T        0      0        2 
   1   chr1_22134875     AOna    G    T        0      0        2 
   1   chr1_22134875     ASom    G    T        0      0        2 
   1   chr1_22134875     HCab    G    T        1      2        2 
   1   chr1_22134875     HPrz    G    T        1      2        2 
   1   chr1_22134875     ZBoe    G    T        0      0        2 
   1   chr1_22134875     ZGre    G    T        0      0        2 
   1   chr1_22134875     ZHar    G    T        0      0        2 
   1   chr1_22134875   Sample    G    T        0      0        2 
   1   chr1_22150318     AAsi    A    T        0      0        2 
   1   chr1_22150318     AKia    A    T        0      0        2 
   1   chr1_22150318     AOna    A    T        0      0        2 
   1   chr1_22150318     ASom    A    T        0      0        2 
   1   chr1_22150318     HCab    A    T      0.5      1        2 
   1   chr1_22150318     HPrz    A    T        1      2        2 
   1   chr1_22150318     ZBoe    A    T        0      0        2 
   1   chr1_22150318     ZGre    A    T        0      0        2 
   1   chr1_22150318     ZHar    A    T        0      0        2 
   1   chr1_22150318   Sample    A    T        0      0        2 
   1   chr1_22165454     AAsi    A    C        0      0        2 
   1   chr1_22165454     AKia    A    C      0.5      1        2 
   1   chr1_22165454     AOna    A    C        0      0        2 
   1   chr1_22165454     ASom    A    C        0      0        2 
   1   chr1_22165454     HCab    A    C        0      0        2 
   1   chr1_22165454     HPrz    A    C        0      0        2 
   1   chr1_22165454     ZBoe    A    C        0      0        2 
   1   chr1_22165454     ZGre    A    C        0      0        2 
   1   chr1_22165454     ZHar    A    C        0      0        2 
   1   chr1_22165454   Sample    A    C        0      0        2 
   1   chr1_22194097     AAsi    G    C      0.5      1        2 
   1   chr1_22194097     AKia    G    C        0      0        2 
   1   chr1_22194097     AOna    G    C        0      0        2 
   1   chr1_22194097     ASom    G    C        1      2        2 
   1   chr1_22194097     HCab    G    C        0      0        2 
   1   chr1_22194097     HPrz    G    C        0      0        2 
   1   chr1_22194097     ZBoe    G    C        0      0        2 
   1   chr1_22194097     ZGre    G    C        0      0        2 
   1   chr1_22194097     ZHar    G    C        0      0        2 
   1   chr1_22194097   Sample    G    C        1      2        2 
   1   chr1_22243427     AAsi    C    G        1      2        2 
   1   chr1_22243427     AKia    C    G        0      0        2 
   1   chr1_22243427     AOna    C    G        0      0        2 
   1   chr1_22243427     ASom    C    G        1      2        2 
   1   chr1_22243427     HCab    C    G        0      0        2 
   1   chr1_22243427     HPrz    C    G        0      0        2 
   1   chr1_22243427     ZBoe    C    G        0      0        2 
   1   chr1_22243427     ZGre    C    G        0      0        2 
   1   chr1_22243427     ZHar    C    G        0      0        2 
   1   chr1_22243427   Sample    C    G        1      2        2 
   1   chr1_22249725     AAsi    A    T        0      0        2 
   1   chr1_22249725     AKia    A    T        0      0        2 
   1   chr1_22249725     AOna    A    T        0      0        2 
   1   chr1_22249725     ASom    A    T        0      0        2 
   1   chr1_22249725     HCab    A    T        0      0        2 
   1   chr1_22249725     HPrz    A    T        0      0        2 
   1   chr1_22249725     ZBoe    A    T        0      0        2 
   1   chr1_22249725     ZGre    A    T      0.5      1        2 
   1   chr1_22249725     ZHar    A    T        0      0        2 
   1   chr1_22249725   Sample    A    T        0      0        2 
   1   chr1_22258561     AAsi    A    T        0      0        2 
   1   chr1_22258561     AKia    A    T        0      0        2 
   1   chr1_22258561     AOna    A    T        0      0        2 
   1   chr1_22258561     ASom    A    T        0      0        2 
   1   chr1_22258561     HCab    A    T        0      0        2 
   1   chr1_22258561     HPrz    A    T        0      0        2 
   1   chr1_22258561     ZBoe    A    T        1      2        2 
   1   chr1_22258561     ZGre    A    T        0      0        2 
   1   chr1_22258561     ZHar    A    T        0      0        2 
   1   chr1_22258561   Sample    A    T        0      0        2 
   1   chr1_22275448     AAsi    A    C        0      0        2 
   1   chr1_22275448     AKia    A    C        0      0        2 
   1   chr1_22275448     AOna    A    C        0      0        2 
   1   chr1_22275448     ASom    A    C        0      0        2 
   1   chr1_22275448     HCab    A    C        1      2        2 
   1   chr1_22275448     HPrz    A    C        1      2        2 
   1   chr1_22275448     ZBoe    A    C        0      0        2 
   1   chr1_22275448     ZGre    A    C        0      0        2 
   1   chr1_22275448     ZHar    A    C        0      0        2 
   1   chr1_22275448   Sample    A    C        0      0        2 
   1   chr1_22306608     AAsi    A    C        0      0        2 
   1   chr1_22306608     AKia    A    C        0      0        2 
   1   chr1_22306608     AOna    A    C        1      2        2 
   1   chr1_22306608     ASom    A    C        0      0        2 
   1   chr1_22306608     HCab    A    C        0      0        2 
   1   chr1_22306608     HPrz    A    C        0      0        2 
   1   chr1_22306608     ZBoe    A    C        0      0        2 
   1   chr1_22306608     ZGre    A    C        0      0        2 
   1   chr1_22306608     ZHar    A    C        0      0        2 
   1   chr1_22306608   Sample    A    C        0      0        2 
   1   chr1_22317362     AAsi    A    C        0      0        2 
   1   chr1_22317362     AKia    A    C        0      0        2 
   1   chr1_22317362     AOna    A    C        0      0        2 
   1   chr1_22317362     ASom    A    C        0      0        2 
   1   chr1_22317362     HCab    A    C        0      0        2 
   1   chr1_22317362     HPrz    A    C        0      0        2 
   1   chr1_22317362     ZBoe    A    C      0.5      1        2 
   1   chr1_22317362     ZGre    A    C        0      0        2 
   1   chr1_22317362     ZHar    A    C        0      0        2 
   1   chr1_22317362   Sample    A    C        0      0        2 
   1   chr1_22330953     AAsi    C    A        0      0        2 
   1   chr1_22330953     AKia    C    A        0      0        2 
   1   chr1_22330953     AOna    C    A        0      0        2 
   1   chr1_22330953     ASom    C    A        0      0        2 
   1   chr1_22330953     HCab    C    A        0      0        2 
   1   chr1_22330953     HPrz    C    A        0      0        2 
   1   chr1_22330953     ZBoe    C    A        0      0        2 
   1   chr1_22330953     ZGre    C    A      0.5      1        2 
   1   chr1_22330953     ZHar    C    A        0      0        2 
   1   chr1_22330953   Sample    C    A        0      0        2 
   1   chr1_22361675     AAsi    T    G        0      0        2 
   1   chr1_22361675     AKia    T    G        0      0        2 
   1   chr1_22361675     AOna    T    G        1      2        2 
   1   chr1_22361675     ASom    T    G        0      0        2 
   1   chr1_22361675     HCab    T    G        0      0        2 
   1   chr1_22361675     HPrz    T    G        0      0        2 
   1   chr1_22361675     ZBoe    T    G        0      0        2 
   1   chr1_22361675     ZGre    T    G        0      0        2 
   1   chr1_22361675     ZHar    T    G        0      0        2 
   1   chr1_22361675   Sample    T    G        0      0        2 
   1   chr1_22365878     AAsi    G    T        0      0        2 
   1   chr1_22365878     AKia    G    T        0      0        2 
   1   chr1_22365878     AOna    G    T        0      0        2 
   1   chr1_22365878     ASom    G    T        0      0        2 
   1   chr1_22365878     HCab    G    T        1      2        2 
   1   chr1_22365878     HPrz    G    T        1      2        2 
   1   chr1_22365878     ZBoe    G    T        0      0        2 
   1   chr1_22365878     ZGre    G    T        0      0        2 
   1   chr1_22365878     ZHar    G    T        0      0        2 
   1   chr1_22365878   Sample    G    T        0      0        2 
   1   chr1_22370641     AAsi    G    T        0      0        2 
   1   chr1_22370641     AKia    G    T        1      2        2 
   1   chr1_22370641     AOna    G    T        1      2        2 
   1   chr1_22370641     ASom    G    T        0      0        2 
   1   chr1_22370641     HCab    G    T        0      0        2 
   1   chr1_22370641     HPrz    G    T        0      0        2 
   1   chr1_22370641     ZBoe    G    T        0      0        2 
   1   chr1_22370641     ZGre    G    T        0      0        2 
   1   chr1_22370641     ZHar    G    T        0      0        2 
   1   chr1_22370641   Sample    G    T        0      0        2 
   1   chr1_22378721     AAsi    C    G        0      0        2 
   1   chr1_22378721     AKia    C    G        0      0        2 
   1   chr1_22378721     AOna    C    G        0      0        2 
   1   chr1_22378721     ASom    C    G        0      0        2 
   1   chr1_22378721     HCab    C    G        0      0        2 
   1   chr1_22378721     HPrz    C    G        0      0        2 
   1   chr1_22378721     ZBoe    C    G      0.5      1        2 
   1   chr1_22378721     ZGre    C    G        0      0        2 
   1   chr1_22378721     ZHar    C    G        0      0        2 
   1   chr1_22378721   Sample    C    G        0      0        2 
   1   chr1_22400294     AAsi    A    C        0      0        2 
   1   chr1_22400294     AKia    A    C        0      0        2 
   1   chr1_22400294     AOna    A    C        0      0        2 
   1   chr1_22400294     ASom    A    C        0      0        2 
   1   chr1_22400294     HCab    A    C        0      0        2 
   1   chr1_22400294     HPrz    A    C        0      0        2 
   1   chr1_22400294     ZBoe    A    C        0      0        2 
   1   chr1_22400294     ZGre    A    C      0.5      1        2 
   1   chr1_22400294     ZHar    A    C        0      0        2 
   1   chr1_22400294   Sample    A    C        0      0        2 
   1   chr1_22412837     AAsi    T    G        0      0        2 
   1   chr1_22412837     AKia    T    G        0      0        2 
   1   chr1_22412837     AOna    T    G        0      0        2 
   1   chr1_22412837     ASom    T    G        0      0        2 
   1   chr1_22412837     HCab    T    G        0      0        2 
   1   chr1_22412837     HPrz    T    G        0      0        2 
   1   chr1_22412837     ZBoe    T    G        0      0        2 
   1   chr1_22412837     ZGre    T    G        0      0        2 
   1   chr1_22412837     ZHar    T    G        1      2        2 
   1   chr1_22412837   Sample    T    G        0      0        2 
   1   chr1_22413989     AAsi    T    A        0      0        2 
   1   chr1_22413989     AKia    T    A        0      0        2 
   1   chr1_22413989     AOna    T    A        0      0        2 
   1   chr1_22413989     ASom    T    A        0      0        2 
   1   chr1_22413989     HCab    T    A        1      2        2 
   1   chr1_22413989     HPrz    T    A        1      2        2 
   1   chr1_22413989     ZBoe    T    A        0      0        2 
   1   chr1_22413989     ZGre    T    A        0      0        2 
   1   chr1_22413989     ZHar    T    A        0      0        2 
   1   chr1_22413989   Sample    T    A        0      0        2 
   1   chr1_22414031     AAsi    C    A        0      0        2 
   1   chr1_22414031     AKia    C    A        0      0        2 
   1   chr1_22414031     AOna    C    A        0      0        2 
   1   chr1_22414031     ASom    C    A        0      0        2 
   1   chr1_22414031     HCab    C    A        1      2        2 
   1   chr1_22414031     HPrz    C    A        1      2        2 
   1   chr1_22414031     ZBoe    C    A        0      0        2 
   1   chr1_22414031     ZGre    C    A        0      0        2 
   1   chr1_22414031     ZHar    C    A        0      0        2 
   1   chr1_22414031   Sample    C    A        0      0        2 
   1   chr1_22420534     AAsi    G    C        0      0        2 
   1   chr1_22420534     AKia    G    C        0      0        2 
   1   chr1_22420534     AOna    G    C        0      0        2 
   1   chr1_22420534     ASom    G    C        0      0        2 
   1   chr1_22420534     HCab    G    C        0      0        2 
   1   chr1_22420534     HPrz    G    C      0.5      1        2 
   1   chr1_22420534     ZBoe    G    C        0      0        2 
   1   chr1_22420534     ZGre    G    C        0      0        2 
   1   chr1_22420534     ZHar    G    C        0      0        2 
   1   chr1_22420534   Sample    G    C        0      0        2 
   1   chr1_22425952     AAsi    A    C        0      0        2 
   1   chr1_22425952     AKia    A    C        0      0        2 
   1   chr1_22425952     AOna    A    C        0      0        2 
   1   chr1_22425952     ASom    A    C        1      2        2 
   1   chr1_22425952     HCab    A    C        0      0        2 
   1   chr1_22425952     HPrz    A    C        0      0        2 
   1   chr1_22425952     ZBoe    A    C        0      0        2 
   1   chr1_22425952     ZGre    A    C        0      0        2 
   1   chr1_22425952     ZHar    A    C        0      0        2 
   1   chr1_22425952   Sample    A    C        0      0        2 
   1   chr1_22427351     AAsi    T    A        0      0        2 
   1   chr1_22427351     AKia    T    A      0.5      1        2 
   1   chr1_22427351     AOna    T    A        0      0        2 
   1   chr1_22427351     ASom    T    A        0      0        2 
   1   chr1_22427351     HCab    T    A        0      0        2 
   1   chr1_22427351     HPrz    T    A        0      0        2 
   1   chr1_22427351     ZBoe    T    A        0      0        2 
   1   chr1_22427351     ZGre    T    A        0      0        2 
   1   chr1_22427351     ZHar    T    A        0      0        2 
   1   chr1_22427351   Sample    T    A        0      0        2 
   1   chr1_22428055     AAsi    C    G        0      0        2 
   1   chr1_22428055     AKia    C    G        0      0        2 
   1   chr1_22428055     AOna    C    G        0      0        2 
   1   chr1_22428055     ASom    C    G        0      0        2 
   1   chr1_22428055     HCab    C    G        0      0        2 
   1   chr1_22428055     HPrz    C    G        0      0        2 
   1   chr1_22428055     ZBoe    C    G      0.5      1        2 
   1   chr1_22428055     ZGre    C    G        0      0        2 
   1   chr1_22428055     ZHar    C    G        0      0        2 
   1   chr1_22428055   Sample    C    G        0      0        2 
   1   chr1_22433219     AAsi    C    G        0      0        2 
   1   chr1_22433219     AKia    C    G        0      0        2 
   1   chr1_22433219     AOna    C    G        0      0        2 
   1   chr1_22433219     ASom    C    G        0      0        2 
   1   chr1_22433219     HCab    C    G        1      2        2 
   1   chr1_22433219     HPrz    C    G        1      2        2 
   1   chr1_22433219     ZBoe    C    G        0      0        2 
   1   chr1_22433219     ZGre    C    G        0      0        2 
   1   chr1_22433219     ZHar    C    G        0      0        2 
   1   chr1_22433219   Sample    C    G        0      0        2 
   1   chr1_22439635     AAsi    G    T        0      0        2 
   1   chr1_22439635     AKia    G    T      0.5      1        2 
   1   chr1_22439635     AOna    G    T        1      2        2 
   1   chr1_22439635     ASom    G    T        0      0        2 
   1   chr1_22439635     HCab    G    T        0      0        2 
   1   chr1_22439635     HPrz    G    T        0      0        2 
   1   chr1_22439635     ZBoe    G    T        0      0        2 
   1   chr1_22439635     ZGre    G    T        0      0        2 
   1   chr1_22439635     ZHar    G    T        0      0        2 
   1   chr1_22439635   Sample    G    T        0      0        2 
   1   chr1_22451214     AAsi    T    G        0      0        2 
   1   chr1_22451214     AKia    T    G        0      0        2 
   1   chr1_22451214     AOna    T    G        0      0        2 
   1   chr1_22451214     ASom    T    G        0      0        2 
   1   chr1_22451214     HCab    T    G        1      2        2 
   1   chr1_22451214     HPrz    T    G        1      2        2 
   1   chr1_22451214     ZBoe    T    G        0      0        2 
   1   chr1_22451214     ZGre    T    G        0      0        2 
   1   chr1_22451214     ZHar    T    G        0      0        2 
   1   chr1_22451214   Sample    T    G        0      0        2 
   1   chr1_22485795     AAsi    C    G        0      0        2 
   1   chr1_22485795     AKia    C    G        0      0        2 
   1   chr1_22485795     AOna    C    G        0      0        2 
   1   chr1_22485795     ASom    C    G        0      0        2 
   1   chr1_22485795     HCab    C    G        0      0        2 
   1   chr1_22485795     HPrz    C    G        0      0        2 
   1   chr1_22485795     ZBoe    C    G      0.5      1        2 
   1   chr1_22485795     ZGre    C    G        0      0        2 
   1   chr1_22485795     ZHar    C    G        0      0        2 
   1   chr1_22485795   Sample    C    G        0      0        2 
   1   chr1_22490897     AAsi    A    C        0      0        2 
   1   chr1_22490897     AKia    A    C        0      0        2 
   1   chr1_22490897     AOna    A    C        0      0        2 
   1   chr1_22490897     ASom    A    C        0      0        2 
   1   chr1_22490897     HCab    A    C        0      0        2 
   1   chr1_22490897     HPrz    A    C        0      0        2 
   1   chr1_22490897     ZBoe    A    C      0.5      1        2 
   1   chr1_22490897     ZGre    A    C        0      0        2 
   1   chr1_22490897     ZHar    A    C        0      0        2 
   1   chr1_22490897   Sample    A    C        0      0        2 
   1   chr1_22495743     AAsi    C    A        0      0        2 
   1   chr1_22495743     AKia    C    A        0      0        2 
   1   chr1_22495743     AOna    C    A        0      0        2 
   1   chr1_22495743     ASom    C    A        0      0        2 
   1   chr1_22495743     HCab    C    A        0      0        2 
   1   chr1_22495743     HPrz    C    A        0      0        2 
   1   chr1_22495743     ZBoe    C    A        0      0        2 
   1   chr1_22495743     ZGre    C    A      0.5      1        2 
   1   chr1_22495743     ZHar    C    A        0      0        2 
   1   chr1_22495743   Sample    C    A        0      0        2 
   1   chr1_22548055     AAsi    C    A      0.5      1        2 
   1   chr1_22548055     AKia    C    A        0      0        2 
   1   chr1_22548055     AOna    C    A        0      0        2 
   1   chr1_22548055     ASom    C    A        0      0        2 
   1   chr1_22548055     HCab    C    A        0      0        2 
   1   chr1_22548055     HPrz    C    A        0      0        2 
   1   chr1_22548055     ZBoe    C    A        0      0        2 
   1   chr1_22548055     ZGre    C    A        0      0        2 
   1   chr1_22548055     ZHar    C    A        0      0        2 
   1   chr1_22548055   Sample    C    A        0      0        2 
   1   chr1_22560136     AAsi    T    G        0      0        2 
   1   chr1_22560136     AKia    T    G        0      0        2 
   1   chr1_22560136     AOna    T    G        0      0        2 
   1   chr1_22560136     ASom    T    G        0      0        2 
   1   chr1_22560136     HCab    T    G        0      0        2 
   1   chr1_22560136     HPrz    T    G        0      0        2 
   1   chr1_22560136     ZBoe    T    G        0      0        2 
   1   chr1_22560136     ZGre    T    G      0.5      1        2 
   1   chr1_22560136     ZHar    T    G        0      0        2 
   1   chr1_22560136   Sample    T    G        0      0        2 
   1   chr1_22581582     AAsi    G    T        0      0        2 
   1   chr1_22581582     AKia    G    T        0      0        2 
   1   chr1_22581582     AOna    G    T        0      0        2 
   1   chr1_22581582     ASom    G    T        0      0        2 
   1   chr1_22581582     HCab    G    T        0      0        2 
   1   chr1_22581582     HPrz    G    T        0      0        2 
   1   chr1_22581582     ZBoe    G    T        0      0        2 
   1   chr1_22581582     ZGre    G    T        0      0        2 
   1   chr1_22581582     ZHar    G    T      0.5      1        2 
   1   chr1_22581582   Sample    G    T        0      0        2 
   1   chr1_22587805     AAsi    T    A        0      0        2 
   1   chr1_22587805     AKia    T    A        0      0        2 
   1   chr1_22587805     AOna    T    A        0      0        2 
   1   chr1_22587805     ASom    T    A        0      0        2 
   1   chr1_22587805     HCab    T    A        0      0        2 
   1   chr1_22587805     HPrz    T    A        0      0        2 
   1   chr1_22587805     ZBoe    T    A        1      2        2 
   1   chr1_22587805     ZGre    T    A        0      0        2 
   1   chr1_22587805     ZHar    T    A        0      0        2 
   1   chr1_22587805   Sample    T    A        0      0        2 
   1   chr1_22601930     AAsi    A    C        0      0        2 
   1   chr1_22601930     AKia    A    C        0      0        2 
   1   chr1_22601930     AOna    A    C        0      0        2 
   1   chr1_22601930     ASom    A    C        0      0        2 
   1   chr1_22601930     HCab    A    C      0.5      1        2 
   1   chr1_22601930     HPrz    A    C        0      0        2 
   1   chr1_22601930     ZBoe    A    C        0      0        2 
   1   chr1_22601930     ZGre    A    C        0      0        2 
   1   chr1_22601930     ZHar    A    C        0      0        2 
   1   chr1_22601930   Sample    A    C        0      0        2 
   1   chr1_22645133     AAsi    C    G        0      0        2 
   1   chr1_22645133     AKia    C    G        0      0        2 
   1   chr1_22645133     AOna    C    G        0      0        2 
   1   chr1_22645133     ASom    C    G        0      0        2 
   1   chr1_22645133     HCab    C    G        1      2        2 
   1   chr1_22645133     HPrz    C    G        1      2        2 
   1   chr1_22645133     ZBoe    C    G        0      0        2 
   1   chr1_22645133     ZGre    C    G        0      0        2 
   1   chr1_22645133     ZHar    C    G        0      0        2 
   1   chr1_22645133   Sample    C    G        0      0        2 
   1   chr1_22655840     AAsi    A    C        0      0        2 
   1   chr1_22655840     AKia    A    C        0      0        2 
   1   chr1_22655840     AOna    A    C        0      0        2 
   1   chr1_22655840     ASom    A    C        0      0        2 
   1   chr1_22655840     HCab    A    C        0      0        2 
   1   chr1_22655840     HPrz    A    C        0      0        2 
   1   chr1_22655840     ZBoe    A    C        0      0        2 
   1   chr1_22655840     ZGre    A    C        1      2        2 
   1   chr1_22655840     ZHar    A    C        0      0        2 
   1   chr1_22655840   Sample    A    C        0      0        2 
   1   chr1_22675562     AAsi    T    G        1      2        2 
   1   chr1_22675562     AKia    T    G        0      0        2 
   1   chr1_22675562     AOna    T    G        0      0        2 
   1   chr1_22675562     ASom    T    G        0      0        2 
   1   chr1_22675562     HCab    T    G        0      0        2 
   1   chr1_22675562     HPrz    T    G        0      0        2 
   1   chr1_22675562     ZBoe    T    G        0      0        2 
   1   chr1_22675562     ZGre    T    G        0      0        2 
   1   chr1_22675562     ZHar    T    G        0      0        2 
   1   chr1_22675562   Sample    T    G        1      2        2 
   1   chr1_22691263     AAsi    A    C        0      0        2 
   1   chr1_22691263     AKia    A    C      0.5      1        2 
   1   chr1_22691263     AOna    A    C        0      0        2 
   1   chr1_22691263     ASom    A    C        0      0        2 
   1   chr1_22691263     HCab    A    C        0      0        2 
   1   chr1_22691263     HPrz    A    C        0      0        2 
   1   chr1_22691263     ZBoe    A    C        0      0        2 
   1   chr1_22691263     ZGre    A    C        0      0        2 
   1   chr1_22691263     ZHar    A    C        0      0        2 
   1   chr1_22691263   Sample    A    C        0      0        2 
   1   chr1_22699409     AAsi    A    T        0      0        2 
   1   chr1_22699409     AKia    A    T        0      0        2 
   1   chr1_22699409     AOna    A    T        0      0        2 
   1   chr1_22699409     ASom    A    T        0      0        2 
   1   chr1_22699409     HCab    A    T        0      0        2 
   1   chr1_22699409     HPrz    A    T        0      0        2 
   1   chr1_22699409     ZBoe    A    T        0      0        2 
   1   chr1_22699409     ZGre    A    T        0      0        2 
   1   chr1_22699409     ZHar    A    T        1      2        2 
   1   chr1_22699409   Sample    A    T        0      0        2 
   1   chr1_22715810     AAsi    T    G        0      0        2 
   1   chr1_22715810     AKia    T    G      0.5      1        2 
   1   chr1_22715810     AOna    T    G        0      0        2 
   1   chr1_22715810     ASom    T    G        0      0        2 
   1   chr1_22715810     HCab    T    G        1      2        2 
   1   chr1_22715810     HPrz    T    G        1      2        2 
   1   chr1_22715810     ZBoe    T    G        0      0        2 
   1   chr1_22715810     ZGre    T    G        0      0        2 
   1   chr1_22715810     ZHar    T    G        0      0        2 
   1   chr1_22715810   Sample    T    G        0      0        2 
   1   chr1_22725249     AAsi    C    A      0.5      1        2 
   1   chr1_22725249     AKia    C    A        0      0        2 
   1   chr1_22725249     AOna    C    A        0      0        2 
   1   chr1_22725249     ASom    C    A        0      0        2 
   1   chr1_22725249     HCab    C    A        0      0        2 
   1   chr1_22725249     HPrz    C    A        0      0        2 
   1   chr1_22725249     ZBoe    C    A        0      0        2 
   1   chr1_22725249     ZGre    C    A        0      0        2 
   1   chr1_22725249     ZHar    C    A        0      0        2 
   1   chr1_22725249   Sample    C    A        0      0        2 
   1   chr1_22726975     AAsi    C    A        0      0        2 
   1   chr1_22726975     AKia    C    A        0      0        2 
   1   chr1_22726975     AOna    C    A        0      0        2 
   1   chr1_22726975     ASom    C    A      0.5      1        2 
   1   chr1_22726975     HCab    C    A        0      0        2 
   1   chr1_22726975     HPrz    C    A        0      0        2 
   1   chr1_22726975     ZBoe    C    A        0      0        2 
   1   chr1_22726975     ZGre    C    A        0      0        2 
   1   chr1_22726975     ZHar    C    A        0      0        2 
   1   chr1_22726975   Sample    C    A        0      0        2 
   1   chr1_22727771     AAsi    G    T        0      0        2 
   1   chr1_22727771     AKia    G    T        0      0        2 
   1   chr1_22727771     AOna    G    T        0      0        2 
   1   chr1_22727771     ASom    G    T        0      0        2 
   1   chr1_22727771     HCab    G    T        0      0        2 
   1   chr1_22727771     HPrz    G    T      0.5      1        2 
   1   chr1_22727771     ZBoe    G    T        0      0        2 
   1   chr1_22727771     ZGre    G    T        0      0        2 
   1   chr1_22727771     ZHar    G    T        0      0        2 
   1   chr1_22727771   Sample    G    T        0      0        2 
   1   chr1_22817943     AAsi    T    A        0      0        2 
   1   chr1_22817943     AKia    T    A        0      0        2 
   1   chr1_22817943     AOna    T    A        0      0        2 
   1   chr1_22817943     ASom    T    A        0      0        2 
   1   chr1_22817943     HCab    T    A        0      0        2 
   1   chr1_22817943     HPrz    T    A        0      0        2 
   1   chr1_22817943     ZBoe    T    A        1      2        2 
   1   chr1_22817943     ZGre    T    A        0      0        2 
   1   chr1_22817943     ZHar    T    A        0      0        2 
   1   chr1_22817943   Sample    T    A        0      0        2 
   1   chr1_22831671     AAsi    T    A      0.5      1        2 
   1   chr1_22831671     AKia    T    A        0      0        2 
   1   chr1_22831671     AOna    T    A        0      0        2 
   1   chr1_22831671     ASom    T    A        0      0        2 
   1   chr1_22831671     HCab    T    A        0      0        2 
   1   chr1_22831671     HPrz    T    A        0      0        2 
   1   chr1_22831671     ZBoe    T    A        0      0        2 
   1   chr1_22831671     ZGre    T    A        0      0        2 
   1   chr1_22831671     ZHar    T    A        0      0        2 
   1   chr1_22831671   Sample    T    A        0      0        2 
   1   chr1_22832485     AAsi    G    C      0.5      1        2 
   1   chr1_22832485     AKia    G    C        0      0        2 
   1   chr1_22832485     AOna    G    C        0      0        2 
   1   chr1_22832485     ASom    G    C        0      0        2 
   1   chr1_22832485     HCab    G    C        0      0        2 
   1   chr1_22832485     HPrz    G    C        0      0        2 
   1   chr1_22832485     ZBoe    G    C        0      0        2 
   1   chr1_22832485     ZGre    G    C        0      0        2 
   1   chr1_22832485     ZHar    G    C        0      0        2 
   1   chr1_22832485   Sample    G    C        1      2        2 
   1   chr1_22860373     AAsi    A    C        0      0        2 
   1   chr1_22860373     AKia    A    C        0      0        2 
   1   chr1_22860373     AOna    A    C        0      0        2 
   1   chr1_22860373     ASom    A    C        0      0        2 
   1   chr1_22860373     HCab    A    C        0      0        2 
   1   chr1_22860373     HPrz    A    C        0      0        2 
   1   chr1_22860373     ZBoe    A    C        0      0        2 
   1   chr1_22860373     ZGre    A    C        1      2        2 
   1   chr1_22860373     ZHar    A    C        0      0        2 
   1   chr1_22860373   Sample    A    C        0      0        2 
   1   chr1_22871759     AAsi    T    G      0.5      1        2 
   1   chr1_22871759     AKia    T    G        0      0        2 
   1   chr1_22871759     AOna    T    G        0      0        2 
   1   chr1_22871759     ASom    T    G        0      0        2 
   1   chr1_22871759     HCab    T    G        0      0        2 
   1   chr1_22871759     HPrz    T    G        0      0        2 
   1   chr1_22871759     ZBoe    T    G        0      0        2 
   1   chr1_22871759     ZGre    T    G        0      0        2 
   1   chr1_22871759     ZHar    T    G        0      0        2 
   1   chr1_22871759   Sample    T    G        0      0        2 
   1   chr1_22880119     AAsi    A    T        1      2        2 
   1   chr1_22880119     AKia    A    T      0.5      1        2 
   1   chr1_22880119     AOna    A    T        0      0        2 
   1   chr1_22880119     ASom    A    T        1      2        2 
   1   chr1_22880119     HCab    A    T        1      2        2 
   1   chr1_22880119     HPrz    A    T      0.5      1        2 
   1   chr1_22880119     ZBoe    A    T        0      0        2 
   1   chr1_22880119     ZGre    A    T        0      0        2 
   1   chr1_22880119     ZHar    A    T        0      0        2 
   1   chr1_22880119   Sample    A    T        1      2        2 
   1   chr1_22882489     AAsi    G    C        0      0        2 
   1   chr1_22882489     AKia    G    C        0      0        2 
   1   chr1_22882489     AOna    G    C        0      0        2 
   1   chr1_22882489     ASom    G    C        0      0        2 
   1   chr1_22882489     HCab    G    C        1      2        2 
   1   chr1_22882489     HPrz    G    C      0.5      1        2 
   1   chr1_22882489     ZBoe    G    C        0      0        2 
   1   chr1_22882489     ZGre    G    C        0      0        2 
   1   chr1_22882489     ZHar    G    C        0      0        2 
   1   chr1_22882489   Sample    G    C        0      0        2 
   1   chr1_22882673     AAsi    A    T        0      0        2 
   1   chr1_22882673     AKia    A    T        0      0        2 
   1   chr1_22882673     AOna    A    T        0      0        2 
   1   chr1_22882673     ASom    A    T        0      0        2 
   1   chr1_22882673     HCab    A    T        0      0        2 
   1   chr1_22882673     HPrz    A    T      0.5      1        2 
   1   chr1_22882673     ZBoe    A    T        0      0        2 
   1   chr1_22882673     ZGre    A    T        0      0        2 
   1   chr1_22882673     ZHar    A    T        0      0        2 
   1   chr1_22882673   Sample    A    T        0      0        2 
   1   chr1_22919857     AAsi    G    T        0      0        2 
   1   chr1_22919857     AKia    G    T        0      0        2 
   1   chr1_22919857     AOna    G    T        0      0        2 
   1   chr1_22919857     ASom    G    T        0      0        2 
   1   chr1_22919857     HCab    G    T        0      0        2 
   1   chr1_22919857     HPrz    G    T        0      0        2 
   1   chr1_22919857     ZBoe    G    T        0      0        2 
   1   chr1_22919857     ZGre    G    T      0.5      1        2 
   1   chr1_22919857     ZHar    G    T        0      0        2 
   1   chr1_22919857   Sample    G    T        0      0        2 
   1   chr1_22921186     AAsi    C    A        0      0        2 
   1   chr1_22921186     AKia    C    A        0      0        2 
   1   chr1_22921186     AOna    C    A        0      0        2 
   1   chr1_22921186     ASom    C    A        0      0        2 
   1   chr1_22921186     HCab    C    A      0.5      1        2 
   1   chr1_22921186     HPrz    C    A        0      0        2 
   1   chr1_22921186     ZBoe    C    A        0      0        2 
   1   chr1_22921186     ZGre    C    A        0      0        2 
   1   chr1_22921186     ZHar    C    A        0      0        2 
   1   chr1_22921186   Sample    C    A        0      0        2 
   1   chr1_22928982     AAsi    T    G        0      0        2 
   1   chr1_22928982     AKia    T    G        0      0        2 
   1   chr1_22928982     AOna    T    G        0      0        2 
   1   chr1_22928982     ASom    T    G        1      2        2 
   1   chr1_22928982     HCab    T    G        0      0        2 
   1   chr1_22928982     HPrz    T    G        0      0        2 
   1   chr1_22928982     ZBoe    T    G        0      0        2 
   1   chr1_22928982     ZGre    T    G        0      0        2 
   1   chr1_22928982     ZHar    T    G        0      0        2 
   1   chr1_22928982   Sample    T    G        0      0        2 
   1   chr1_22945261     AAsi    A    T        1      2        2 
   1   chr1_22945261     AKia    A    T        0      0        2 
   1   chr1_22945261     AOna    A    T        0      0        2 
   1   chr1_22945261     ASom    A    T        1      2        2 
   1   chr1_22945261     HCab    A    T        0      0        2 
   1   chr1_22945261     HPrz    A    T        0      0        2 
   1   chr1_22945261     ZBoe    A    T        0      0        2 
   1   chr1_22945261     ZGre    A    T        0      0        2 
   1   chr1_22945261     ZHar    A    T        0      0        2 
   1   chr1_22945261   Sample    A    T        1      2        2 
   1   chr1_22950076     AAsi    A    C      0.5      1        2 
   1   chr1_22950076     AKia    A    C        0      0        2 
   1   chr1_22950076     AOna    A    C        0      0        2 
   1   chr1_22950076     ASom    A    C        0      0        2 
   1   chr1_22950076     HCab    A    C        0      0        2 
   1   chr1_22950076     HPrz    A    C        0      0        2 
   1   chr1_22950076     ZBoe    A    C        0      0        2 
   1   chr1_22950076     ZGre    A    C        0      0        2 
   1   chr1_22950076     ZHar    A    C        0      0        2 
   1   chr1_22950076   Sample    A    C        1      2        2 
   1   chr1_22958704     AAsi    G    C        0      0        2 
   1   chr1_22958704     AKia    G    C        0      0        2 
   1   chr1_22958704     AOna    G    C        0      0        2 
   1   chr1_22958704     ASom    G    C        0      0        2 
   1   chr1_22958704     HCab    G    C        0      0        2 
   1   chr1_22958704     HPrz    G    C        0      0        2 
   1   chr1_22958704     ZBoe    G    C      0.5      1        2 
   1   chr1_22958704     ZGre    G    C        0      0        2 
   1   chr1_22958704     ZHar    G    C        0      0        2 
   1   chr1_22958704   Sample    G    C        0      0        2 
   1   chr1_23018764     AAsi    T    G      0.5      1        2 
   1   chr1_23018764     AKia    T    G        0      0        2 
   1   chr1_23018764     AOna    T    G        0      0        2 
   1   chr1_23018764     ASom    T    G        0      0        2 
   1   chr1_23018764     HCab    T    G        0      0        2 
   1   chr1_23018764     HPrz    T    G        0      0        2 
   1   chr1_23018764     ZBoe    T    G        0      0        2 
   1   chr1_23018764     ZGre    T    G        0      0        2 
   1   chr1_23018764     ZHar    T    G        0      0        2 
   1   chr1_23018764   Sample    T    G        0      0        2 
   1   chr1_23033653     AAsi    T    G        0      0        2 
   1   chr1_23033653     AKia    T    G        0      0        2 
   1   chr1_23033653     AOna    T    G        0      0        2 
   1   chr1_23033653     ASom    T    G        0      0        2 
   1   chr1_23033653     HCab    T    G      0.5      1        2 
   1   chr1_23033653     HPrz    T    G        0      0        2 
   1   chr1_23033653     ZBoe    T    G        0      0        2 
   1   chr1_23033653     ZGre    T    G        0      0        2 
   1   chr1_23033653     ZHar    T    G        0      0        2 
   1   chr1_23033653   Sample    T    G        0      0        2 
   1   chr1_23060985     AAsi    A    T        0      0        2 
   1   chr1_23060985     AKia    A    T        0      0        2 
   1   chr1_23060985     AOna    A    T        0      0        2 
   1   chr1_23060985     ASom    A    T        0      0        2 
   1   chr1_23060985     HCab    A    T        0      0        2 
   1   chr1_23060985     HPrz    A    T        0      0        2 
   1   chr1_23060985     ZBoe    A    T        0      0        2 
   1   chr1_23060985     ZGre    A    T        1      2        2 
   1   chr1_23060985     ZHar    A    T        0      0        2 
   1   chr1_23060985   Sample    A    T        0      0        2 
   1   chr1_23062837     AAsi    G    C        0      0        2 
   1   chr1_23062837     AKia    G    C        0      0        2 
   1   chr1_23062837     AOna    G    C        0      0        2 
   1   chr1_23062837     ASom    G    C        0      0        2 
   1   chr1_23062837     HCab    G    C        0      0        2 
   1   chr1_23062837     HPrz    G    C        0      0        2 
   1   chr1_23062837     ZBoe    G    C        0      0        2 
   1   chr1_23062837     ZGre    G    C      0.5      1        2 
   1   chr1_23062837     ZHar    G    C        0      0        2 
   1   chr1_23062837   Sample    G    C        0      0        2 
   1   chr1_23066076     AAsi    G    T        0      0        2 
   1   chr1_23066076     AKia    G    T        0      0        2 
   1   chr1_23066076     AOna    G    T        0      0        2 
   1   chr1_23066076     ASom    G    T        0      0        2 
   1   chr1_23066076     HCab    G    T        0      0        2 
   1   chr1_23066076     HPrz    G    T      0.5      1        2 
   1   chr1_23066076     ZBoe    G    T        0      0        2 
   1   chr1_23066076     ZGre    G    T        0      0        2 
   1   chr1_23066076     ZHar    G    T        0      0        2 
   1   chr1_23066076   Sample    G    T        0      0        2 
   1   chr1_23069976     AAsi    A    C        0      0        2 
   1   chr1_23069976     AKia    A    C        0      0        2 
   1   chr1_23069976     AOna    A    C        0      0        2 
   1   chr1_23069976     ASom    A    C        0      0        2 
   1   chr1_23069976     HCab    A    C        1      2        2 
   1   chr1_23069976     HPrz    A    C        1      2        2 
   1   chr1_23069976     ZBoe    A    C        0      0        2 
   1   chr1_23069976     ZGre    A    C        0      0        2 
   1   chr1_23069976     ZHar    A    C        0      0        2 
   1   chr1_23069976   Sample    A    C        0      0        2 
   1   chr1_23118386     AAsi    A    C        0      0        2 
   1   chr1_23118386     AKia    A    C      0.5      1        2 
   1   chr1_23118386     AOna    A    C        0      0        2 
   1   chr1_23118386     ASom    A    C        0      0        2 
   1   chr1_23118386     HCab    A    C        0      0        2 
   1   chr1_23118386     HPrz    A    C        0      0        2 
   1   chr1_23118386     ZBoe    A    C        0      0        2 
   1   chr1_23118386     ZGre    A    C        0      0        2 
   1   chr1_23118386     ZHar    A    C        0      0        2 
   1   chr1_23118386   Sample    A    C        0      0        2 
   1   chr1_23135018     AAsi    C    G        0      0        2 
   1   chr1_23135018     AKia    C    G        0      0        2 
   1   chr1_23135018     AOna    C    G        0      0        2 
   1   chr1_23135018     ASom    C    G        0      0        2 
   1   chr1_23135018     HCab    C    G        1      2        2 
   1   chr1_23135018     HPrz    C    G        1      2        2 
   1   chr1_23135018     ZBoe    C    G        0      0        2 
   1   chr1_23135018     ZGre    C    G        0      0        2 
   1   chr1_23135018     ZHar    C    G        0      0        2 
   1   chr1_23135018   Sample    C    G        0      0        2 
   1   chr1_23150052     AAsi    G    T        0      0        2 
   1   chr1_23150052     AKia    G    T      0.5      1        2 
   1   chr1_23150052     AOna    G    T        0      0        2 
   1   chr1_23150052     ASom    G    T        0      0        2 
   1   chr1_23150052     HCab    G    T        0      0        2 
   1   chr1_23150052     HPrz    G    T        0      0        2 
   1   chr1_23150052     ZBoe    G    T        0      0        2 
   1   chr1_23150052     ZGre    G    T        0      0        2 
   1   chr1_23150052     ZHar    G    T        0      0        2 
   1   chr1_23150052   Sample    G    T        0      0        2 
   1   chr1_23151812     AAsi    T    G        0      0        2 
   1   chr1_23151812     AKia    T    G        0      0        2 
   1   chr1_23151812     AOna    T    G      0.5      1        2 
   1   chr1_23151812     ASom    T    G        0      0        2 
   1   chr1_23151812     HCab    T    G        0      0        2 
   1   chr1_23151812     HPrz    T    G        0      0        2 
   1   chr1_23151812     ZBoe    T    G        0      0        2 
   1   chr1_23151812     ZGre    T    G        0      0        2 
   1   chr1_23151812     ZHar    T    G        0      0        2 
   1   chr1_23151812   Sample    T    G        0      0        2 
   1   chr1_23198035     AAsi    G    C        0      0        2 
   1   chr1_23198035     AKia    G    C        0      0        2 
   1   chr1_23198035     AOna    G    C        0      0        2 
   1   chr1_23198035     ASom    G    C        0      0        2 
   1   chr1_23198035     HCab    G    C        0      0        2 
   1   chr1_23198035     HPrz    G    C        0      0        2 
   1   chr1_23198035     ZBoe    G    C        0      0        2 
   1   chr1_23198035     ZGre    G    C        1      2        2 
   1   chr1_23198035     ZHar    G    C        0      0        2 
   1   chr1_23198035   Sample    G    C        0      0        2 
   1   chr1_23218337     AAsi    A    C        0      0        2 
   1   chr1_23218337     AKia    A    C        0      0        2 
   1   chr1_23218337     AOna    A    C        0      0        2 
   1   chr1_23218337     ASom    A    C        0      0        2 
   1   chr1_23218337     HCab    A    C        0      0        2 
   1   chr1_23218337     HPrz    A    C        0      0        2 
   1   chr1_23218337     ZBoe    A    C        0      0        2 
   1   chr1_23218337     ZGre    A    C      0.5      1        2 
   1   chr1_23218337     ZHar    A    C        0      0        2 
   1   chr1_23218337   Sample    A    C        0      0        2 
   1   chr1_23257398     AAsi    T    A        0      0        2 
   1   chr1_23257398     AKia    T    A        0      0        2 
   1   chr1_23257398     AOna    T    A        0      0        2 
   1   chr1_23257398     ASom    T    A        0      0        2 
   1   chr1_23257398     HCab    T    A        0      0        2 
   1   chr1_23257398     HPrz    T    A        0      0        2 
   1   chr1_23257398     ZBoe    T    A        0      0        2 
   1   chr1_23257398     ZGre    T    A        0      0        2 
   1   chr1_23257398     ZHar    T    A        1      2        2 
   1   chr1_23257398   Sample    T    A        0      0        2 
   1   chr1_23258250     AAsi    A    T        0      0        2 
   1   chr1_23258250     AKia    A    T        0      0        2 
   1   chr1_23258250     AOna    A    T        0      0        2 
   1   chr1_23258250     ASom    A    T        0      0        2 
   1   chr1_23258250     HCab    A    T        1      2        2 
   1   chr1_23258250     HPrz    A    T        1      2        2 
   1   chr1_23258250     ZBoe    A    T        0      0        2 
   1   chr1_23258250     ZGre    A    T        0      0        2 
   1   chr1_23258250     ZHar    A    T        0      0        2 
   1   chr1_23258250   Sample    A    T        0      0        2 
   1   chr1_23266928     AAsi    T    G        0      0        2 
   1   chr1_23266928     AKia    T    G        0      0        2 
   1   chr1_23266928     AOna    T    G        0      0        2 
   1   chr1_23266928     ASom    T    G        0      0        2 
   1   chr1_23266928     HCab    T    G      0.5      1        2 
   1   chr1_23266928     HPrz    T    G        0      0        2 
   1   chr1_23266928     ZBoe    T    G        0      0        2 
   1   chr1_23266928     ZGre    T    G        0      0        2 
   1   chr1_23266928     ZHar    T    G        0      0        2 
   1   chr1_23266928   Sample    T    G        0      0        2 
   1   chr1_23283394     AAsi    G    T        0      0        2 
   1   chr1_23283394     AKia    G    T        0      0        2 
   1   chr1_23283394     AOna    G    T        1      2        2 
   1   chr1_23283394     ASom    G    T        0      0        2 
   1   chr1_23283394     HCab    G    T        0      0        2 
   1   chr1_23283394     HPrz    G    T        0      0        2 
   1   chr1_23283394     ZBoe    G    T        0      0        2 
   1   chr1_23283394     ZGre    G    T        0      0        2 
   1   chr1_23283394     ZHar    G    T        0      0        2 
   1   chr1_23283394   Sample    G    T        0      0        2 
   1   chr1_23301694     AAsi    G    C        0      0        2 
   1   chr1_23301694     AKia    G    C        0      0        2 
   1   chr1_23301694     AOna    G    C        0      0        2 
   1   chr1_23301694     ASom    G    C        0      0        2 
   1   chr1_23301694     HCab    G    C        1      2        2 
   1   chr1_23301694     HPrz    G    C        1      2        2 
   1   chr1_23301694     ZBoe    G    C        0      0        2 
   1   chr1_23301694     ZGre    G    C        0      0        2 
   1   chr1_23301694     ZHar    G    C        0      0        2 
   1   chr1_23301694   Sample    G    C        0      0        2 
   1   chr1_23314500     AAsi    T    A        0      0        2 
   1   chr1_23314500     AKia    T    A        0      0        2 
   1   chr1_23314500     AOna    T    A        0      0        2 
   1   chr1_23314500     ASom    T    A        1      2        2 
   1   chr1_23314500     HCab    T    A        0      0        2 
   1   chr1_23314500     HPrz    T    A        0      0        2 
   1   chr1_23314500     ZBoe    T    A        0      0        2 
   1   chr1_23314500     ZGre    T    A        0      0        2 
   1   chr1_23314500     ZHar    T    A        0      0        2 
   1   chr1_23314500   Sample    T    A        0      0        2 
   1   chr1_23336335     AAsi    A    T        0      0        2 
   1   chr1_23336335     AKia    A    T        0      0        2 
   1   chr1_23336335     AOna    A    T        0      0        2 
   1   chr1_23336335     ASom    A    T        0      0        2 
   1   chr1_23336335     HCab    A    T        1      2        2 
   1   chr1_23336335     HPrz    A    T        1      2        2 
   1   chr1_23336335     ZBoe    A    T        0      0        2 
   1   chr1_23336335     ZGre    A    T        0      0        2 
   1   chr1_23336335     ZHar    A    T        0      0        2 
   1   chr1_23336335   Sample    A    T        0      0        2 
   1   chr1_23343358     AAsi    T    G        0      0        2 
   1   chr1_23343358     AKia    T    G        0      0        2 
   1   chr1_23343358     AOna    T    G        0      0        2 
   1   chr1_23343358     ASom    T    G        0      0        2 
   1   chr1_23343358     HCab    T    G        0      0        2 
   1   chr1_23343358     HPrz    T    G        0      0        2 
   1   chr1_23343358     ZBoe    T    G        0      0        2 
   1   chr1_23343358     ZGre    T    G        0      0        2 
   1   chr1_23343358     ZHar    T    G        1      2        2 
   1   chr1_23343358   Sample    T    G        0      0        2 
   1   chr1_23406545     AAsi    G    T        0      0        2 
   1   chr1_23406545     AKia    G    T        0      0        2 
   1   chr1_23406545     AOna    G    T        0      0        2 
   1   chr1_23406545     ASom    G    T        0      0        2 
   1   chr1_23406545     HCab    G    T      0.5      1        2 
   1   chr1_23406545     HPrz    G    T        0      0        2 
   1   chr1_23406545     ZBoe    G    T        0      0        2 
   1   chr1_23406545     ZGre    G    T        0      0        2 
   1   chr1_23406545     ZHar    G    T        0      0        2 
   1   chr1_23406545   Sample    G    T        0      0        2 
   1   chr1_23412752     AAsi    A    T        0      0        2 
   1   chr1_23412752     AKia    A    T        0      0        2 
   1   chr1_23412752     AOna    A    T        0      0        2 
   1   chr1_23412752     ASom    A    T        0      0        2 
   1   chr1_23412752     HCab    A    T        1      2        2 
   1   chr1_23412752     HPrz    A    T        1      2        2 
   1   chr1_23412752     ZBoe    A    T        0      0        2 
   1   chr1_23412752     ZGre    A    T        0      0        2 
   1   chr1_23412752     ZHar    A    T        0      0        2 
   1   chr1_23412752   Sample    A    T        0      0        2 
   1   chr1_23417273     AAsi    C    G        1      2        2 
   1   chr1_23417273     AKia    C    G        0      0        2 
   1   chr1_23417273     AOna    C    G        0      0        2 
   1   chr1_23417273     ASom    C    G        0      0        2 
   1   chr1_23417273     HCab    C    G        0      0        2 
   1   chr1_23417273     HPrz    C    G        0      0        2 
   1   chr1_23417273     ZBoe    C    G        0      0        2 
   1   chr1_23417273     ZGre    C    G        0      0        2 
   1   chr1_23417273     ZHar    C    G        0      0        2 
   1   chr1_23417273   Sample    C    G        0      0        2 
   1   chr1_23451141     AAsi    T    G        0      0        2 
   1   chr1_23451141     AKia    T    G        0      0        2 
   1   chr1_23451141     AOna    T    G        0      0        2 
   1   chr1_23451141     ASom    T    G        0      0        2 
   1   chr1_23451141     HCab    T    G        0      0        2 
   1   chr1_23451141     HPrz    T    G        0      0        2 
   1   chr1_23451141     ZBoe    T    G        0      0        2 
   1   chr1_23451141     ZGre    T    G        0      0        2 
   1   chr1_23451141     ZHar    T    G        1      2        2 
   1   chr1_23451141   Sample    T    G        0      0        2 
   1   chr1_23471355     AAsi    A    T        0      0        2 
   1   chr1_23471355     AKia    A    T        0      0        2 
   1   chr1_23471355     AOna    A    T        0      0        2 
   1   chr1_23471355     ASom    A    T        0      0        2 
   1   chr1_23471355     HCab    A    T        1      2        2 
   1   chr1_23471355     HPrz    A    T        1      2        2 
   1   chr1_23471355     ZBoe    A    T        0      0        2 
   1   chr1_23471355     ZGre    A    T        0      0        2 
   1   chr1_23471355     ZHar    A    T        0      0        2 
   1   chr1_23471355   Sample    A    T        0      0        2 
   1   chr1_23481879     AAsi    T    G        0      0        2 
   1   chr1_23481879     AKia    T    G        0      0        2 
   1   chr1_23481879     AOna    T    G        0      0        2 
   1   chr1_23481879     ASom    T    G        0      0        2 
   1   chr1_23481879     HCab    T    G        0      0        2 
   1   chr1_23481879     HPrz    T    G      0.5      1        2 
   1   chr1_23481879     ZBoe    T    G        0      0        2 
   1   chr1_23481879     ZGre    T    G        0      0        2 
   1   chr1_23481879     ZHar    T    G        0      0        2 
   1   chr1_23481879   Sample    T    G        0      0        2 
   1   chr1_23482541     AAsi    G    C        0      0        2 
   1   chr1_23482541     AKia    G    C        0      0        2 
   1   chr1_23482541     AOna    G    C        0      0        2 
   1   chr1_23482541     ASom    G    C        0      0        2 
   1   chr1_23482541     HCab    G    C        1      2        2 
   1   chr1_23482541     HPrz    G    C        1      2        2 
   1   chr1_23482541     ZBoe    G    C        0      0        2 
   1   chr1_23482541     ZGre    G    C        0      0        2 
   1   chr1_23482541     ZHar    G    C        0      0        2 
   1   chr1_23482541   Sample    G    C        0      0        2 
   1   chr1_23491822     AAsi    A    T        0      0        2 
   1   chr1_23491822     AKia    A    T        0      0        2 
   1   chr1_23491822     AOna    A    T        0      0        2 
   1   chr1_23491822     ASom    A    T        0      0        2 
   1   chr1_23491822     HCab    A    T        1      2        2 
   1   chr1_23491822     HPrz    A    T        0      0        2 
   1   chr1_23491822     ZBoe    A    T        0      0        2 
   1   chr1_23491822     ZGre    A    T        0      0        2 
   1   chr1_23491822     ZHar    A    T        0      0        2 
   1   chr1_23491822   Sample    A    T        0      0        2 
   1   chr1_23506612     AAsi    C    G        0      0        2 
   1   chr1_23506612     AKia    C    G        0      0        2 
   1   chr1_23506612     AOna    C    G        0      0        2 
   1   chr1_23506612     ASom    C    G        0      0        2 
   1   chr1_23506612     HCab    C    G        1      2        2 
   1   chr1_23506612     HPrz    C    G        1      2        2 
   1   chr1_23506612     ZBoe    C    G        0      0        2 
   1   chr1_23506612     ZGre    C    G        0      0        2 
   1   chr1_23506612     ZHar    C    G        0      0        2 
   1   chr1_23506612   Sample    C    G        0      0        2 
   1   chr1_23530913     AAsi    T    A        0      0        2 
   1   chr1_23530913     AKia    T    A        0      0        2 
   1   chr1_23530913     AOna    T    A        0      0        2 
   1   chr1_23530913     ASom    T    A        0      0        2 
   1   chr1_23530913     HCab    T    A        1      2        2 
   1   chr1_23530913     HPrz    T    A        1      2        2 
   1   chr1_23530913     ZBoe    T    A        0      0        2 
   1   chr1_23530913     ZGre    T    A        0      0        2 
   1   chr1_23530913     ZHar    T    A        0      0        2 
   1   chr1_23530913   Sample    T    A        0      0        2 
   1   chr1_23542595     AAsi    G    T        0      0        2 
   1   chr1_23542595     AKia    G    T        0      0        2 
   1   chr1_23542595     AOna    G    T        0      0        2 
   1   chr1_23542595     ASom    G    T        0      0        2 
   1   chr1_23542595     HCab    G    T        1      2        2 
   1   chr1_23542595     HPrz    G    T        1      2        2 
   1   chr1_23542595     ZBoe    G    T        0      0        2 
   1   chr1_23542595     ZGre    G    T        0      0        2 
   1   chr1_23542595     ZHar    G    T        0      0        2 
   1   chr1_23542595   Sample    G    T        0      0        2 
   1   chr1_23557488     AAsi    C    A        0      0        2 
   1   chr1_23557488     AKia    C    A        0      0        2 
   1   chr1_23557488     AOna    C    A        0      0        2 
   1   chr1_23557488     ASom    C    A        0      0        2 
   1   chr1_23557488     HCab    C    A        0      0        2 
   1   chr1_23557488     HPrz    C    A      0.5      1        2 
   1   chr1_23557488     ZBoe    C    A        0      0        2 
   1   chr1_23557488     ZGre    C    A        0      0        2 
   1   chr1_23557488     ZHar    C    A        0      0        2 
   1   chr1_23557488   Sample    C    A        0      0        2 
   1   chr1_23560568     AAsi    G    C        0      0        2 
   1   chr1_23560568     AKia    G    C        0      0        2 
   1   chr1_23560568     AOna    G    C        0      0        2 
   1   chr1_23560568     ASom    G    C        0      0        2 
   1   chr1_23560568     HCab    G    C        0      0        2 
   1   chr1_23560568     HPrz    G    C      0.5      1        2 
   1   chr1_23560568     ZBoe    G    C        0      0        2 
   1   chr1_23560568     ZGre    G    C        0      0        2 
   1   chr1_23560568     ZHar    G    C        0      0        2 
   1   chr1_23560568   Sample    G    C        0      0        2 
   1   chr1_23584855     AAsi    A    T        1      2        2 
   1   chr1_23584855     AKia    A    T        0      0        2 
   1   chr1_23584855     AOna    A    T        0      0        2 
   1   chr1_23584855     ASom    A    T        1      2        2 
   1   chr1_23584855     HCab    A    T        0      0        2 
   1   chr1_23584855     HPrz    A    T        0      0        2 
   1   chr1_23584855     ZBoe    A    T        0      0        2 
   1   chr1_23584855     ZGre    A    T        1      2        2 
   1   chr1_23584855     ZHar    A    T        0      0        2 
   1   chr1_23584855   Sample    A    T        1      2        2 
   1   chr1_23623057     AAsi    A    T        0      0        2 
   1   chr1_23623057     AKia    A    T        0      0        2 
   1   chr1_23623057     AOna    A    T        0      0        2 
   1   chr1_23623057     ASom    A    T        0      0        2 
   1   chr1_23623057     HCab    A    T        0      0        2 
   1   chr1_23623057     HPrz    A    T        0      0        2 
   1   chr1_23623057     ZBoe    A    T        0      0        2 
   1   chr1_23623057     ZGre    A    T        1      2        2 
   1   chr1_23623057     ZHar    A    T        0      0        2 
   1   chr1_23623057   Sample    A    T        0      0        2 
   1   chr1_23631759     AAsi    A    T      0.5      1        2 
   1   chr1_23631759     AKia    A    T        0      0        2 
   1   chr1_23631759     AOna    A    T        0      0        2 
   1   chr1_23631759     ASom    A    T        0      0        2 
   1   chr1_23631759     HCab    A    T        0      0        2 
   1   chr1_23631759     HPrz    A    T        0      0        2 
   1   chr1_23631759     ZBoe    A    T        0      0        2 
   1   chr1_23631759     ZGre    A    T        0      0        2 
   1   chr1_23631759     ZHar    A    T        0      0        2 
   1   chr1_23631759   Sample    A    T        0      0        2 
   1   chr1_23653330     AAsi    G    C        0      0        2 
   1   chr1_23653330     AKia    G    C        0      0        2 
   1   chr1_23653330     AOna    G    C        0      0        2 
   1   chr1_23653330     ASom    G    C        0      0        2 
   1   chr1_23653330     HCab    G    C        0      0        2 
   1   chr1_23653330     HPrz    G    C        0      0        2 
   1   chr1_23653330     ZBoe    G    C      0.5      1        2 
   1   chr1_23653330     ZGre    G    C        0      0        2 
   1   chr1_23653330     ZHar    G    C        0      0        2 
   1   chr1_23653330   Sample    G    C        0      0        2 
   1   chr1_23657483     AAsi    G    T        0      0        2 
   1   chr1_23657483     AKia    G    T        0      0        2 
   1   chr1_23657483     AOna    G    T        0      0        2 
   1   chr1_23657483     ASom    G    T        0      0        2 
   1   chr1_23657483     HCab    G    T        0      0        2 
   1   chr1_23657483     HPrz    G    T        0      0        2 
   1   chr1_23657483     ZBoe    G    T        0      0        2 
   1   chr1_23657483     ZGre    G    T        0      0        2 
   1   chr1_23657483     ZHar    G    T        1      2        2 
   1   chr1_23657483   Sample    G    T        0      0        2 
   1   chr1_23706960     AAsi    T    G        0      0        2 
   1   chr1_23706960     AKia    T    G      0.5      1        2 
   1   chr1_23706960     AOna    T    G        0      0        2 
   1   chr1_23706960     ASom    T    G        0      0        2 
   1   chr1_23706960     HCab    T    G        0      0        2 
   1   chr1_23706960     HPrz    T    G        0      0        2 
   1   chr1_23706960     ZBoe    T    G        0      0        2 
   1   chr1_23706960     ZGre    T    G        0      0        2 
   1   chr1_23706960     ZHar    T    G        0      0        2 
   1   chr1_23706960   Sample    T    G        0      0        2 
   1   chr1_23715221     AAsi    G    T        1      2        2 
   1   chr1_23715221     AKia    G    T        0      0        2 
   1   chr1_23715221     AOna    G    T        0      0        2 
   1   chr1_23715221     ASom    G    T        1      2        2 
   1   chr1_23715221     HCab    G    T        0      0        2 
   1   chr1_23715221     HPrz    G    T        0      0        2 
   1   chr1_23715221     ZBoe    G    T        0      0        2 
   1   chr1_23715221     ZGre    G    T        0      0        2 
   1   chr1_23715221     ZHar    G    T        0      0        2 
   1   chr1_23715221   Sample    G    T        1      2        2 
   1   chr1_23723093     AAsi    G    C        0      0        2 
   1   chr1_23723093     AKia    G    C        0      0        2 
   1   chr1_23723093     AOna    G    C        0      0        2 
   1   chr1_23723093     ASom    G    C        0      0        2 
   1   chr1_23723093     HCab    G    C        0      0        2 
   1   chr1_23723093     HPrz    G    C        0      0        2 
   1   chr1_23723093     ZBoe    G    C        0      0        2 
   1   chr1_23723093     ZGre    G    C        1      2        2 
   1   chr1_23723093     ZHar    G    C        0      0        2 
   1   chr1_23723093   Sample    G    C        0      0        2 
   1   chr1_23725026     AAsi    T    G        0      0        2 
   1   chr1_23725026     AKia    T    G        0      0        2 
   1   chr1_23725026     AOna    T    G        0      0        2 
   1   chr1_23725026     ASom    T    G        0      0        2 
   1   chr1_23725026     HCab    T    G        0      0        2 
   1   chr1_23725026     HPrz    T    G        0      0        2 
   1   chr1_23725026     ZBoe    T    G        0      0        2 
   1   chr1_23725026     ZGre    T    G        0      0        2 
   1   chr1_23725026     ZHar    T    G        1      2        2 
   1   chr1_23725026   Sample    T    G        0      0        2 
   1   chr1_23764818     AAsi    T    A        0      0        2 
   1   chr1_23764818     AKia    T    A        0      0        2 
   1   chr1_23764818     AOna    T    A        0      0        2 
   1   chr1_23764818     ASom    T    A        0      0        2 
   1   chr1_23764818     HCab    T    A        0      0        2 
   1   chr1_23764818     HPrz    T    A        0      0        2 
   1   chr1_23764818     ZBoe    T    A      0.5      1        2 
   1   chr1_23764818     ZGre    T    A        0      0        2 
   1   chr1_23764818     ZHar    T    A        0      0        2 
   1   chr1_23764818   Sample    T    A        0      0        2 
   1   chr1_23791417     AAsi    C    A      0.5      1        2 
   1   chr1_23791417     AKia    C    A        0      0        2 
   1   chr1_23791417     AOna    C    A        0      0        2 
   1   chr1_23791417     ASom    C    A        0      0        2 
   1   chr1_23791417     HCab    C    A        0      0        2 
   1   chr1_23791417     HPrz    C    A        0      0        2 
   1   chr1_23791417     ZBoe    C    A        0      0        2 
   1   chr1_23791417     ZGre    C    A        0      0        2 
   1   chr1_23791417     ZHar    C    A        0      0        2 
   1   chr1_23791417   Sample    C    A        0      0        2 
   1   chr1_23807586     AAsi    A    C        0      0        2 
   1   chr1_23807586     AKia    A    C        0      0        2 
   1   chr1_23807586     AOna    A    C        0      0        2 
   1   chr1_23807586     ASom    A    C        0      0        2 
   1   chr1_23807586     HCab    A    C        1      2        2 
   1   chr1_23807586     HPrz    A    C        1      2        2 
   1   chr1_23807586     ZBoe    A    C        0      0        2 
   1   chr1_23807586     ZGre    A    C        0      0        2 
   1   chr1_23807586     ZHar    A    C        0      0        2 
   1   chr1_23807586   Sample    A    C        0      0        2 
   1   chr1_23849690     AAsi    A    C        0      0        2 
   1   chr1_23849690     AKia    A    C        0      0        2 
   1   chr1_23849690     AOna    A    C      0.5      1        2 
   1   chr1_23849690     ASom    A    C        0      0        2 
   1   chr1_23849690     HCab    A    C        0      0        2 
   1   chr1_23849690     HPrz    A    C        0      0        2 
   1   chr1_23849690     ZBoe    A    C        0      0        2 
   1   chr1_23849690     ZGre    A    C        0      0        2 
   1   chr1_23849690     ZHar    A    C        0      0        2 
   1   chr1_23849690   Sample    A    C        0      0        2 
   1   chr1_23854370     AAsi    T    G        0      0        2 
   1   chr1_23854370     AKia    T    G        0      0        2 
   1   chr1_23854370     AOna    T    G        0      0        2 
   1   chr1_23854370     ASom    T    G        0      0        2 
   1   chr1_23854370     HCab    T    G      0.5      1        2 
   1   chr1_23854370     HPrz    T    G      0.5      1        2 
   1   chr1_23854370     ZBoe    T    G        0      0        2 
   1   chr1_23854370     ZGre    T    G        0      0        2 
   1   chr1_23854370     ZHar    T    G        0      0        2 
   1   chr1_23854370   Sample    T    G        0      0        2 
   1   chr1_23863924     AAsi    C    G        0      0        2 
   1   chr1_23863924     AKia    C    G        0      0        2 
   1   chr1_23863924     AOna    C    G        0      0        2 
   1   chr1_23863924     ASom    C    G      0.5      1        2 
   1   chr1_23863924     HCab    C    G        0      0        2 
   1   chr1_23863924     HPrz    C    G        0      0        2 
   1   chr1_23863924     ZBoe    C    G        0      0        2 
   1   chr1_23863924     ZGre    C    G        0      0        2 
   1   chr1_23863924     ZHar    C    G        0      0        2 
   1   chr1_23863924   Sample    C    G        0      0        2 
   1   chr1_23866694     AAsi    G    C        0      0        2 
   1   chr1_23866694     AKia    G    C        0      0        2 
   1   chr1_23866694     AOna    G    C        0      0        2 
   1   chr1_23866694     ASom    G    C        0      0        2 
   1   chr1_23866694     HCab    G    C        0      0        2 
   1   chr1_23866694     HPrz    G    C        0      0        2 
   1   chr1_23866694     ZBoe    G    C      0.5      1        2 
   1   chr1_23866694     ZGre    G    C        0      0        2 
   1   chr1_23866694     ZHar    G    C        0      0        2 
   1   chr1_23866694   Sample    G    C        0      0        2 
   1   chr1_23894522     AAsi    A    C        0      0        2 
   1   chr1_23894522     AKia    A    C        0      0        2 
   1   chr1_23894522     AOna    A    C        0      0        2 
   1   chr1_23894522     ASom    A    C        0      0        2 
   1   chr1_23894522     HCab    A    C        1      2        2 
   1   chr1_23894522     HPrz    A    C        1      2        2 
   1   chr1_23894522     ZBoe    A    C        0      0        2 
   1   chr1_23894522     ZGre    A    C        0      0        2 
   1   chr1_23894522     ZHar    A    C        0      0        2 
   1   chr1_23894522   Sample    A    C        0      0        2 
   1   chr1_23894675     AAsi    C    G        0      0        2 
   1   chr1_23894675     AKia    C    G        0      0        2 
   1   chr1_23894675     AOna    C    G      0.5      1        2 
   1   chr1_23894675     ASom    C    G        0      0        2 
   1   chr1_23894675     HCab    C    G        0      0        2 
   1   chr1_23894675     HPrz    C    G        0      0        2 
   1   chr1_23894675     ZBoe    C    G        0      0        2 
   1   chr1_23894675     ZGre    C    G        0      0        2 
   1   chr1_23894675     ZHar    C    G        0      0        2 
   1   chr1_23894675   Sample    C    G        0      0        2 
   1   chr1_23912097     AAsi    T    G        0      0        2 
   1   chr1_23912097     AKia    T    G        0      0        2 
   1   chr1_23912097     AOna    T    G      0.5      1        2 
   1   chr1_23912097     ASom    T    G        0      0        2 
   1   chr1_23912097     HCab    T    G        0      0        2 
   1   chr1_23912097     HPrz    T    G        0      0        2 
   1   chr1_23912097     ZBoe    T    G        0      0        2 
   1   chr1_23912097     ZGre    T    G        0      0        2 
   1   chr1_23912097     ZHar    T    G        0      0        2 
   1   chr1_23912097   Sample    T    G        0      0        2 
   1   chr1_23954606     AAsi    T    G        0      0        2 
   1   chr1_23954606     AKia    T    G        0      0        2 
   1   chr1_23954606     AOna    T    G      0.5      1        2 
   1   chr1_23954606     ASom    T    G        0      0        2 
   1   chr1_23954606     HCab    T    G        0      0        2 
   1   chr1_23954606     HPrz    T    G        0      0        2 
   1   chr1_23954606     ZBoe    T    G        0      0        2 
   1   chr1_23954606     ZGre    T    G        0      0        2 
   1   chr1_23954606     ZHar    T    G        0      0        2 
   1   chr1_23954606   Sample    T    G        0      0        2 
   1   chr1_23955209     AAsi    A    C      0.5      1        2 
   1   chr1_23955209     AKia    A    C        0      0        2 
   1   chr1_23955209     AOna    A    C        0      0        2 
   1   chr1_23955209     ASom    A    C      0.5      1        2 
   1   chr1_23955209     HCab    A    C        0      0        2 
   1   chr1_23955209     HPrz    A    C        0      0        2 
   1   chr1_23955209     ZBoe    A    C        0      0        2 
   1   chr1_23955209     ZGre    A    C        0      0        2 
   1   chr1_23955209     ZHar    A    C        0      0        2 
   1   chr1_23955209   Sample    A    C        0      0        2 
   1   chr1_23968003     AAsi    G    T        0      0        2 
   1   chr1_23968003     AKia    G    T        0      0        2 
   1   chr1_23968003     AOna    G    T        0      0        2 
   1   chr1_23968003     ASom    G    T        0      0        2 
   1   chr1_23968003     HCab    G    T      0.5      1        2 
   1   chr1_23968003     HPrz    G    T      0.5      1        2 
   1   chr1_23968003     ZBoe    G    T        0      0        2 
   1   chr1_23968003     ZGre    G    T        0      0        2 
   1   chr1_23968003     ZHar    G    T        0      0        2 
   1   chr1_23968003   Sample    G    T        0      0        2 
   1   chr1_23976896     AAsi    T    A        0      0        2 
   1   chr1_23976896     AKia    T    A        0      0        2 
   1   chr1_23976896     AOna    T    A        0      0        2 
   1   chr1_23976896     ASom    T    A        0      0        2 
   1   chr1_23976896     HCab    T    A        1      2        2 
   1   chr1_23976896     HPrz    T    A        1      2        2 
   1   chr1_23976896     ZBoe    T    A        0      0        2 
   1   chr1_23976896     ZGre    T    A        0      0        2 
   1   chr1_23976896     ZHar    T    A        0      0        2 
   1   chr1_23976896   Sample    T    A        0      0        2 
   1   chr1_23988206     AAsi    A    T        0      0        2 
   1   chr1_23988206     AKia    A    T        0      0        2 
   1   chr1_23988206     AOna    A    T        0      0        2 
   1   chr1_23988206     ASom    A    T        0      0        2 
   1   chr1_23988206     HCab    A    T        0      0        2 
   1   chr1_23988206     HPrz    A    T        0      0        2 
   1   chr1_23988206     ZBoe    A    T        0      0        2 
   1   chr1_23988206     ZGre    A    T      0.5      1        2 
   1   chr1_23988206     ZHar    A    T        0      0        2 
   1   chr1_23988206   Sample    A    T        0      0        2 
   1   chr1_23992250     AAsi    A    C        0      0        2 
   1   chr1_23992250     AKia    A    C        0      0        2 
   1   chr1_23992250     AOna    A    C        0      0        2 
   1   chr1_23992250     ASom    A    C        0      0        2 
   1   chr1_23992250     HCab    A    C        0      0        2 
   1   chr1_23992250     HPrz    A    C        0      0        2 
   1   chr1_23992250     ZBoe    A    C        1      2        2 
   1   chr1_23992250     ZGre    A    C        0      0        2 
   1   chr1_23992250     ZHar    A    C        0      0        2 
   1   chr1_23992250   Sample    A    C        0      0        2 
   1   chr1_23998705     AAsi    C    G        0      0        2 
   1   chr1_23998705     AKia    C    G        0      0        2 
   1   chr1_23998705     AOna    C    G        0      0        2 
   1   chr1_23998705     ASom    C    G        0      0        2 
   1   chr1_23998705     HCab    C    G        0      0        2 
   1   chr1_23998705     HPrz    C    G        0      0        2 
   1   chr1_23998705     ZBoe    C    G        0      0        2 
   1   chr1_23998705     ZGre    C    G        0      0        2 
   1   chr1_23998705     ZHar    C    G      0.5      1        2 
   1   chr1_23998705   Sample    C    G        0      0        2 
   1   chr1_24002407     AAsi    T    G        0      0        2 
   1   chr1_24002407     AKia    T    G        0      0        2 
   1   chr1_24002407     AOna    T    G      0.5      1        2 
   1   chr1_24002407     ASom    T    G        0      0        2 
   1   chr1_24002407     HCab    T    G        0      0        2 
   1   chr1_24002407     HPrz    T    G        0      0        2 
   1   chr1_24002407     ZBoe    T    G        0      0        2 
   1   chr1_24002407     ZGre    T    G        0      0        2 
   1   chr1_24002407     ZHar    T    G        0      0        2 
   1   chr1_24002407   Sample    T    G        0      0        2 
   1   chr1_24005093     AAsi    G    C        0      0        2 
   1   chr1_24005093     AKia    G    C        1      2        2 
   1   chr1_24005093     AOna    G    C        1      2        2 
   1   chr1_24005093     ASom    G    C        0      0        2 
   1   chr1_24005093     HCab    G    C        0      0        2 
   1   chr1_24005093     HPrz    G    C        0      0        2 
   1   chr1_24005093     ZBoe    G    C        0      0        2 
   1   chr1_24005093     ZGre    G    C        0      0        2 
   1   chr1_24005093     ZHar    G    C        0      0        2 
   1   chr1_24005093   Sample    G    C        0      0        2 
   1   chr1_24012346     AAsi    G    C        0      0        2 
   1   chr1_24012346     AKia    G    C        0      0        2 
   1   chr1_24012346     AOna    G    C        0      0        2 
   1   chr1_24012346     ASom    G    C        0      0        2 
   1   chr1_24012346     HCab    G    C        0      0        2 
   1   chr1_24012346     HPrz    G    C        0      0        2 
   1   chr1_24012346     ZBoe    G    C        0      0        2 
   1   chr1_24012346     ZGre    G    C        1      2        2 
   1   chr1_24012346     ZHar    G    C        0      0        2 
   1   chr1_24012346   Sample    G    C        0      0        2 
   1   chr1_24013017     AAsi    A    C        0      0        2 
   1   chr1_24013017     AKia    A    C        0      0        2 
   1   chr1_24013017     AOna    A    C      0.5      1        2 
   1   chr1_24013017     ASom    A    C        0      0        2 
   1   chr1_24013017     HCab    A    C        0      0        2 
   1   chr1_24013017     HPrz    A    C        0      0        2 
   1   chr1_24013017     ZBoe    A    C        0      0        2 
   1   chr1_24013017     ZGre    A    C        0      0        2 
   1   chr1_24013017     ZHar    A    C        0      0        2 
   1   chr1_24013017   Sample    A    C        0      0        2 
   1   chr1_24039342     AAsi    G    T        0      0        2 
   1   chr1_24039342     AKia    G    T        0      0        2 
   1   chr1_24039342     AOna    G    T        0      0        2 
   1   chr1_24039342     ASom    G    T        0      0        2 
   1   chr1_24039342     HCab    G    T        0      0        2 
   1   chr1_24039342     HPrz    G    T        0      0        2 
   1   chr1_24039342     ZBoe    G    T      0.5      1        2 
   1   chr1_24039342     ZGre    G    T        0      0        2 
   1   chr1_24039342     ZHar    G    T        0      0        2 
   1   chr1_24039342   Sample    G    T        0      0        2 
   1   chr1_24046950     AAsi    A    C        0      0        2 
   1   chr1_24046950     AKia    A    C        0      0        2 
   1   chr1_24046950     AOna    A    C        1      2        2 
   1   chr1_24046950     ASom    A    C        0      0        2 
   1   chr1_24046950     HCab    A    C        0      0        2 
   1   chr1_24046950     HPrz    A    C        0      0        2 
   1   chr1_24046950     ZBoe    A    C        1      2        2 
   1   chr1_24046950     ZGre    A    C        1      2        2 
   1   chr1_24046950     ZHar    A    C        1      2        2 
   1   chr1_24046950   Sample    A    C        0      0        2 
   1   chr1_24049775     AAsi    C    G        0      0        2 
   1   chr1_24049775     AKia    C    G        0      0        2 
   1   chr1_24049775     AOna    C    G        0      0        2 
   1   chr1_24049775     ASom    C    G        0      0        2 
   1   chr1_24049775     HCab    C    G        1      2        2 
   1   chr1_24049775     HPrz    C    G        1      2        2 
   1   chr1_24049775     ZBoe    C    G        0      0        2 
   1   chr1_24049775     ZGre    C    G        0      0        2 
   1   chr1_24049775     ZHar    C    G        0      0        2 
   1   chr1_24049775   Sample    C    G        0      0        2 
   1   chr1_24060551     AAsi    G    C        0      0        2 
   1   chr1_24060551     AKia    G    C        0      0        2 
   1   chr1_24060551     AOna    G    C        0      0        2 
   1   chr1_24060551     ASom    G    C        0      0        2 
   1   chr1_24060551     HCab    G    C        0      0        2 
   1   chr1_24060551     HPrz    G    C        0      0        2 
   1   chr1_24060551     ZBoe    G    C        0      0        2 
   1   chr1_24060551     ZGre    G    C        0      0        2 
   1   chr1_24060551     ZHar    G    C        1      2        2 
   1   chr1_24060551   Sample    G    C        0      0        2 
   1   chr1_24067469     AAsi    G    T        0      0        2 
   1   chr1_24067469     AKia    G    T        0      0        2 
   1   chr1_24067469     AOna    G    T        0      0        2 
   1   chr1_24067469     ASom    G    T        0      0        2 
   1   chr1_24067469     HCab    G    T        0      0        2 
   1   chr1_24067469     HPrz    G    T        0      0        2 
   1   chr1_24067469     ZBoe    G    T      0.5      1        2 
   1   chr1_24067469     ZGre    G    T        0      0        2 
   1   chr1_24067469     ZHar    G    T        0      0        2 
   1   chr1_24067469   Sample    G    T        0      0        2 
   1   chr1_24070392     AAsi    A    T        0      0        2 
   1   chr1_24070392     AKia    A    T        0      0        2 
   1   chr1_24070392     AOna    A    T        1      2        2 
   1   chr1_24070392     ASom    A    T        0      0        2 
   1   chr1_24070392     HCab    A    T        0      0        2 
   1   chr1_24070392     HPrz    A    T        0      0        2 
   1   chr1_24070392     ZBoe    A    T        0      0        2 
   1   chr1_24070392     ZGre    A    T        0      0        2 
   1   chr1_24070392     ZHar    A    T        0      0        2 
   1   chr1_24070392   Sample    A    T        0      0        2 
   1   chr1_24096534     AAsi    A    T        0      0        2 
   1   chr1_24096534     AKia    A    T        0      0        2 
   1   chr1_24096534     AOna    A    T        0      0        2 
   1   chr1_24096534     ASom    A    T        0      0        2 
   1   chr1_24096534     HCab    A    T        0      0        2 
   1   chr1_24096534     HPrz    A    T        0      0        2 
   1   chr1_24096534     ZBoe    A    T        0      0        2 
   1   chr1_24096534     ZGre    A    T        0      0        2 
   1   chr1_24096534     ZHar    A    T      0.5      1        2 
   1   chr1_24096534   Sample    A    T        0      0        2 
   1   chr1_24127864     AAsi    T    A        0      0        2 
   1   chr1_24127864     AKia    T    A        0      0        2 
   1   chr1_24127864     AOna    T    A        0      0        2 
   1   chr1_24127864     ASom    T    A        0      0        2 
   1   chr1_24127864     HCab    T    A        0      0        2 
   1   chr1_24127864     HPrz    T    A        0      0        2 
   1   chr1_24127864     ZBoe    T    A        0      0        2 
   1   chr1_24127864     ZGre    T    A        1      2        2 
   1   chr1_24127864     ZHar    T    A        0      0        2 
   1   chr1_24127864   Sample    T    A        0      0        2 
   1   chr1_24146840     AAsi    C    G        1      2        2 
   1   chr1_24146840     AKia    C    G        0      0        2 
   1   chr1_24146840     AOna    C    G        0      0        2 
   1   chr1_24146840     ASom    C    G        1      2        2 
   1   chr1_24146840     HCab    C    G        0      0        2 
   1   chr1_24146840     HPrz    C    G        0      0        2 
   1   chr1_24146840     ZBoe    C    G        0      0        2 
   1   chr1_24146840     ZGre    C    G        0      0        2 
   1   chr1_24146840     ZHar    C    G        0      0        2 
   1   chr1_24146840   Sample    C    G        1      2        2 
   1   chr1_24201552     AAsi    G    C        0      0        2 
   1   chr1_24201552     AKia    G    C        0      0        2 
   1   chr1_24201552     AOna    G    C        0      0        2 
   1   chr1_24201552     ASom    G    C        0      0        2 
   1   chr1_24201552     HCab    G    C        0      0        2 
   1   chr1_24201552     HPrz    G    C        0      0        2 
   1   chr1_24201552     ZBoe    G    C        0      0        2 
   1   chr1_24201552     ZGre    G    C        1      2        2 
   1   chr1_24201552     ZHar    G    C        0      0        2 
   1   chr1_24201552   Sample    G    C        0      0        2 
   1   chr1_24231124     AAsi    G    T        0      0        2 
   1   chr1_24231124     AKia    G    T        0      0        2 
   1   chr1_24231124     AOna    G    T        0      0        2 
   1   chr1_24231124     ASom    G    T        0      0        2 
   1   chr1_24231124     HCab    G    T        0      0        2 
   1   chr1_24231124     HPrz    G    T        0      0        2 
   1   chr1_24231124     ZBoe    G    T        1      2        2 
   1   chr1_24231124     ZGre    G    T        0      0        2 
   1   chr1_24231124     ZHar    G    T        0      0        2 
   1   chr1_24231124   Sample    G    T        0      0        2 
   1   chr1_24235913     AAsi    A    C        0      0        2 
   1   chr1_24235913     AKia    A    C        0      0        2 
   1   chr1_24235913     AOna    A    C        0      0        2 
   1   chr1_24235913     ASom    A    C        0      0        2 
   1   chr1_24235913     HCab    A    C        0      0        2 
   1   chr1_24235913     HPrz    A    C        0      0        2 
   1   chr1_24235913     ZBoe    A    C      0.5      1        2 
   1   chr1_24235913     ZGre    A    C        0      0        2 
   1   chr1_24235913     ZHar    A    C        0      0        2 
   1   chr1_24235913   Sample    A    C        0      0        2 
   1   chr1_24265806     AAsi    C    G        0      0        2 
   1   chr1_24265806     AKia    C    G        0      0        2 
   1   chr1_24265806     AOna    C    G        0      0        2 
   1   chr1_24265806     ASom    C    G        0      0        2 
   1   chr1_24265806     HCab    C    G        0      0        2 
   1   chr1_24265806     HPrz    C    G        0      0        2 
   1   chr1_24265806     ZBoe    C    G        0      0        2 
   1   chr1_24265806     ZGre    C    G      0.5      1        2 
   1   chr1_24265806     ZHar    C    G        0      0        2 
   1   chr1_24265806   Sample    C    G        0      0        2 
   1   chr1_24268818     AAsi    A    C        0      0        2 
   1   chr1_24268818     AKia    A    C        0      0        2 
   1   chr1_24268818     AOna    A    C        0      0        2 
   1   chr1_24268818     ASom    A    C        0      0        2 
   1   chr1_24268818     HCab    A    C        0      0        2 
   1   chr1_24268818     HPrz    A    C        0      0        2 
   1   chr1_24268818     ZBoe    A    C        0      0        2 
   1   chr1_24268818     ZGre    A    C        0      0        2 
   1   chr1_24268818     ZHar    A    C        1      2        2 
   1   chr1_24268818   Sample    A    C        0      0        2 
   1   chr1_24271208     AAsi    A    C        0      0        2 
   1   chr1_24271208     AKia    A    C        0      0        2 
   1   chr1_24271208     AOna    A    C        0      0        2 
   1   chr1_24271208     ASom    A    C        0      0        2 
   1   chr1_24271208     HCab    A    C        1      2        2 
   1   chr1_24271208     HPrz    A    C        1      2        2 
   1   chr1_24271208     ZBoe    A    C        0      0        2 
   1   chr1_24271208     ZGre    A    C        0      0        2 
   1   chr1_24271208     ZHar    A    C        0      0        2 
   1   chr1_24271208   Sample    A    C        0      0        2 
   1   chr1_24283353     AAsi    T    A        0      0        2 
   1   chr1_24283353     AKia    T    A        0      0        2 
   1   chr1_24283353     AOna    T    A        0      0        2 
   1   chr1_24283353     ASom    T    A        0      0        2 
   1   chr1_24283353     HCab    T    A        1      2        2 
   1   chr1_24283353     HPrz    T    A      0.5      1        2 
   1   chr1_24283353     ZBoe    T    A        0      0        2 
   1   chr1_24283353     ZGre    T    A        0      0        2 
   1   chr1_24283353     ZHar    T    A        0      0        2 
   1   chr1_24283353   Sample    T    A        0      0        2 
   1   chr1_24293304     AAsi    T    G        0      0        2 
   1   chr1_24293304     AKia    T    G        0      0        2 
   1   chr1_24293304     AOna    T    G        0      0        2 
   1   chr1_24293304     ASom    T    G        0      0        2 
   1   chr1_24293304     HCab    T    G        1      2        2 
   1   chr1_24293304     HPrz    T    G        1      2        2 
   1   chr1_24293304     ZBoe    T    G        0      0        2 
   1   chr1_24293304     ZGre    T    G        0      0        2 
   1   chr1_24293304     ZHar    T    G        0      0        2 
   1   chr1_24293304   Sample    T    G        0      0        2 
   1   chr1_24316735     AAsi    A    C        0      0        2 
   1   chr1_24316735     AKia    A    C        0      0        2 
   1   chr1_24316735     AOna    A    C        0      0        2 
   1   chr1_24316735     ASom    A    C        0      0        2 
   1   chr1_24316735     HCab    A    C        0      0        2 
   1   chr1_24316735     HPrz    A    C        0      0        2 
   1   chr1_24316735     ZBoe    A    C        0      0        2 
   1   chr1_24316735     ZGre    A    C        1      2        2 
   1   chr1_24316735     ZHar    A    C        0      0        2 
   1   chr1_24316735   Sample    A    C        0      0        2 
   1   chr1_24325076     AAsi    A    C        0      0        2 
   1   chr1_24325076     AKia    A    C        0      0        2 
   1   chr1_24325076     AOna    A    C        0      0        2 
   1   chr1_24325076     ASom    A    C        0      0        2 
   1   chr1_24325076     HCab    A    C        1      2        2 
   1   chr1_24325076     HPrz    A    C        1      2        2 
   1   chr1_24325076     ZBoe    A    C        0      0        2 
   1   chr1_24325076     ZGre    A    C        0      0        2 
   1   chr1_24325076     ZHar    A    C        0      0        2 
   1   chr1_24325076   Sample    A    C        0      0        2 
   1   chr1_24333984     AAsi    G    T        0      0        2 
   1   chr1_24333984     AKia    G    T        0      0        2 
   1   chr1_24333984     AOna    G    T      0.5      1        2 
   1   chr1_24333984     ASom    G    T        0      0        2 
   1   chr1_24333984     HCab    G    T        0      0        2 
   1   chr1_24333984     HPrz    G    T        0      0        2 
   1   chr1_24333984     ZBoe    G    T        0      0        2 
   1   chr1_24333984     ZGre    G    T        0      0        2 
   1   chr1_24333984     ZHar    G    T        0      0        2 
   1   chr1_24333984   Sample    G    T        0      0        2 
   1   chr1_24336553     AAsi    C    A        0      0        2 
   1   chr1_24336553     AKia    C    A        0      0        2 
   1   chr1_24336553     AOna    C    A      0.5      1        2 
   1   chr1_24336553     ASom    C    A        0      0        2 
   1   chr1_24336553     HCab    C    A        0      0        2 
   1   chr1_24336553     HPrz    C    A        0      0        2 
   1   chr1_24336553     ZBoe    C    A        0      0        2 
   1   chr1_24336553     ZGre    C    A        0      0        2 
   1   chr1_24336553     ZHar    C    A        0      0        2 
   1   chr1_24336553   Sample    C    A        0      0        2 
   1   chr1_24366943     AAsi    T    A        0      0        2 
   1   chr1_24366943     AKia    T    A        0      0        2 
   1   chr1_24366943     AOna    T    A        0      0        2 
   1   chr1_24366943     ASom    T    A        0      0        2 
   1   chr1_24366943     HCab    T    A        0      0        2 
   1   chr1_24366943     HPrz    T    A        1      2        2 
   1   chr1_24366943     ZBoe    T    A        0      0        2 
   1   chr1_24366943     ZGre    T    A        0      0        2 
   1   chr1_24366943     ZHar    T    A        0      0        2 
   1   chr1_24366943   Sample    T    A        0      0        2 
   1   chr1_24455893     AAsi    G    C        0      0        2 
   1   chr1_24455893     AKia    G    C        0      0        2 
   1   chr1_24455893     AOna    G    C        0      0        2 
   1   chr1_24455893     ASom    G    C        0      0        2 
   1   chr1_24455893     HCab    G    C        0      0        2 
   1   chr1_24455893     HPrz    G    C        0      0        2 
   1   chr1_24455893     ZBoe    G    C      0.5      1        2 
   1   chr1_24455893     ZGre    G    C        0      0        2 
   1   chr1_24455893     ZHar    G    C        0      0        2 
   1   chr1_24455893   Sample    G    C        0      0        2 
   1   chr1_24473407     AAsi    C    A        0      0        2 
   1   chr1_24473407     AKia    C    A        0      0        2 
   1   chr1_24473407     AOna    C    A        0      0        2 
   1   chr1_24473407     ASom    C    A        0      0        2 
   1   chr1_24473407     HCab    C    A        1      2        2 
   1   chr1_24473407     HPrz    C    A        1      2        2 
   1   chr1_24473407     ZBoe    C    A        0      0        2 
   1   chr1_24473407     ZGre    C    A        0      0        2 
   1   chr1_24473407     ZHar    C    A        0      0        2 
   1   chr1_24473407   Sample    C    A        0      0        2 
   1   chr1_24494231     AAsi    A    C        0      0        2 
   1   chr1_24494231     AKia    A    C        0      0        2 
   1   chr1_24494231     AOna    A    C        0      0        2 
   1   chr1_24494231     ASom    A    C        0      0        2 
   1   chr1_24494231     HCab    A    C        0      0        2 
   1   chr1_24494231     HPrz    A    C        0      0        2 
   1   chr1_24494231     ZBoe    A    C        0      0        2 
   1   chr1_24494231     ZGre    A    C        1      2        2 
   1   chr1_24494231     ZHar    A    C        0      0        2 
   1   chr1_24494231   Sample    A    C        0      0        2 
   1   chr1_24500650     AAsi    A    C        0      0        2 
   1   chr1_24500650     AKia    A    C        0      0        2 
   1   chr1_24500650     AOna    A    C        0      0        2 
   1   chr1_24500650     ASom    A    C        0      0        2 
   1   chr1_24500650     HCab    A    C      0.5      1        2 
   1   chr1_24500650     HPrz    A    C        0      0        2 
   1   chr1_24500650     ZBoe    A    C        0      0        2 
   1   chr1_24500650     ZGre    A    C        0      0        2 
   1   chr1_24500650     ZHar    A    C        0      0        2 
   1   chr1_24500650   Sample    A    C        0      0        2 
   1   chr1_24532711     AAsi    G    C        0      0        2 
   1   chr1_24532711     AKia    G    C        0      0        2 
   1   chr1_24532711     AOna    G    C      0.5      1        2 
   1   chr1_24532711     ASom    G    C        0      0        2 
   1   chr1_24532711     HCab    G    C        0      0        2 
   1   chr1_24532711     HPrz    G    C        0      0        2 
   1   chr1_24532711     ZBoe    G    C        0      0        2 
   1   chr1_24532711     ZGre    G    C        0      0        2 
   1   chr1_24532711     ZHar    G    C        0      0        2 
   1   chr1_24532711   Sample    G    C        0      0        2 
   1   chr1_24615337     AAsi    T    G        0      0        2 
   1   chr1_24615337     AKia    T    G        0      0        2 
   1   chr1_24615337     AOna    T    G        0      0        2 
   1   chr1_24615337     ASom    T    G        0      0        2 
   1   chr1_24615337     HCab    T    G        0      0        2 
   1   chr1_24615337     HPrz    T    G        0      0        2 
   1   chr1_24615337     ZBoe    T    G        0      0        2 
   1   chr1_24615337     ZGre    T    G      0.5      1        2 
   1   chr1_24615337     ZHar    T    G        0      0        2 
   1   chr1_24615337   Sample    T    G        0      0        2 
   1   chr1_24642532     AAsi    G    C        0      0        2 
   1   chr1_24642532     AKia    G    C        0      0        2 
   1   chr1_24642532     AOna    G    C        0      0        2 
   1   chr1_24642532     ASom    G    C        0      0        2 
   1   chr1_24642532     HCab    G    C        0      0        2 
   1   chr1_24642532     HPrz    G    C        0      0        2 
   1   chr1_24642532     ZBoe    G    C      0.5      1        2 
   1   chr1_24642532     ZGre    G    C        1      2        2 
   1   chr1_24642532     ZHar    G    C        0      0        2 
   1   chr1_24642532   Sample    G    C        0      0        2 
   1   chr1_24643078     AAsi    G    C        0      0        2 
   1   chr1_24643078     AKia    G    C        0      0        2 
   1   chr1_24643078     AOna    G    C        0      0        2 
   1   chr1_24643078     ASom    G    C        0      0        2 
   1   chr1_24643078     HCab    G    C        1      2        2 
   1   chr1_24643078     HPrz    G    C        1      2        2 
   1   chr1_24643078     ZBoe    G    C        0      0        2 
   1   chr1_24643078     ZGre    G    C        0      0        2 
   1   chr1_24643078     ZHar    G    C        0      0        2 
   1   chr1_24643078   Sample    G    C        0      0        2 
   1   chr1_24643701     AAsi    T    G      0.5      1        2 
   1   chr1_24643701     AKia    T    G        0      0        2 
   1   chr1_24643701     AOna    T    G        0      0        2 
   1   chr1_24643701     ASom    T    G        0      0        2 
   1   chr1_24643701     HCab    T    G        0      0        2 
   1   chr1_24643701     HPrz    T    G        0      0        2 
   1   chr1_24643701     ZBoe    T    G        0      0        2 
   1   chr1_24643701     ZGre    T    G        0      0        2 
   1   chr1_24643701     ZHar    T    G        0      0        2 
   1   chr1_24643701   Sample    T    G        0      0        2 
   1   chr1_24650077     AAsi    A    C        0      0        2 
   1   chr1_24650077     AKia    A    C        0      0        2 
   1   chr1_24650077     AOna    A    C      0.5      1        2 
   1   chr1_24650077     ASom    A    C        0      0        2 
   1   chr1_24650077     HCab    A    C        0      0        2 
   1   chr1_24650077     HPrz    A    C        0      0        2 
   1   chr1_24650077     ZBoe    A    C        0      0        2 
   1   chr1_24650077     ZGre    A    C        0      0        2 
   1   chr1_24650077     ZHar    A    C        0      0        2 
   1   chr1_24650077   Sample    A    C        0      0        2 
   1   chr1_24651314     AAsi    G    C        0      0        2 
   1   chr1_24651314     AKia    G    C        0      0        2 
   1   chr1_24651314     AOna    G    C        0      0        2 
   1   chr1_24651314     ASom    G    C        0      0        2 
   1   chr1_24651314     HCab    G    C        1      2        2 
   1   chr1_24651314     HPrz    G    C        1      2        2 
   1   chr1_24651314     ZBoe    G    C        0      0        2 
   1   chr1_24651314     ZGre    G    C        0      0        2 
   1   chr1_24651314     ZHar    G    C        0      0        2 
   1   chr1_24651314   Sample    G    C        0      0        2 
   1   chr1_24696176     AAsi    C    G        1      2        2 
   1   chr1_24696176     AKia    C    G        0      0        2 
   1   chr1_24696176     AOna    C    G        0      0        2 
   1   chr1_24696176     ASom    C    G        1      2        2 
   1   chr1_24696176     HCab    C    G        0      0        2 
   1   chr1_24696176     HPrz    C    G        0      0        2 
   1   chr1_24696176     ZBoe    C    G        0      0        2 
   1   chr1_24696176     ZGre    C    G        0      0        2 
   1   chr1_24696176     ZHar    C    G        0      0        2 
   1   chr1_24696176   Sample    C    G        1      2        2 
   1   chr1_24702298     AAsi    C    A        0      0        2 
   1   chr1_24702298     AKia    C    A        0      0        2 
   1   chr1_24702298     AOna    C    A      0.5      1        2 
   1   chr1_24702298     ASom    C    A        0      0        2 
   1   chr1_24702298     HCab    C    A        0      0        2 
   1   chr1_24702298     HPrz    C    A        0      0        2 
   1   chr1_24702298     ZBoe    C    A        0      0        2 
   1   chr1_24702298     ZGre    C    A        0      0        2 
   1   chr1_24702298     ZHar    C    A        0      0        2 
   1   chr1_24702298   Sample    C    A        0      0        2 
   1   chr1_24731032     AAsi    G    T        0      0        2 
   1   chr1_24731032     AKia    G    T        0      0        2 
   1   chr1_24731032     AOna    G    T        0      0        2 
   1   chr1_24731032     ASom    G    T        0      0        2 
   1   chr1_24731032     HCab    G    T        0      0        2 
   1   chr1_24731032     HPrz    G    T      0.5      1        2 
   1   chr1_24731032     ZBoe    G    T        0      0        2 
   1   chr1_24731032     ZGre    G    T        0      0        2 
   1   chr1_24731032     ZHar    G    T        0      0        2 
   1   chr1_24731032   Sample    G    T        0      0        2 
   1   chr1_24751873     AAsi    T    G        0      0        2 
   1   chr1_24751873     AKia    T    G        0      0        2 
   1   chr1_24751873     AOna    T    G        0      0        2 
   1   chr1_24751873     ASom    T    G        0      0        2 
   1   chr1_24751873     HCab    T    G        0      0        2 
   1   chr1_24751873     HPrz    T    G        0      0        2 
   1   chr1_24751873     ZBoe    T    G        0      0        2 
   1   chr1_24751873     ZGre    T    G      0.5      1        2 
   1   chr1_24751873     ZHar    T    G        0      0        2 
   1   chr1_24751873   Sample    T    G        0      0        2 
   1   chr1_24760488     AAsi    T    A        0      0        2 
   1   chr1_24760488     AKia    T    A        0      0        2 
   1   chr1_24760488     AOna    T    A        0      0        2 
   1   chr1_24760488     ASom    T    A        0      0        2 
   1   chr1_24760488     HCab    T    A      0.5      1        2 
   1   chr1_24760488     HPrz    T    A      0.5      1        2 
   1   chr1_24760488     ZBoe    T    A        0      0        2 
   1   chr1_24760488     ZGre    T    A        0      0        2 
   1   chr1_24760488     ZHar    T    A        0      0        2 
   1   chr1_24760488   Sample    T    A        0      0        2 
   1   chr1_24818837     AAsi    G    T        0      0        2 
   1   chr1_24818837     AKia    G    T        0      0        2 
   1   chr1_24818837     AOna    G    T        0      0        2 
   1   chr1_24818837     ASom    G    T        0      0        2 
   1   chr1_24818837     HCab    G    T        0      0        2 
   1   chr1_24818837     HPrz    G    T        0      0        2 
   1   chr1_24818837     ZBoe    G    T        0      0        2 
   1   chr1_24818837     ZGre    G    T        0      0        2 
   1   chr1_24818837     ZHar    G    T        1      2        2 
   1   chr1_24818837   Sample    G    T        0      0        2 
   1   chr1_24855044     AAsi    T    A        0      0        2 
   1   chr1_24855044     AKia    T    A        0      0        2 
   1   chr1_24855044     AOna    T    A        0      0        2 
   1   chr1_24855044     ASom    T    A        0      0        2 
   1   chr1_24855044     HCab    T    A        0      0        2 
   1   chr1_24855044     HPrz    T    A        0      0        2 
   1   chr1_24855044     ZBoe    T    A        0      0        2 
   1   chr1_24855044     ZGre    T    A        1      2        2 
   1   chr1_24855044     ZHar    T    A        0      0        2 
   1   chr1_24855044   Sample    T    A        0      0        2 
   1   chr1_24866458     AAsi    T    A        0      0        2 
   1   chr1_24866458     AKia    T    A        0      0        2 
   1   chr1_24866458     AOna    T    A        0      0        2 
   1   chr1_24866458     ASom    T    A        0      0        2 
   1   chr1_24866458     HCab    T    A        1      2        2 
   1   chr1_24866458     HPrz    T    A        1      2        2 
   1   chr1_24866458     ZBoe    T    A        0      0        2 
   1   chr1_24866458     ZGre    T    A        0      0        2 
   1   chr1_24866458     ZHar    T    A        0      0        2 
   1   chr1_24866458   Sample    T    A        0      0        2 
   1   chr1_24881199     AAsi    A    T        0      0        2 
   1   chr1_24881199     AKia    A    T        0      0        2 
   1   chr1_24881199     AOna    A    T        0      0        2 
   1   chr1_24881199     ASom    A    T        0      0        2 
   1   chr1_24881199     HCab    A    T        0      0        2 
   1   chr1_24881199     HPrz    A    T        0      0        2 
   1   chr1_24881199     ZBoe    A    T      0.5      1        2 
   1   chr1_24881199     ZGre    A    T        0      0        2 
   1   chr1_24881199     ZHar    A    T        0      0        2 
   1   chr1_24881199   Sample    A    T        0      0        2 
   1   chr1_24881674     AAsi    C    G        0      0        2 
   1   chr1_24881674     AKia    C    G        0      0        2 
   1   chr1_24881674     AOna    C    G        0      0        2 
   1   chr1_24881674     ASom    C    G        0      0        2 
   1   chr1_24881674     HCab    C    G        1      2        2 
   1   chr1_24881674     HPrz    C    G        1      2        2 
   1   chr1_24881674     ZBoe    C    G        0      0        2 
   1   chr1_24881674     ZGre    C    G        0      0        2 
   1   chr1_24881674     ZHar    C    G        0      0        2 
   1   chr1_24881674   Sample    C    G        0      0        2 
   1   chr1_24883767     AAsi    C    G        0      0        2 
   1   chr1_24883767     AKia    C    G        1      2        2 
   1   chr1_24883767     AOna    C    G        1      2        2 
   1   chr1_24883767     ASom    C    G        0      0        2 
   1   chr1_24883767     HCab    C    G        0      0        2 
   1   chr1_24883767     HPrz    C    G        0      0        2 
   1   chr1_24883767     ZBoe    C    G        0      0        2 
   1   chr1_24883767     ZGre    C    G        0      0        2 
   1   chr1_24883767     ZHar    C    G        0      0        2 
   1   chr1_24883767   Sample    C    G        0      0        2 
   1   chr1_24890818     AAsi    G    T        0      0        2 
   1   chr1_24890818     AKia    G    T        0      0        2 
   1   chr1_24890818     AOna    G    T        0      0        2 
   1   chr1_24890818     ASom    G    T        0      0        2 
   1   chr1_24890818     HCab    G    T        0      0        2 
   1   chr1_24890818     HPrz    G    T        0      0        2 
   1   chr1_24890818     ZBoe    G    T        0      0        2 
   1   chr1_24890818     ZGre    G    T        1      2        2 
   1   chr1_24890818     ZHar    G    T        0      0        2 
   1   chr1_24890818   Sample    G    T        0      0        2 
   1   chr1_24902722     AAsi    T    G        0      0        2 
   1   chr1_24902722     AKia    T    G        0      0        2 
   1   chr1_24902722     AOna    T    G        0      0        2 
   1   chr1_24902722     ASom    T    G        0      0        2 
   1   chr1_24902722     HCab    T    G        0      0        2 
   1   chr1_24902722     HPrz    T    G        0      0        2 
   1   chr1_24902722     ZBoe    T    G        0      0        2 
   1   chr1_24902722     ZGre    T    G        0      0        2 
   1   chr1_24902722     ZHar    T    G      0.5      1        2 
   1   chr1_24902722   Sample    T    G        0      0        2 
   1   chr1_24946768     AAsi    C    A        0      0        2 
   1   chr1_24946768     AKia    C    A        0      0        2 
   1   chr1_24946768     AOna    C    A        0      0        2 
   1   chr1_24946768     ASom    C    A        0      0        2 
   1   chr1_24946768     HCab    C    A        0      0        2 
   1   chr1_24946768     HPrz    C    A        0      0        2 
   1   chr1_24946768     ZBoe    C    A        0      0        2 
   1   chr1_24946768     ZGre    C    A      0.5      1        2 
   1   chr1_24946768     ZHar    C    A        0      0        2 
   1   chr1_24946768   Sample    C    A        0      0        2 
   1   chr1_24953059     AAsi    A    C        0      0        2 
   1   chr1_24953059     AKia    A    C        0      0        2 
   1   chr1_24953059     AOna    A    C        0      0        2 
   1   chr1_24953059     ASom    A    C        0      0        2 
   1   chr1_24953059     HCab    A    C        1      2        2 
   1   chr1_24953059     HPrz    A    C        1      2        2 
   1   chr1_24953059     ZBoe    A    C        0      0        2 
   1   chr1_24953059     ZGre    A    C        0      0        2 
   1   chr1_24953059     ZHar    A    C        0      0        2 
   1   chr1_24953059   Sample    A    C        0      0        2 
   1   chr1_25042315     AAsi    T    A        0      0        2 
   1   chr1_25042315     AKia    T    A      0.5      1        2 
   1   chr1_25042315     AOna    T    A        0      0        2 
   1   chr1_25042315     ASom    T    A        0      0        2 
   1   chr1_25042315     HCab    T    A        0      0        2 
   1   chr1_25042315     HPrz    T    A        0      0        2 
   1   chr1_25042315     ZBoe    T    A        0      0        2 
   1   chr1_25042315     ZGre    T    A        0      0        2 
   1   chr1_25042315     ZHar    T    A        0      0        2 
   1   chr1_25042315   Sample    T    A        0      0        2 
   1   chr1_25064922     AAsi    A    T        0      0        2 
   1   chr1_25064922     AKia    A    T        0      0        2 
   1   chr1_25064922     AOna    A    T        0      0        2 
   1   chr1_25064922     ASom    A    T      0.5      1        2 
   1   chr1_25064922     HCab    A    T        0      0        2 
   1   chr1_25064922     HPrz    A    T        0      0        2 
   1   chr1_25064922     ZBoe    A    T        0      0        2 
   1   chr1_25064922     ZGre    A    T        0      0        2 
   1   chr1_25064922     ZHar    A    T        0      0        2 
   1   chr1_25064922   Sample    A    T        0      0        2 
   1   chr1_25079176     AAsi    G    T        0      0        2 
   1   chr1_25079176     AKia    G    T        0      0        2 
   1   chr1_25079176     AOna    G    T        0      0        2 
   1   chr1_25079176     ASom    G    T        0      0        2 
   1   chr1_25079176     HCab    G    T      0.5      1        2 
   1   chr1_25079176     HPrz    G    T        0      0        2 
   1   chr1_25079176     ZBoe    G    T        0      0        2 
   1   chr1_25079176     ZGre    G    T        0      0        2 
   1   chr1_25079176     ZHar    G    T        0      0        2 
   1   chr1_25079176   Sample    G    T        0      0        2 
   1   chr1_25090175     AAsi    A    C        0      0        2 
   1   chr1_25090175     AKia    A    C        0      0        2 
   1   chr1_25090175     AOna    A    C        0      0        2 
   1   chr1_25090175     ASom    A    C        0      0        2 
   1   chr1_25090175     HCab    A    C        1      2        2 
   1   chr1_25090175     HPrz    A    C        1      2        2 
   1   chr1_25090175     ZBoe    A    C        0      0        2 
   1   chr1_25090175     ZGre    A    C        0      0        2 
   1   chr1_25090175     ZHar    A    C        0      0        2 
   1   chr1_25090175   Sample    A    C        0      0        2 
   1   chr1_25095854     AAsi    T    A        0      0        2 
   1   chr1_25095854     AKia    T    A        0      0        2 
   1   chr1_25095854     AOna    T    A        0      0        2 
   1   chr1_25095854     ASom    T    A        0      0        2 
   1   chr1_25095854     HCab    T    A        0      0        2 
   1   chr1_25095854     HPrz    T    A      0.5      1        2 
   1   chr1_25095854     ZBoe    T    A        0      0        2 
   1   chr1_25095854     ZGre    T    A        0      0        2 
   1   chr1_25095854     ZHar    T    A        0      0        2 
   1   chr1_25095854   Sample    T    A        0      0        2 
   1   chr1_25108163     AAsi    A    C        0      0        2 
   1   chr1_25108163     AKia    A    C        0      0        2 
   1   chr1_25108163     AOna    A    C        0      0        2 
   1   chr1_25108163     ASom    A    C        0      0        2 
   1   chr1_25108163     HCab    A    C        0      0        2 
   1   chr1_25108163     HPrz    A    C        0      0        2 
   1   chr1_25108163     ZBoe    A    C        0      0        2 
   1   chr1_25108163     ZGre    A    C      0.5      1        2 
   1   chr1_25108163     ZHar    A    C        0      0        2 
   1   chr1_25108163   Sample    A    C        0      0        2 
   1   chr1_25160367     AAsi    G    C        0      0        2 
   1   chr1_25160367     AKia    G    C        0      0        2 
   1   chr1_25160367     AOna    G    C        0      0        2 
   1   chr1_25160367     ASom    G    C        0      0        2 
   1   chr1_25160367     HCab    G    C      0.5      1        2 
   1   chr1_25160367     HPrz    G    C        0      0        2 
   1   chr1_25160367     ZBoe    G    C        0      0        2 
   1   chr1_25160367     ZGre    G    C        0      0        2 
   1   chr1_25160367     ZHar    G    C        0      0        2 
   1   chr1_25160367   Sample    G    C        0      0        2 
   1   chr1_25173167     AAsi    A    T        0      0        2 
   1   chr1_25173167     AKia    A    T        0      0        2 
   1   chr1_25173167     AOna    A    T      0.5      1        2 
   1   chr1_25173167     ASom    A    T        0      0        2 
   1   chr1_25173167     HCab    A    T        0      0        2 
   1   chr1_25173167     HPrz    A    T        0      0        2 
   1   chr1_25173167     ZBoe    A    T        0      0        2 
   1   chr1_25173167     ZGre    A    T        0      0        2 
   1   chr1_25173167     ZHar    A    T        0      0        2 
   1   chr1_25173167   Sample    A    T        0      0        2 
   1   chr1_25174591     AAsi    C    G        0      0        2 
   1   chr1_25174591     AKia    C    G        0      0        2 
   1   chr1_25174591     AOna    C    G        0      0        2 
   1   chr1_25174591     ASom    C    G        0      0        2 
   1   chr1_25174591     HCab    C    G        1      2        2 
   1   chr1_25174591     HPrz    C    G        1      2        2 
   1   chr1_25174591     ZBoe    C    G        0      0        2 
   1   chr1_25174591     ZGre    C    G        0      0        2 
   1   chr1_25174591     ZHar    C    G        0      0        2 
   1   chr1_25174591   Sample    C    G        0      0        2 
   1   chr1_25194125     AAsi    C    G        0      0        2 
   1   chr1_25194125     AKia    C    G        0      0        2 
   1   chr1_25194125     AOna    C    G        0      0        2 
   1   chr1_25194125     ASom    C    G        0      0        2 
   1   chr1_25194125     HCab    C    G        0      0        2 
   1   chr1_25194125     HPrz    C    G        0      0        2 
   1   chr1_25194125     ZBoe    C    G      0.5      1        2 
   1   chr1_25194125     ZGre    C    G        0      0        2 
   1   chr1_25194125     ZHar    C    G        0      0        2 
   1   chr1_25194125   Sample    C    G        0      0        2 
   1   chr1_25199759     AAsi    T    A        0      0        2 
   1   chr1_25199759     AKia    T    A        0      0        2 
   1   chr1_25199759     AOna    T    A        0      0        2 
   1   chr1_25199759     ASom    T    A        0      0        2 
   1   chr1_25199759     HCab    T    A        1      2        2 
   1   chr1_25199759     HPrz    T    A        1      2        2 
   1   chr1_25199759     ZBoe    T    A        0      0        2 
   1   chr1_25199759     ZGre    T    A        0      0        2 
   1   chr1_25199759     ZHar    T    A        0      0        2 
   1   chr1_25199759   Sample    T    A        0      0        2 
   1   chr1_25204344     AAsi    T    A        0      0        2 
   1   chr1_25204344     AKia    T    A        0      0        2 
   1   chr1_25204344     AOna    T    A        0      0        2 
   1   chr1_25204344     ASom    T    A        0      0        2 
   1   chr1_25204344     HCab    T    A        0      0        2 
   1   chr1_25204344     HPrz    T    A        0      0        2 
   1   chr1_25204344     ZBoe    T    A        0      0        2 
   1   chr1_25204344     ZGre    T    A        0      0        2 
   1   chr1_25204344     ZHar    T    A        1      2        2 
   1   chr1_25204344   Sample    T    A        0      0        2 
   1   chr1_25206113     AAsi    A    T        0      0        2 
   1   chr1_25206113     AKia    A    T        0      0        2 
   1   chr1_25206113     AOna    A    T        0      0        2 
   1   chr1_25206113     ASom    A    T        0      0        2 
   1   chr1_25206113     HCab    A    T        0      0        2 
   1   chr1_25206113     HPrz    A    T      0.5      1        2 
   1   chr1_25206113     ZBoe    A    T        0      0        2 
   1   chr1_25206113     ZGre    A    T        0      0        2 
   1   chr1_25206113     ZHar    A    T        0      0        2 
   1   chr1_25206113   Sample    A    T        0      0        2 
   1   chr1_25226548     AAsi    G    C        0      0        2 
   1   chr1_25226548     AKia    G    C        0      0        2 
   1   chr1_25226548     AOna    G    C      0.5      1        2 
   1   chr1_25226548     ASom    G    C        0      0        2 
   1   chr1_25226548     HCab    G    C        0      0        2 
   1   chr1_25226548     HPrz    G    C        0      0        2 
   1   chr1_25226548     ZBoe    G    C        0      0        2 
   1   chr1_25226548     ZGre    G    C        0      0        2 
   1   chr1_25226548     ZHar    G    C        0      0        2 
   1   chr1_25226548   Sample    G    C        0      0        2 
   1   chr1_25238915     AAsi    G    C      0.5      1        2 
   1   chr1_25238915     AKia    G    C        0      0        2 
   1   chr1_25238915     AOna    G    C        0      0        2 
   1   chr1_25238915     ASom    G    C        0      0        2 
   1   chr1_25238915     HCab    G    C        0      0        2 
   1   chr1_25238915     HPrz    G    C        0      0        2 
   1   chr1_25238915     ZBoe    G    C        0      0        2 
   1   chr1_25238915     ZGre    G    C        0      0        2 
   1   chr1_25238915     ZHar    G    C        0      0        2 
   1   chr1_25238915   Sample    G    C        0      0        2 
   1   chr1_25240964     AAsi    G    T        0      0        2 
   1   chr1_25240964     AKia    G    T        0      0        2 
   1   chr1_25240964     AOna    G    T        0      0        2 
   1   chr1_25240964     ASom    G    T        0      0        2 
   1   chr1_25240964     HCab    G    T        1      2        2 
   1   chr1_25240964     HPrz    G    T        1      2        2 
   1   chr1_25240964     ZBoe    G    T        0      0        2 
   1   chr1_25240964     ZGre    G    T        0      0        2 
   1   chr1_25240964     ZHar    G    T        0      0        2 
   1   chr1_25240964   Sample    G    T        0      0        2 
   1   chr1_25249084     AAsi    G    T        0      0        2 
   1   chr1_25249084     AKia    G    T      0.5      1        2 
   1   chr1_25249084     AOna    G    T        0      0        2 
   1   chr1_25249084     ASom    G    T        0      0        2 
   1   chr1_25249084     HCab    G    T        0      0        2 
   1   chr1_25249084     HPrz    G    T        0      0        2 
   1   chr1_25249084     ZBoe    G    T        0      0        2 
   1   chr1_25249084     ZGre    G    T        0      0        2 
   1   chr1_25249084     ZHar    G    T        0      0        2 
   1   chr1_25249084   Sample    G    T        0      0        2 
   1   chr1_25276825     AAsi    C    G        0      0        2 
   1   chr1_25276825     AKia    C    G        0      0        2 
   1   chr1_25276825     AOna    C    G        0      0        2 
   1   chr1_25276825     ASom    C    G        0      0        2 
   1   chr1_25276825     HCab    C    G        1      2        2 
   1   chr1_25276825     HPrz    C    G        1      2        2 
   1   chr1_25276825     ZBoe    C    G        0      0        2 
   1   chr1_25276825     ZGre    C    G        0      0        2 
   1   chr1_25276825     ZHar    C    G        0      0        2 
   1   chr1_25276825   Sample    C    G        0      0        2 
   1   chr1_25280310     AAsi    C    G        0      0        2 
   1   chr1_25280310     AKia    C    G      0.5      1        2 
   1   chr1_25280310     AOna    C    G        0      0        2 
   1   chr1_25280310     ASom    C    G        0      0        2 
   1   chr1_25280310     HCab    C    G        0      0        2 
   1   chr1_25280310     HPrz    C    G        0      0        2 
   1   chr1_25280310     ZBoe    C    G        0      0        2 
   1   chr1_25280310     ZGre    C    G        0      0        2 
   1   chr1_25280310     ZHar    C    G        0      0        2 
   1   chr1_25280310   Sample    C    G        0      0        2 
   1   chr1_25295171     AAsi    T    G        0      0        2 
   1   chr1_25295171     AKia    T    G        0      0        2 
   1   chr1_25295171     AOna    T    G        0      0        2 
   1   chr1_25295171     ASom    T    G        0      0        2 
   1   chr1_25295171     HCab    T    G        0      0        2 
   1   chr1_25295171     HPrz    T    G        0      0        2 
   1   chr1_25295171     ZBoe    T    G        0      0        2 
   1   chr1_25295171     ZGre    T    G      0.5      1        2 
   1   chr1_25295171     ZHar    T    G        0      0        2 
   1   chr1_25295171   Sample    T    G        0      0        2 
   1   chr1_25297476     AAsi    A    C        0      0        2 
   1   chr1_25297476     AKia    A    C        0      0        2 
   1   chr1_25297476     AOna    A    C        0      0        2 
   1   chr1_25297476     ASom    A    C        0      0        2 
   1   chr1_25297476     HCab    A    C        0      0        2 
   1   chr1_25297476     HPrz    A    C        0      0        2 
   1   chr1_25297476     ZBoe    A    C        0      0        2 
   1   chr1_25297476     ZGre    A    C        1      2        2 
   1   chr1_25297476     ZHar    A    C        0      0        2 
   1   chr1_25297476   Sample    A    C        0      0        2 
   1   chr1_25301353     AAsi    A    C        1      2        2 
   1   chr1_25301353     AKia    A    C        0      0        2 
   1   chr1_25301353     AOna    A    C        1      2        2 
   1   chr1_25301353     ASom    A    C        1      2        2 
   1   chr1_25301353     HCab    A    C        0      0        2 
   1   chr1_25301353     HPrz    A    C        0      0        2 
   1   chr1_25301353     ZBoe    A    C      0.5      1        2 
   1   chr1_25301353     ZGre    A    C        0      0        2 
   1   chr1_25301353     ZHar    A    C        0      0        2 
   1   chr1_25301353   Sample    A    C        1      2        2 
   1   chr1_25350897     AAsi    T    A        0      0        2 
   1   chr1_25350897     AKia    T    A        0      0        2 
   1   chr1_25350897     AOna    T    A        0      0        2 
   1   chr1_25350897     ASom    T    A        0      0        2 
   1   chr1_25350897     HCab    T    A        1      2        2 
   1   chr1_25350897     HPrz    T    A        1      2        2 
   1   chr1_25350897     ZBoe    T    A        0      0        2 
   1   chr1_25350897     ZGre    T    A        0      0        2 
   1   chr1_25350897     ZHar    T    A        0      0        2 
   1   chr1_25350897   Sample    T    A        0      0        2 
   1   chr1_25360482     AAsi    T    A        1      2        2 
   1   chr1_25360482     AKia    T    A        0      0        2 
   1   chr1_25360482     AOna    T    A        0      0        2 
   1   chr1_25360482     ASom    T    A        0      0        2 
   1   chr1_25360482     HCab    T    A        0      0        2 
   1   chr1_25360482     HPrz    T    A        0      0        2 
   1   chr1_25360482     ZBoe    T    A        0      0        2 
   1   chr1_25360482     ZGre    T    A        0      0        2 
   1   chr1_25360482     ZHar    T    A        0      0        2 
   1   chr1_25360482   Sample    T    A        1      2        2 
   1   chr1_25372184     AAsi    C    G        0      0        2 
   1   chr1_25372184     AKia    C    G        0      0        2 
   1   chr1_25372184     AOna    C    G        0      0        2 
   1   chr1_25372184     ASom    C    G        0      0        2 
   1   chr1_25372184     HCab    C    G        1      2        2 
   1   chr1_25372184     HPrz    C    G        1      2        2 
   1   chr1_25372184     ZBoe    C    G        0      0        2 
   1   chr1_25372184     ZGre    C    G        0      0        2 
   1   chr1_25372184     ZHar    C    G        0      0        2 
   1   chr1_25372184   Sample    C    G        0      0        2 
   1   chr1_25387485     AAsi    T    G        0      0        2 
   1   chr1_25387485     AKia    T    G        0      0        2 
   1   chr1_25387485     AOna    T    G        0      0        2 
   1   chr1_25387485     ASom    T    G        0      0        2 
   1   chr1_25387485     HCab    T    G        1      2        2 
   1   chr1_25387485     HPrz    T    G        1      2        2 
   1   chr1_25387485     ZBoe    T    G        0      0        2 
   1   chr1_25387485     ZGre    T    G        0      0        2 
   1   chr1_25387485     ZHar    T    G        0      0        2 
   1   chr1_25387485   Sample    T    G        0      0        2 
   1   chr1_25392243     AAsi    C    A        0      0        2 
   1   chr1_25392243     AKia    C    A        1      2        2 
   1   chr1_25392243     AOna    C    A        0      0        2 
   1   chr1_25392243     ASom    C    A        0      0        2 
   1   chr1_25392243     HCab    C    A        0      0        2 
   1   chr1_25392243     HPrz    C    A        0      0        2 
   1   chr1_25392243     ZBoe    C    A        0      0        2 
   1   chr1_25392243     ZGre    C    A        0      0        2 
   1   chr1_25392243     ZHar    C    A        0      0        2 
   1   chr1_25392243   Sample    C    A        0      0        2 
   1   chr1_25422053     AAsi    G    T        0      0        2 
   1   chr1_25422053     AKia    G    T        0      0        2 
   1   chr1_25422053     AOna    G    T        0      0        2 
   1   chr1_25422053     ASom    G    T        0      0        2 
   1   chr1_25422053     HCab    G    T        0      0        2 
   1   chr1_25422053     HPrz    G    T        0      0        2 
   1   chr1_25422053     ZBoe    G    T        0      0        2 
   1   chr1_25422053     ZGre    G    T        1      2        2 
   1   chr1_25422053     ZHar    G    T        0      0        2 
   1   chr1_25422053   Sample    G    T        0      0        2 
   1   chr1_25422504     AAsi    G    C      0.5      1        2 
   1   chr1_25422504     AKia    G    C        0      0        2 
   1   chr1_25422504     AOna    G    C        0      0        2 
   1   chr1_25422504     ASom    G    C        1      2        2 
   1   chr1_25422504     HCab    G    C        0      0        2 
   1   chr1_25422504     HPrz    G    C        0      0        2 
   1   chr1_25422504     ZBoe    G    C        0      0        2 
   1   chr1_25422504     ZGre    G    C        0      0        2 
   1   chr1_25422504     ZHar    G    C        0      0        2 
   1   chr1_25422504   Sample    G    C        0      0        2 
   1   chr1_25425127     AAsi    C    A        0      0        2 
   1   chr1_25425127     AKia    C    A        0      0        2 
   1   chr1_25425127     AOna    C    A        0      0        2 
   1   chr1_25425127     ASom    C    A        0      0        2 
   1   chr1_25425127     HCab    C    A        0      0        2 
   1   chr1_25425127     HPrz    C    A        0      0        2 
   1   chr1_25425127     ZBoe    C    A        1      2        2 
   1   chr1_25425127     ZGre    C    A        1      2        2 
   1   chr1_25425127     ZHar    C    A        1      2        2 
   1   chr1_25425127   Sample    C    A        0      0        2 
   1   chr1_25429835     AAsi    G    T        1      2        2 
   1   chr1_25429835     AKia    G    T        1      2        2 
   1   chr1_25429835     AOna    G    T        1      2        2 
   1   chr1_25429835     ASom    G    T        1      2        2 
   1   chr1_25429835     HCab    G    T        0      0        2 
   1   chr1_25429835     HPrz    G    T        0      0        2 
   1   chr1_25429835     ZBoe    G    T        0      0        2 
   1   chr1_25429835     ZGre    G    T        0      0        2 
   1   chr1_25429835     ZHar    G    T        0      0        2 
   1   chr1_25429835   Sample    G    T        1      2        2 
   1   chr1_25433985     AAsi    C    G        0      0        2 
   1   chr1_25433985     AKia    C    G        0      0        2 
   1   chr1_25433985     AOna    C    G        0      0        2 
   1   chr1_25433985     ASom    C    G        0      0        2 
   1   chr1_25433985     HCab    C    G        1      2        2 
   1   chr1_25433985     HPrz    C    G        1      2        2 
   1   chr1_25433985     ZBoe    C    G        0      0        2 
   1   chr1_25433985     ZGre    C    G        0      0        2 
   1   chr1_25433985     ZHar    C    G        0      0        2 
   1   chr1_25433985   Sample    C    G        0      0        2 
   1   chr1_25450348     AAsi    A    C      0.5      1        2 
   1   chr1_25450348     AKia    A    C        0      0        2 
   1   chr1_25450348     AOna    A    C        0      0        2 
   1   chr1_25450348     ASom    A    C        0      0        2 
   1   chr1_25450348     HCab    A    C        0      0        2 
   1   chr1_25450348     HPrz    A    C        0      0        2 
   1   chr1_25450348     ZBoe    A    C        0      0        2 
   1   chr1_25450348     ZGre    A    C        0      0        2 
   1   chr1_25450348     ZHar    A    C        0      0        2 
   1   chr1_25450348   Sample    A    C        0      0        2 
   1   chr1_25462871     AAsi    T    A      0.5      1        2 
   1   chr1_25462871     AKia    T    A        0      0        2 
   1   chr1_25462871     AOna    T    A        0      0        2 
   1   chr1_25462871     ASom    T    A        0      0        2 
   1   chr1_25462871     HCab    T    A        0      0        2 
   1   chr1_25462871     HPrz    T    A        0      0        2 
   1   chr1_25462871     ZBoe    T    A        0      0        2 
   1   chr1_25462871     ZGre    T    A        0      0        2 
   1   chr1_25462871     ZHar    T    A        0      0        2 
   1   chr1_25462871   Sample    T    A        0      0        2 
   1   chr1_25463062     AAsi    G    C        0      0        2 
   1   chr1_25463062     AKia    G    C        0      0        2 
   1   chr1_25463062     AOna    G    C        0      0        2 
   1   chr1_25463062     ASom    G    C        0      0        2 
   1   chr1_25463062     HCab    G    C        0      0        2 
   1   chr1_25463062     HPrz    G    C        0      0        2 
   1   chr1_25463062     ZBoe    G    C        0      0        2 
   1   chr1_25463062     ZGre    G    C        0      0        2 
   1   chr1_25463062     ZHar    G    C        1      2        2 
   1   chr1_25463062   Sample    G    C        0      0        2 
   1   chr1_25466080     AAsi    C    A        0      0        2 
   1   chr1_25466080     AKia    C    A        0      0        2 
   1   chr1_25466080     AOna    C    A        0      0        2 
   1   chr1_25466080     ASom    C    A        0      0        2 
   1   chr1_25466080     HCab    C    A        0      0        2 
   1   chr1_25466080     HPrz    C    A        0      0        2 
   1   chr1_25466080     ZBoe    C    A      0.5      1        2 
   1   chr1_25466080     ZGre    C    A        0      0        2 
   1   chr1_25466080     ZHar    C    A        0      0        2 
   1   chr1_25466080   Sample    C    A        0      0        2 
   1   chr1_25471545     AAsi    T    A      0.5      1        2 
   1   chr1_25471545     AKia    T    A        0      0        2 
   1   chr1_25471545     AOna    T    A        0      0        2 
   1   chr1_25471545     ASom    T    A        0      0        2 
   1   chr1_25471545     HCab    T    A        0      0        2 
   1   chr1_25471545     HPrz    T    A        0      0        2 
   1   chr1_25471545     ZBoe    T    A        0      0        2 
   1   chr1_25471545     ZGre    T    A        0      0        2 
   1   chr1_25471545     ZHar    T    A        0      0        2 
   1   chr1_25471545   Sample    T    A        1      2        2 
   1   chr1_25485732     AAsi    G    T        0      0        2 
   1   chr1_25485732     AKia    G    T        0      0        2 
   1   chr1_25485732     AOna    G    T        0      0        2 
   1   chr1_25485732     ASom    G    T        0      0        2 
   1   chr1_25485732     HCab    G    T        1      2        2 
   1   chr1_25485732     HPrz    G    T        1      2        2 
   1   chr1_25485732     ZBoe    G    T        0      0        2 
   1   chr1_25485732     ZGre    G    T        0      0        2 
   1   chr1_25485732     ZHar    G    T        0      0        2 
   1   chr1_25485732   Sample    G    T        0      0        2 
   1   chr1_25497287     AAsi    G    C        0      0        2 
   1   chr1_25497287     AKia    G    C        0      0        2 
   1   chr1_25497287     AOna    G    C        0      0        2 
   1   chr1_25497287     ASom    G    C        0      0        2 
   1   chr1_25497287     HCab    G    C        0      0        2 
   1   chr1_25497287     HPrz    G    C        0      0        2 
   1   chr1_25497287     ZBoe    G    C      0.5      1        2 
   1   chr1_25497287     ZGre    G    C        0      0        2 
   1   chr1_25497287     ZHar    G    C        0      0        2 
   1   chr1_25497287   Sample    G    C        0      0        2 
   1   chr1_25498742     AAsi    C    A        0      0        2 
   1   chr1_25498742     AKia    C    A        0      0        2 
   1   chr1_25498742     AOna    C    A        0      0        2 
   1   chr1_25498742     ASom    C    A        0      0        2 
   1   chr1_25498742     HCab    C    A        1      2        2 
   1   chr1_25498742     HPrz    C    A        1      2        2 
   1   chr1_25498742     ZBoe    C    A        0      0        2 
   1   chr1_25498742     ZGre    C    A        0      0        2 
   1   chr1_25498742     ZHar    C    A        0      0        2 
   1   chr1_25498742   Sample    C    A        0      0        2 
   1   chr1_25504550     AAsi    C    A        1      2        2 
   1   chr1_25504550     AKia    C    A        0      0        2 
   1   chr1_25504550     AOna    C    A        0      0        2 
   1   chr1_25504550     ASom    C    A        1      2        2 
   1   chr1_25504550     HCab    C    A        0      0        2 
   1   chr1_25504550     HPrz    C    A        0      0        2 
   1   chr1_25504550     ZBoe    C    A        0      0        2 
   1   chr1_25504550     ZGre    C    A        0      0        2 
   1   chr1_25504550     ZHar    C    A        0      0        2 
   1   chr1_25504550   Sample    C    A        1      2        2 
   1   chr1_25527800     AAsi    C    G        0      0        2 
   1   chr1_25527800     AKia    C    G        0      0        2 
   1   chr1_25527800     AOna    C    G        0      0        2 
   1   chr1_25527800     ASom    C    G        0      0        2 
   1   chr1_25527800     HCab    C    G        0      0        2 
   1   chr1_25527800     HPrz    C    G        0      0        2 
   1   chr1_25527800     ZBoe    C    G        0      0        2 
   1   chr1_25527800     ZGre    C    G        0      0        2 
   1   chr1_25527800     ZHar    C    G      0.5      1        2 
   1   chr1_25527800   Sample    C    G        0      0        2 
   1   chr1_25545141     AAsi    G    C        0      0        2 
   1   chr1_25545141     AKia    G    C        0      0        2 
   1   chr1_25545141     AOna    G    C        0      0        2 
   1   chr1_25545141     ASom    G    C        0      0        2 
   1   chr1_25545141     HCab    G    C        0      0        2 
   1   chr1_25545141     HPrz    G    C        0      0        2 
   1   chr1_25545141     ZBoe    G    C      0.5      1        2 
   1   chr1_25545141     ZGre    G    C        1      2        2 
   1   chr1_25545141     ZHar    G    C        0      0        2 
   1   chr1_25545141   Sample    G    C        0      0        2 
   1   chr1_25573738     AAsi    A    C        0      0        2 
   1   chr1_25573738     AKia    A    C        0      0        2 
   1   chr1_25573738     AOna    A    C        0      0        2 
   1   chr1_25573738     ASom    A    C        0      0        2 
   1   chr1_25573738     HCab    A    C        1      2        2 
   1   chr1_25573738     HPrz    A    C        1      2        2 
   1   chr1_25573738     ZBoe    A    C        0      0        2 
   1   chr1_25573738     ZGre    A    C        0      0        2 
   1   chr1_25573738     ZHar    A    C        0      0        2 
   1   chr1_25573738   Sample    A    C        0      0        2 
   1   chr1_25573851     AAsi    T    G        0      0        2 
   1   chr1_25573851     AKia    T    G        0      0        2 
   1   chr1_25573851     AOna    T    G        0      0        2 
   1   chr1_25573851     ASom    T    G        0      0        2 
   1   chr1_25573851     HCab    T    G        0      0        2 
   1   chr1_25573851     HPrz    T    G        0      0        2 
   1   chr1_25573851     ZBoe    T    G        0      0        2 
   1   chr1_25573851     ZGre    T    G      0.5      1        2 
   1   chr1_25573851     ZHar    T    G        0      0        2 
   1   chr1_25573851   Sample    T    G        0      0        2 
   1   chr1_25604060     AAsi    C    A        0      0        2 
   1   chr1_25604060     AKia    C    A        0      0        2 
   1   chr1_25604060     AOna    C    A        0      0        2 
   1   chr1_25604060     ASom    C    A        0      0        2 
   1   chr1_25604060     HCab    C    A        1      2        2 
   1   chr1_25604060     HPrz    C    A        1      2        2 
   1   chr1_25604060     ZBoe    C    A        0      0        2 
   1   chr1_25604060     ZGre    C    A        0      0        2 
   1   chr1_25604060     ZHar    C    A        0      0        2 
   1   chr1_25604060   Sample    C    A        0      0        2 
   1   chr1_25612456     AAsi    A    T        0      0        2 
   1   chr1_25612456     AKia    A    T        0      0        2 
   1   chr1_25612456     AOna    A    T        0      0        2 
   1   chr1_25612456     ASom    A    T        0      0        2 
   1   chr1_25612456     HCab    A    T        0      0        2 
   1   chr1_25612456     HPrz    A    T        0      0        2 
   1   chr1_25612456     ZBoe    A    T        0      0        2 
   1   chr1_25612456     ZGre    A    T        1      2        2 
   1   chr1_25612456     ZHar    A    T        0      0        2 
   1   chr1_25612456   Sample    A    T        0      0        2 
   1   chr1_25621216     AAsi    T    G        0      0        2 
   1   chr1_25621216     AKia    T    G        0      0        2 
   1   chr1_25621216     AOna    T    G        0      0        2 
   1   chr1_25621216     ASom    T    G        0      0        2 
   1   chr1_25621216     HCab    T    G        1      2        2 
   1   chr1_25621216     HPrz    T    G        1      2        2 
   1   chr1_25621216     ZBoe    T    G        0      0        2 
   1   chr1_25621216     ZGre    T    G        0      0        2 
   1   chr1_25621216     ZHar    T    G        0      0        2 
   1   chr1_25621216   Sample    T    G        0      0        2 
   1   chr1_25634192     AAsi    C    A        0      0        2 
   1   chr1_25634192     AKia    C    A        0      0        2 
   1   chr1_25634192     AOna    C    A        0      0        2 
   1   chr1_25634192     ASom    C    A        0      0        2 
   1   chr1_25634192     HCab    C    A        0      0        2 
   1   chr1_25634192     HPrz    C    A        0      0        2 
   1   chr1_25634192     ZBoe    C    A      0.5      1        2 
   1   chr1_25634192     ZGre    C    A        0      0        2 
   1   chr1_25634192     ZHar    C    A        0      0        2 
   1   chr1_25634192   Sample    C    A        0      0        2 
   1   chr1_25644630     AAsi    C    A        0      0        2 
   1   chr1_25644630     AKia    C    A        0      0        2 
   1   chr1_25644630     AOna    C    A        0      0        2 
   1   chr1_25644630     ASom    C    A        0      0        2 
   1   chr1_25644630     HCab    C    A        0      0        2 
   1   chr1_25644630     HPrz    C    A      0.5      1        2 
   1   chr1_25644630     ZBoe    C    A        0      0        2 
   1   chr1_25644630     ZGre    C    A        0      0        2 
   1   chr1_25644630     ZHar    C    A        0      0        2 
   1   chr1_25644630   Sample    C    A        0      0        2 
   1   chr1_25651954     AAsi    T    G        0      0        2 
   1   chr1_25651954     AKia    T    G        1      2        2 
   1   chr1_25651954     AOna    T    G        0      0        2 
   1   chr1_25651954     ASom    T    G        0      0        2 
   1   chr1_25651954     HCab    T    G        0      0        2 
   1   chr1_25651954     HPrz    T    G        0      0        2 
   1   chr1_25651954     ZBoe    T    G        0      0        2 
   1   chr1_25651954     ZGre    T    G        0      0        2 
   1   chr1_25651954     ZHar    T    G        0      0        2 
   1   chr1_25651954   Sample    T    G        0      0        2 
   1   chr1_25658986     AAsi    G    C      0.5      1        2 
   1   chr1_25658986     AKia    G    C        0      0        2 
   1   chr1_25658986     AOna    G    C        0      0        2 
   1   chr1_25658986     ASom    G    C        0      0        2 
   1   chr1_25658986     HCab    G    C        0      0        2 
   1   chr1_25658986     HPrz    G    C        0      0        2 
   1   chr1_25658986     ZBoe    G    C        0      0        2 
   1   chr1_25658986     ZGre    G    C        0      0        2 
   1   chr1_25658986     ZHar    G    C        0      0        2 
   1   chr1_25658986   Sample    G    C        0      0        2 
   1   chr1_25659403     AAsi    C    G        0      0        2 
   1   chr1_25659403     AKia    C    G        0      0        2 
   1   chr1_25659403     AOna    C    G        0      0        2 
   1   chr1_25659403     ASom    C    G        0      0        2 
   1   chr1_25659403     HCab    C    G        1      2        2 
   1   chr1_25659403     HPrz    C    G        1      2        2 
   1   chr1_25659403     ZBoe    C    G        0      0        2 
   1   chr1_25659403     ZGre    C    G        0      0        2 
   1   chr1_25659403     ZHar    C    G        0      0        2 
   1   chr1_25659403   Sample    C    G        0      0        2 
   1   chr1_25674535     AAsi    A    T        0      0        2 
   1   chr1_25674535     AKia    A    T        0      0        2 
   1   chr1_25674535     AOna    A    T        0      0        2 
   1   chr1_25674535     ASom    A    T        0      0        2 
   1   chr1_25674535     HCab    A    T        0      0        2 
   1   chr1_25674535     HPrz    A    T      0.5      1        2 
   1   chr1_25674535     ZBoe    A    T        0      0        2 
   1   chr1_25674535     ZGre    A    T        0      0        2 
   1   chr1_25674535     ZHar    A    T        0      0        2 
   1   chr1_25674535   Sample    A    T        0      0        2 
   1   chr1_25686756     AAsi    A    C        0      0        2 
   1   chr1_25686756     AKia    A    C        0      0        2 
   1   chr1_25686756     AOna    A    C        0      0        2 
   1   chr1_25686756     ASom    A    C        0      0        2 
   1   chr1_25686756     HCab    A    C        0      0        2 
   1   chr1_25686756     HPrz    A    C        0      0        2 
   1   chr1_25686756     ZBoe    A    C      0.5      1        2 
   1   chr1_25686756     ZGre    A    C        0      0        2 
   1   chr1_25686756     ZHar    A    C        0      0        2 
   1   chr1_25686756   Sample    A    C        0      0        2 
   1   chr1_25706216     AAsi    T    A        0      0        2 
   1   chr1_25706216     AKia    T    A        0      0        2 
   1   chr1_25706216     AOna    T    A        0      0        2 
   1   chr1_25706216     ASom    T    A        0      0        2 
   1   chr1_25706216     HCab    T    A        0      0        2 
   1   chr1_25706216     HPrz    T    A        0      0        2 
   1   chr1_25706216     ZBoe    T    A        0      0        2 
   1   chr1_25706216     ZGre    T    A      0.5      1        2 
   1   chr1_25706216     ZHar    T    A        0      0        2 
   1   chr1_25706216   Sample    T    A        0      0        2 
   1   chr1_25724891     AAsi    A    C        0      0        2 
   1   chr1_25724891     AKia    A    C        0      0        2 
   1   chr1_25724891     AOna    A    C        0      0        2 
   1   chr1_25724891     ASom    A    C        0      0        2 
   1   chr1_25724891     HCab    A    C        0      0        2 
   1   chr1_25724891     HPrz    A    C        0      0        2 
   1   chr1_25724891     ZBoe    A    C      0.5      1        2 
   1   chr1_25724891     ZGre    A    C        0      0        2 
   1   chr1_25724891     ZHar    A    C        0      0        2 
   1   chr1_25724891   Sample    A    C        0      0        2 
   1   chr1_25739559     AAsi    C    A        0      0        2 
   1   chr1_25739559     AKia    C    A        0      0        2 
   1   chr1_25739559     AOna    C    A        0      0        2 
   1   chr1_25739559     ASom    C    A        0      0        2 
   1   chr1_25739559     HCab    C    A        0      0        2 
   1   chr1_25739559     HPrz    C    A        0      0        2 
   1   chr1_25739559     ZBoe    C    A      0.5      1        2 
   1   chr1_25739559     ZGre    C    A        0      0        2 
   1   chr1_25739559     ZHar    C    A        0      0        2 
   1   chr1_25739559   Sample    C    A        0      0        2 
   1   chr1_25739784     AAsi    C    G        0      0        2 
   1   chr1_25739784     AKia    C    G      0.5      1        2 
   1   chr1_25739784     AOna    C    G        0      0        2 
   1   chr1_25739784     ASom    C    G        0      0        2 
   1   chr1_25739784     HCab    C    G        0      0        2 
   1   chr1_25739784     HPrz    C    G        0      0        2 
   1   chr1_25739784     ZBoe    C    G        0      0        2 
   1   chr1_25739784     ZGre    C    G        0      0        2 
   1   chr1_25739784     ZHar    C    G        0      0        2 
   1   chr1_25739784   Sample    C    G        0      0        2 
   1   chr1_25739902     AAsi    T    A        0      0        2 
   1   chr1_25739902     AKia    T    A        0      0        2 
   1   chr1_25739902     AOna    T    A        0      0        2 
   1   chr1_25739902     ASom    T    A        0      0        2 
   1   chr1_25739902     HCab    T    A      0.5      1        2 
   1   chr1_25739902     HPrz    T    A        0      0        2 
   1   chr1_25739902     ZBoe    T    A        0      0        2 
   1   chr1_25739902     ZGre    T    A        0      0        2 
   1   chr1_25739902     ZHar    T    A        0      0        2 
   1   chr1_25739902   Sample    T    A        0      0        2 
   1   chr1_25776650     AAsi    C    G      0.5      1        2 
   1   chr1_25776650     AKia    C    G        0      0        2 
   1   chr1_25776650     AOna    C    G        0      0        2 
   1   chr1_25776650     ASom    C    G        0      0        2 
   1   chr1_25776650     HCab    C    G        0      0        2 
   1   chr1_25776650     HPrz    C    G        0      0        2 
   1   chr1_25776650     ZBoe    C    G        0      0        2 
   1   chr1_25776650     ZGre    C    G        0      0        2 
   1   chr1_25776650     ZHar    C    G        0      0        2 
   1   chr1_25776650   Sample    C    G        0      0        2 
   1   chr1_25785714     AAsi    G    C        0      0        2 
   1   chr1_25785714     AKia    G    C        1      2        2 
   1   chr1_25785714     AOna    G    C        0      0        2 
   1   chr1_25785714     ASom    G    C        0      0        2 
   1   chr1_25785714     HCab    G    C        0      0        2 
   1   chr1_25785714     HPrz    G    C        0      0        2 
   1   chr1_25785714     ZBoe    G    C        0      0        2 
   1   chr1_25785714     ZGre    G    C        0      0        2 
   1   chr1_25785714     ZHar    G    C        0      0        2 
   1   chr1_25785714   Sample    G    C        0      0        2 
   1   chr1_25800597     AAsi    G    T        0      0        2 
   1   chr1_25800597     AKia    G    T        0      0        2 
   1   chr1_25800597     AOna    G    T        0      0        2 
   1   chr1_25800597     ASom    G    T        0      0        2 
   1   chr1_25800597     HCab    G    T        1      2        2 
   1   chr1_25800597     HPrz    G    T        1      2        2 
   1   chr1_25800597     ZBoe    G    T        0      0        2 
   1   chr1_25800597     ZGre    G    T        0      0        2 
   1   chr1_25800597     ZHar    G    T        0      0        2 
   1   chr1_25800597   Sample    G    T        0      0        2 
   1   chr1_25804352     AAsi    A    C        0      0        2 
   1   chr1_25804352     AKia    A    C        0      0        2 
   1   chr1_25804352     AOna    A    C        0      0        2 
   1   chr1_25804352     ASom    A    C        0      0        2 
   1   chr1_25804352     HCab    A    C        0      0        2 
   1   chr1_25804352     HPrz    A    C        0      0        2 
   1   chr1_25804352     ZBoe    A    C      0.5      1        2 
   1   chr1_25804352     ZGre    A    C        0      0        2 
   1   chr1_25804352     ZHar    A    C        0      0        2 
   1   chr1_25804352   Sample    A    C        0      0        2 
   1   chr1_25809972     AAsi    A    C        0      0        2 
   1   chr1_25809972     AKia    A    C        0      0        2 
   1   chr1_25809972     AOna    A    C        0      0        2 
   1   chr1_25809972     ASom    A    C        0      0        2 
   1   chr1_25809972     HCab    A    C        0      0        2 
   1   chr1_25809972     HPrz    A    C        0      0        2 
   1   chr1_25809972     ZBoe    A    C        1      2        2 
   1   chr1_25809972     ZGre    A    C        0      0        2 
   1   chr1_25809972     ZHar    A    C        0      0        2 
   1   chr1_25809972   Sample    A    C        0      0        2 
   1   chr1_25818164     AAsi    G    T        0      0        2 
   1   chr1_25818164     AKia    G    T        0      0        2 
   1   chr1_25818164     AOna    G    T        0      0        2 
   1   chr1_25818164     ASom    G    T        0      0        2 
   1   chr1_25818164     HCab    G    T        1      2        2 
   1   chr1_25818164     HPrz    G    T        1      2        2 
   1   chr1_25818164     ZBoe    G    T        0      0        2 
   1   chr1_25818164     ZGre    G    T        0      0        2 
   1   chr1_25818164     ZHar    G    T        0      0        2 
   1   chr1_25818164   Sample    G    T        0      0        2 
   1   chr1_25822036     AAsi    C    G        0      0        2 
   1   chr1_25822036     AKia    C    G      0.5      1        2 
   1   chr1_25822036     AOna    C    G        0      0        2 
   1   chr1_25822036     ASom    C    G        0      0        2 
   1   chr1_25822036     HCab    C    G        0      0        2 
   1   chr1_25822036     HPrz    C    G        0      0        2 
   1   chr1_25822036     ZBoe    C    G        0      0        2 
   1   chr1_25822036     ZGre    C    G        0      0        2 
   1   chr1_25822036     ZHar    C    G        0      0        2 
   1   chr1_25822036   Sample    C    G        0      0        2 
   1   chr1_25823132     AAsi    C    G        0      0        2 
   1   chr1_25823132     AKia    C    G        1      2        2 
   1   chr1_25823132     AOna    C    G        1      2        2 
   1   chr1_25823132     ASom    C    G        0      0        2 
   1   chr1_25823132     HCab    C    G        0      0        2 
   1   chr1_25823132     HPrz    C    G        0      0        2 
   1   chr1_25823132     ZBoe    C    G        0      0        2 
   1   chr1_25823132     ZGre    C    G        0      0        2 
   1   chr1_25823132     ZHar    C    G        0      0        2 
   1   chr1_25823132   Sample    C    G        0      0        2 
   1   chr1_25870771     AAsi    G    C        0      0        2 
   1   chr1_25870771     AKia    G    C      0.5      1        2 
   1   chr1_25870771     AOna    G    C        0      0        2 
   1   chr1_25870771     ASom    G    C        0      0        2 
   1   chr1_25870771     HCab    G    C        0      0        2 
   1   chr1_25870771     HPrz    G    C        0      0        2 
   1   chr1_25870771     ZBoe    G    C        0      0        2 
   1   chr1_25870771     ZGre    G    C        0      0        2 
   1   chr1_25870771     ZHar    G    C        0      0        2 
   1   chr1_25870771   Sample    G    C        0      0        2 
   1   chr1_25877142     AAsi    T    A        0      0        2 
   1   chr1_25877142     AKia    T    A        0      0        2 
   1   chr1_25877142     AOna    T    A        0      0        2 
   1   chr1_25877142     ASom    T    A        0      0        2 
   1   chr1_25877142     HCab    T    A        0      0        2 
   1   chr1_25877142     HPrz    T    A        0      0        2 
   1   chr1_25877142     ZBoe    T    A        0      0        2 
   1   chr1_25877142     ZGre    T    A      0.5      1        2 
   1   chr1_25877142     ZHar    T    A        0      0        2 
   1   chr1_25877142   Sample    T    A        0      0        2 
   1   chr1_25890904     AAsi    T    A        0      0        2 
   1   chr1_25890904     AKia    T    A      0.5      1        2 
   1   chr1_25890904     AOna    T    A      0.5      1        2 
   1   chr1_25890904     ASom    T    A        0      0        2 
   1   chr1_25890904     HCab    T    A        0      0        2 
   1   chr1_25890904     HPrz    T    A        0      0        2 
   1   chr1_25890904     ZBoe    T    A        0      0        2 
   1   chr1_25890904     ZGre    T    A        0      0        2 
   1   chr1_25890904     ZHar    T    A        0      0        2 
   1   chr1_25890904   Sample    T    A        0      0        2 
   1   chr1_25893133     AAsi    A    T        0      0        2 
   1   chr1_25893133     AKia    A    T        0      0        2 
   1   chr1_25893133     AOna    A    T        0      0        2 
   1   chr1_25893133     ASom    A    T        0      0        2 
   1   chr1_25893133     HCab    A    T        1      2        2 
   1   chr1_25893133     HPrz    A    T        1      2        2 
   1   chr1_25893133     ZBoe    A    T        0      0        2 
   1   chr1_25893133     ZGre    A    T        0      0        2 
   1   chr1_25893133     ZHar    A    T        0      0        2 
   1   chr1_25893133   Sample    A    T        0      0        2 
   1   chr1_25900412     AAsi    A    C        0      0        2 
   1   chr1_25900412     AKia    A    C        0      0        2 
   1   chr1_25900412     AOna    A    C        0      0        2 
   1   chr1_25900412     ASom    A    C        0      0        2 
   1   chr1_25900412     HCab    A    C        1      2        2 
   1   chr1_25900412     HPrz    A    C        1      2        2 
   1   chr1_25900412     ZBoe    A    C        0      0        2 
   1   chr1_25900412     ZGre    A    C        0      0        2 
   1   chr1_25900412     ZHar    A    C        0      0        2 
   1   chr1_25900412   Sample    A    C        0      0        2 
   1   chr1_25923387     AAsi    T    G        0      0        2 
   1   chr1_25923387     AKia    T    G        0      0        2 
   1   chr1_25923387     AOna    T    G        0      0        2 
   1   chr1_25923387     ASom    T    G        1      2        2 
   1   chr1_25923387     HCab    T    G        0      0        2 
   1   chr1_25923387     HPrz    T    G        0      0        2 
   1   chr1_25923387     ZBoe    T    G        0      0        2 
   1   chr1_25923387     ZGre    T    G        0      0        2 
   1   chr1_25923387     ZHar    T    G        0      0        2 
   1   chr1_25923387   Sample    T    G        0      0        2 
   1   chr1_25975670     AAsi    G    C        0      0        2 
   1   chr1_25975670     AKia    G    C        0      0        2 
   1   chr1_25975670     AOna    G    C        0      0        2 
   1   chr1_25975670     ASom    G    C        0      0        2 
   1   chr1_25975670     HCab    G    C        0      0        2 
   1   chr1_25975670     HPrz    G    C        0      0        2 
   1   chr1_25975670     ZBoe    G    C      0.5      1        2 
   1   chr1_25975670     ZGre    G    C        0      0        2 
   1   chr1_25975670     ZHar    G    C        0      0        2 
   1   chr1_25975670   Sample    G    C        0      0        2 
   1   chr1_26000437     AAsi    G    T        0      0        2 
   1   chr1_26000437     AKia    G    T        0      0        2 
   1   chr1_26000437     AOna    G    T        0      0        2 
   1   chr1_26000437     ASom    G    T        0      0        2 
   1   chr1_26000437     HCab    G    T        0      0        2 
   1   chr1_26000437     HPrz    G    T        0      0        2 
   1   chr1_26000437     ZBoe    G    T        0      0        2 
   1   chr1_26000437     ZGre    G    T        0      0        2 
   1   chr1_26000437     ZHar    G    T        1      2        2 
   1   chr1_26000437   Sample    G    T        0      0        2 
   1   chr1_26002111     AAsi    C    A        0      0        2 
   1   chr1_26002111     AKia    C    A        0      0        2 
   1   chr1_26002111     AOna    C    A        0      0        2 
   1   chr1_26002111     ASom    C    A        0      0        2 
   1   chr1_26002111     HCab    C    A        0      0        2 
   1   chr1_26002111     HPrz    C    A        0      0        2 
   1   chr1_26002111     ZBoe    C    A      0.5      1        2 
   1   chr1_26002111     ZGre    C    A        0      0        2 
   1   chr1_26002111     ZHar    C    A        0      0        2 
   1   chr1_26002111   Sample    C    A        0      0        2 
   1   chr1_26029350     AAsi    A    T        0      0        2 
   1   chr1_26029350     AKia    A    T        0      0        2 
   1   chr1_26029350     AOna    A    T        0      0        2 
   1   chr1_26029350     ASom    A    T        0      0        2 
   1   chr1_26029350     HCab    A    T        0      0        2 
   1   chr1_26029350     HPrz    A    T        0      0        2 
   1   chr1_26029350     ZBoe    A    T        1      2        2 
   1   chr1_26029350     ZGre    A    T        0      0        2 
   1   chr1_26029350     ZHar    A    T        0      0        2 
   1   chr1_26029350   Sample    A    T        0      0        2 
   1   chr1_26032528     AAsi    A    T        0      0        2 
   1   chr1_26032528     AKia    A    T      0.5      1        2 
   1   chr1_26032528     AOna    A    T        1      2        2 
   1   chr1_26032528     ASom    A    T        0      0        2 
   1   chr1_26032528     HCab    A    T        0      0        2 
   1   chr1_26032528     HPrz    A    T        0      0        2 
   1   chr1_26032528     ZBoe    A    T        0      0        2 
   1   chr1_26032528     ZGre    A    T        0      0        2 
   1   chr1_26032528     ZHar    A    T        0      0        2 
   1   chr1_26032528   Sample    A    T        0      0        2 
   1   chr1_26046879     AAsi    C    A        0      0        2 
   1   chr1_26046879     AKia    C    A        0      0        2 
   1   chr1_26046879     AOna    C    A        0      0        2 
   1   chr1_26046879     ASom    C    A        0      0        2 
   1   chr1_26046879     HCab    C    A      0.5      1        2 
   1   chr1_26046879     HPrz    C    A      0.5      1        2 
   1   chr1_26046879     ZBoe    C    A        0      0        2 
   1   chr1_26046879     ZGre    C    A        0      0        2 
   1   chr1_26046879     ZHar    C    A        0      0        2 
   1   chr1_26046879   Sample    C    A        0      0        2 
   1   chr1_26051973     AAsi    G    C        0      0        2 
   1   chr1_26051973     AKia    G    C        0      0        2 
   1   chr1_26051973     AOna    G    C        0      0        2 
   1   chr1_26051973     ASom    G    C        0      0        2 
   1   chr1_26051973     HCab    G    C        0      0        2 
   1   chr1_26051973     HPrz    G    C      0.5      1        2 
   1   chr1_26051973     ZBoe    G    C        0      0        2 
   1   chr1_26051973     ZGre    G    C        0      0        2 
   1   chr1_26051973     ZHar    G    C        0      0        2 
   1   chr1_26051973   Sample    G    C        0      0        2 
   1   chr1_26054408     AAsi    C    G      0.5      1        2 
   1   chr1_26054408     AKia    C    G        0      0        2 
   1   chr1_26054408     AOna    C    G        0      0        2 
   1   chr1_26054408     ASom    C    G        1      2        2 
   1   chr1_26054408     HCab    C    G        0      0        2 
   1   chr1_26054408     HPrz    C    G        0      0        2 
   1   chr1_26054408     ZBoe    C    G        0      0        2 
   1   chr1_26054408     ZGre    C    G        0      0        2 
   1   chr1_26054408     ZHar    C    G        0      0        2 
   1   chr1_26054408   Sample    C    G        0      0        2 
   1   chr1_26068729     AAsi    T    A        0      0        2 
   1   chr1_26068729     AKia    T    A        0      0        2 
   1   chr1_26068729     AOna    T    A        0      0        2 
   1   chr1_26068729     ASom    T    A        0      0        2 
   1   chr1_26068729     HCab    T    A        0      0        2 
   1   chr1_26068729     HPrz    T    A        0      0        2 
   1   chr1_26068729     ZBoe    T    A        0      0        2 
   1   chr1_26068729     ZGre    T    A      0.5      1        2 
   1   chr1_26068729     ZHar    T    A        0      0        2 
   1   chr1_26068729   Sample    T    A        0      0        2 
   1   chr1_26080428     AAsi    T    G        0      0        2 
   1   chr1_26080428     AKia    T    G        0      0        2 
   1   chr1_26080428     AOna    T    G        0      0        2 
   1   chr1_26080428     ASom    T    G        0      0        2 
   1   chr1_26080428     HCab    T    G        1      2        2 
   1   chr1_26080428     HPrz    T    G      0.5      1        2 
   1   chr1_26080428     ZBoe    T    G        0      0        2 
   1   chr1_26080428     ZGre    T    G        0      0        2 
   1   chr1_26080428     ZHar    T    G        0      0        2 
   1   chr1_26080428   Sample    T    G        0      0        2 
   1   chr1_26132149     AAsi    T    G        0      0        2 
   1   chr1_26132149     AKia    T    G        0      0        2 
   1   chr1_26132149     AOna    T    G        0      0        2 
   1   chr1_26132149     ASom    T    G        0      0        2 
   1   chr1_26132149     HCab    T    G        0      0        2 
   1   chr1_26132149     HPrz    T    G        0      0        2 
   1   chr1_26132149     ZBoe    T    G        0      0        2 
   1   chr1_26132149     ZGre    T    G        1      2        2 
   1   chr1_26132149     ZHar    T    G        0      0        2 
   1   chr1_26132149   Sample    T    G        0      0        2 
   1   chr1_26138813     AAsi    G    T        0      0        2 
   1   chr1_26138813     AKia    G    T        0      0        2 
   1   chr1_26138813     AOna    G    T      0.5      1        2 
   1   chr1_26138813     ASom    G    T        0      0        2 
   1   chr1_26138813     HCab    G    T        0      0        2 
   1   chr1_26138813     HPrz    G    T        0      0        2 
   1   chr1_26138813     ZBoe    G    T        0      0        2 
   1   chr1_26138813     ZGre    G    T        0      0        2 
   1   chr1_26138813     ZHar    G    T        0      0        2 
   1   chr1_26138813   Sample    G    T        0      0        2 
   1   chr1_26175659     AAsi    C    A        0      0        2 
   1   chr1_26175659     AKia    C    A        0      0        2 
   1   chr1_26175659     AOna    C    A      0.5      1        2 
   1   chr1_26175659     ASom    C    A        0      0        2 
   1   chr1_26175659     HCab    C    A        0      0        2 
   1   chr1_26175659     HPrz    C    A        0      0        2 
   1   chr1_26175659     ZBoe    C    A        0      0        2 
   1   chr1_26175659     ZGre    C    A        0      0        2 
   1   chr1_26175659     ZHar    C    A        0      0        2 
   1   chr1_26175659   Sample    C    A        0      0        2 
   1   chr1_26195164     AAsi    G    T        0      0        2 
   1   chr1_26195164     AKia    G    T        0      0        2 
   1   chr1_26195164     AOna    G    T        0      0        2 
   1   chr1_26195164     ASom    G    T        0      0        2 
   1   chr1_26195164     HCab    G    T        1      2        2 
   1   chr1_26195164     HPrz    G    T        1      2        2 
   1   chr1_26195164     ZBoe    G    T        0      0        2 
   1   chr1_26195164     ZGre    G    T        0      0        2 
   1   chr1_26195164     ZHar    G    T        0      0        2 
   1   chr1_26195164   Sample    G    T        0      0        2 
   1   chr1_26248544     AAsi    A    C        0      0        2 
   1   chr1_26248544     AKia    A    C      0.5      1        2 
   1   chr1_26248544     AOna    A    C        1      2        2 
   1   chr1_26248544     ASom    A    C        0      0        2 
   1   chr1_26248544     HCab    A    C        0      0        2 
   1   chr1_26248544     HPrz    A    C        0      0        2 
   1   chr1_26248544     ZBoe    A    C        0      0        2 
   1   chr1_26248544     ZGre    A    C        0      0        2 
   1   chr1_26248544     ZHar    A    C        0      0        2 
   1   chr1_26248544   Sample    A    C        0      0        2 
   1   chr1_26249735     AAsi    C    G        0      0        2 
   1   chr1_26249735     AKia    C    G        0      0        2 
   1   chr1_26249735     AOna    C    G        0      0        2 
   1   chr1_26249735     ASom    C    G        0      0        2 
   1   chr1_26249735     HCab    C    G        0      0        2 
   1   chr1_26249735     HPrz    C    G        0      0        2 
   1   chr1_26249735     ZBoe    C    G      0.5      1        2 
   1   chr1_26249735     ZGre    C    G        0      0        2 
   1   chr1_26249735     ZHar    C    G        0      0        2 
   1   chr1_26249735   Sample    C    G        0      0        2 
   1   chr1_26258229     AAsi    C    G        0      0        2 
   1   chr1_26258229     AKia    C    G      0.5      1        2 
   1   chr1_26258229     AOna    C    G        1      2        2 
   1   chr1_26258229     ASom    C    G        0      0        2 
   1   chr1_26258229     HCab    C    G        0      0        2 
   1   chr1_26258229     HPrz    C    G        0      0        2 
   1   chr1_26258229     ZBoe    C    G        0      0        2 
   1   chr1_26258229     ZGre    C    G        0      0        2 
   1   chr1_26258229     ZHar    C    G        0      0        2 
   1   chr1_26258229   Sample    C    G        0      0        2 
   1   chr1_26278814     AAsi    A    T        0      0        2 
   1   chr1_26278814     AKia    A    T        0      0        2 
   1   chr1_26278814     AOna    A    T        0      0        2 
   1   chr1_26278814     ASom    A    T        0      0        2 
   1   chr1_26278814     HCab    A    T        0      0        2 
   1   chr1_26278814     HPrz    A    T        0      0        2 
   1   chr1_26278814     ZBoe    A    T        0      0        2 
   1   chr1_26278814     ZGre    A    T      0.5      1        2 
   1   chr1_26278814     ZHar    A    T        0      0        2 
   1   chr1_26278814   Sample    A    T        0      0        2 
   1   chr1_26278845     AAsi    G    C        0      0        2 
   1   chr1_26278845     AKia    G    C        0      0        2 
   1   chr1_26278845     AOna    G    C        0      0        2 
   1   chr1_26278845     ASom    G    C        0      0        2 
   1   chr1_26278845     HCab    G    C        1      2        2 
   1   chr1_26278845     HPrz    G    C        1      2        2 
   1   chr1_26278845     ZBoe    G    C        0      0        2 
   1   chr1_26278845     ZGre    G    C        0      0        2 
   1   chr1_26278845     ZHar    G    C        0      0        2 
   1   chr1_26278845   Sample    G    C        0      0        2 
   1   chr1_26282233     AAsi    T    G        0      0        2 
   1   chr1_26282233     AKia    T    G        0      0        2 
   1   chr1_26282233     AOna    T    G        0      0        2 
   1   chr1_26282233     ASom    T    G        0      0        2 
   1   chr1_26282233     HCab    T    G        0      0        2 
   1   chr1_26282233     HPrz    T    G        0      0        2 
   1   chr1_26282233     ZBoe    T    G      0.5      1        2 
   1   chr1_26282233     ZGre    T    G        1      2        2 
   1   chr1_26282233     ZHar    T    G        0      0        2 
   1   chr1_26282233   Sample    T    G        0      0        2 
   1   chr1_26289897     AAsi    G    T        0      0        2 
   1   chr1_26289897     AKia    G    T        0      0        2 
   1   chr1_26289897     AOna    G    T        0      0        2 
   1   chr1_26289897     ASom    G    T      0.5      1        2 
   1   chr1_26289897     HCab    G    T        0      0        2 
   1   chr1_26289897     HPrz    G    T        0      0        2 
   1   chr1_26289897     ZBoe    G    T        0      0        2 
   1   chr1_26289897     ZGre    G    T        0      0        2 
   1   chr1_26289897     ZHar    G    T        0      0        2 
   1   chr1_26289897   Sample    G    T        0      0        2 
   1   chr1_26301813     AAsi    G    C        0      0        2 
   1   chr1_26301813     AKia    G    C        0      0        2 
   1   chr1_26301813     AOna    G    C        0      0        2 
   1   chr1_26301813     ASom    G    C        0      0        2 
   1   chr1_26301813     HCab    G    C        1      2        2 
   1   chr1_26301813     HPrz    G    C        1      2        2 
   1   chr1_26301813     ZBoe    G    C        0      0        2 
   1   chr1_26301813     ZGre    G    C        0      0        2 
   1   chr1_26301813     ZHar    G    C        0      0        2 
   1   chr1_26301813   Sample    G    C        0      0        2 
   1   chr1_26319519     AAsi    A    T        0      0        2 
   1   chr1_26319519     AKia    A    T        0      0        2 
   1   chr1_26319519     AOna    A    T        0      0        2 
   1   chr1_26319519     ASom    A    T        0      0        2 
   1   chr1_26319519     HCab    A    T        1      2        2 
   1   chr1_26319519     HPrz    A    T        1      2        2 
   1   chr1_26319519     ZBoe    A    T        0      0        2 
   1   chr1_26319519     ZGre    A    T        0      0        2 
   1   chr1_26319519     ZHar    A    T        0      0        2 
   1   chr1_26319519   Sample    A    T        0      0        2 
   1   chr1_26343165     AAsi    G    T        1      2        2 
   1   chr1_26343165     AKia    G    T        1      2        2 
   1   chr1_26343165     AOna    G    T        1      2        2 
   1   chr1_26343165     ASom    G    T        1      2        2 
   1   chr1_26343165     HCab    G    T        0      0        2 
   1   chr1_26343165     HPrz    G    T        0      0        2 
   1   chr1_26343165     ZBoe    G    T        0      0        2 
   1   chr1_26343165     ZGre    G    T        0      0        2 
   1   chr1_26343165     ZHar    G    T        0      0        2 
   1   chr1_26343165   Sample    G    T        1      2        2 
   1   chr1_26364112     AAsi    A    T        0      0        2 
   1   chr1_26364112     AKia    A    T        0      0        2 
   1   chr1_26364112     AOna    A    T        0      0        2 
   1   chr1_26364112     ASom    A    T        0      0        2 
   1   chr1_26364112     HCab    A    T        1      2        2 
   1   chr1_26364112     HPrz    A    T        1      2        2 
   1   chr1_26364112     ZBoe    A    T        0      0        2 
   1   chr1_26364112     ZGre    A    T        0      0        2 
   1   chr1_26364112     ZHar    A    T        0      0        2 
   1   chr1_26364112   Sample    A    T        0      0        2 
   1   chr1_26412457     AAsi    C    G        0      0        2 
   1   chr1_26412457     AKia    C    G      0.5      1        2 
   1   chr1_26412457     AOna    C    G        0      0        2 
   1   chr1_26412457     ASom    C    G        0      0        2 
   1   chr1_26412457     HCab    C    G        0      0        2 
   1   chr1_26412457     HPrz    C    G        0      0        2 
   1   chr1_26412457     ZBoe    C    G        0      0        2 
   1   chr1_26412457     ZGre    C    G        0      0        2 
   1   chr1_26412457     ZHar    C    G        0      0        2 
   1   chr1_26412457   Sample    C    G        0      0        2 
   1   chr1_26427519     AAsi    C    G        0      0        2 
   1   chr1_26427519     AKia    C    G        0      0        2 
   1   chr1_26427519     AOna    C    G        0      0        2 
   1   chr1_26427519     ASom    C    G        0      0        2 
   1   chr1_26427519     HCab    C    G        1      2        2 
   1   chr1_26427519     HPrz    C    G        1      2        2 
   1   chr1_26427519     ZBoe    C    G        0      0        2 
   1   chr1_26427519     ZGre    C    G        0      0        2 
   1   chr1_26427519     ZHar    C    G        0      0        2 
   1   chr1_26427519   Sample    C    G        0      0        2 
   1   chr1_26438147     AAsi    C    G        0      0        2 
   1   chr1_26438147     AKia    C    G        1      2        2 
   1   chr1_26438147     AOna    C    G      0.5      1        2 
   1   chr1_26438147     ASom    C    G        0      0        2 
   1   chr1_26438147     HCab    C    G        0      0        2 
   1   chr1_26438147     HPrz    C    G        0      0        2 
   1   chr1_26438147     ZBoe    C    G        0      0        2 
   1   chr1_26438147     ZGre    C    G        0      0        2 
   1   chr1_26438147     ZHar    C    G        0      0        2 
   1   chr1_26438147   Sample    C    G        0      0        2 
   1   chr1_26447898     AAsi    G    C        0      0        2 
   1   chr1_26447898     AKia    G    C        0      0        2 
   1   chr1_26447898     AOna    G    C        0      0        2 
   1   chr1_26447898     ASom    G    C      0.5      1        2 
   1   chr1_26447898     HCab    G    C        0      0        2 
   1   chr1_26447898     HPrz    G    C        0      0        2 
   1   chr1_26447898     ZBoe    G    C        0      0        2 
   1   chr1_26447898     ZGre    G    C        0      0        2 
   1   chr1_26447898     ZHar    G    C        0      0        2 
   1   chr1_26447898   Sample    G    C        0      0        2 
   1   chr1_26480497     AAsi    A    C        0      0        2 
   1   chr1_26480497     AKia    A    C        0      0        2 
   1   chr1_26480497     AOna    A    C      0.5      1        2 
   1   chr1_26480497     ASom    A    C        0      0        2 
   1   chr1_26480497     HCab    A    C        0      0        2 
   1   chr1_26480497     HPrz    A    C        0      0        2 
   1   chr1_26480497     ZBoe    A    C        0      0        2 
   1   chr1_26480497     ZGre    A    C        0      0        2 
   1   chr1_26480497     ZHar    A    C        0      0        2 
   1   chr1_26480497   Sample    A    C        0      0        2 
   1   chr1_26491597     AAsi    G    T        0      0        2 
   1   chr1_26491597     AKia    G    T        0      0        2 
   1   chr1_26491597     AOna    G    T      0.5      1        2 
   1   chr1_26491597     ASom    G    T        0      0        2 
   1   chr1_26491597     HCab    G    T        0      0        2 
   1   chr1_26491597     HPrz    G    T        0      0        2 
   1   chr1_26491597     ZBoe    G    T        0      0        2 
   1   chr1_26491597     ZGre    G    T        0      0        2 
   1   chr1_26491597     ZHar    G    T        0      0        2 
   1   chr1_26491597   Sample    G    T        0      0        2 
   1   chr1_26514654     AAsi    C    A        0      0        2 
   1   chr1_26514654     AKia    C    A        0      0        2 
   1   chr1_26514654     AOna    C    A        0      0        2 
   1   chr1_26514654     ASom    C    A        0      0        2 
   1   chr1_26514654     HCab    C    A        0      0        2 
   1   chr1_26514654     HPrz    C    A        0      0        2 
   1   chr1_26514654     ZBoe    C    A        0      0        2 
   1   chr1_26514654     ZGre    C    A        0      0        2 
   1   chr1_26514654     ZHar    C    A        1      2        2 
   1   chr1_26514654   Sample    C    A        0      0        2 
   1   chr1_26517292     AAsi    T    A        0      0        2 
   1   chr1_26517292     AKia    T    A        1      2        2 
   1   chr1_26517292     AOna    T    A      0.5      1        2 
   1   chr1_26517292     ASom    T    A        0      0        2 
   1   chr1_26517292     HCab    T    A        0      0        2 
   1   chr1_26517292     HPrz    T    A        0      0        2 
   1   chr1_26517292     ZBoe    T    A        0      0        2 
   1   chr1_26517292     ZGre    T    A        0      0        2 
   1   chr1_26517292     ZHar    T    A        0      0        2 
   1   chr1_26517292   Sample    T    A        0      0        2 
   1   chr1_26530697     AAsi    A    T        0      0        2 
   1   chr1_26530697     AKia    A    T        0      0        2 
   1   chr1_26530697     AOna    A    T        0      0        2 
   1   chr1_26530697     ASom    A    T        0      0        2 
   1   chr1_26530697     HCab    A    T        0      0        2 
   1   chr1_26530697     HPrz    A    T        0      0        2 
   1   chr1_26530697     ZBoe    A    T        0      0        2 
   1   chr1_26530697     ZGre    A    T        0      0        2 
   1   chr1_26530697     ZHar    A    T        1      2        2 
   1   chr1_26530697   Sample    A    T        0      0        2 
   1   chr1_26532421     AAsi    A    C        0      0        2 
   1   chr1_26532421     AKia    A    C        1      2        2 
   1   chr1_26532421     AOna    A    C        0      0        2 
   1   chr1_26532421     ASom    A    C        0      0        2 
   1   chr1_26532421     HCab    A    C        0      0        2 
   1   chr1_26532421     HPrz    A    C        0      0        2 
   1   chr1_26532421     ZBoe    A    C        0      0        2 
   1   chr1_26532421     ZGre    A    C        0      0        2 
   1   chr1_26532421     ZHar    A    C        0      0        2 
   1   chr1_26532421   Sample    A    C        0      0        2 
   1   chr1_26551890     AAsi    T    G        0      0        2 
   1   chr1_26551890     AKia    T    G        0      0        2 
   1   chr1_26551890     AOna    T    G        0      0        2 
   1   chr1_26551890     ASom    T    G        0      0        2 
   1   chr1_26551890     HCab    T    G        0      0        2 
   1   chr1_26551890     HPrz    T    G        0      0        2 
   1   chr1_26551890     ZBoe    T    G        0      0        2 
   1   chr1_26551890     ZGre    T    G        0      0        2 
   1   chr1_26551890     ZHar    T    G        1      2        2 
   1   chr1_26551890   Sample    T    G        0      0        2 
   1   chr1_26614175     AAsi    T    G        0      0        2 
   1   chr1_26614175     AKia    T    G        0      0        2 
   1   chr1_26614175     AOna    T    G        0      0        2 
   1   chr1_26614175     ASom    T    G        0      0        2 
   1   chr1_26614175     HCab    T    G        0      0        2 
   1   chr1_26614175     HPrz    T    G        0      0        2 
   1   chr1_26614175     ZBoe    T    G      0.5      1        2 
   1   chr1_26614175     ZGre    T    G        0      0        2 
   1   chr1_26614175     ZHar    T    G        1      2        2 
   1   chr1_26614175   Sample    T    G        0      0        2 
   1   chr1_26616142     AAsi    G    C        1      2        2 
   1   chr1_26616142     AKia    G    C        0      0        2 
   1   chr1_26616142     AOna    G    C        0      0        2 
   1   chr1_26616142     ASom    G    C      0.5      1        2 
   1   chr1_26616142     HCab    G    C        0      0        2 
   1   chr1_26616142     HPrz    G    C        0      0        2 
   1   chr1_26616142     ZBoe    G    C        0      0        2 
   1   chr1_26616142     ZGre    G    C        0      0        2 
   1   chr1_26616142     ZHar    G    C        0      0        2 
   1   chr1_26616142   Sample    G    C        1      2        2 
   1   chr1_26623342     AAsi    T    A        0      0        2 
   1   chr1_26623342     AKia    T    A        0      0        2 
   1   chr1_26623342     AOna    T    A        0      0        2 
   1   chr1_26623342     ASom    T    A        0      0        2 
   1   chr1_26623342     HCab    T    A        0      0        2 
   1   chr1_26623342     HPrz    T    A        0      0        2 
   1   chr1_26623342     ZBoe    T    A        0      0        2 
   1   chr1_26623342     ZGre    T    A        0      0        2 
   1   chr1_26623342     ZHar    T    A        1      2        2 
   1   chr1_26623342   Sample    T    A        0      0        2 
   1   chr1_26633192     AAsi    T    G        0      0        2 
   1   chr1_26633192     AKia    T    G        0      0        2 
   1   chr1_26633192     AOna    T    G        0      0        2 
   1   chr1_26633192     ASom    T    G        0      0        2 
   1   chr1_26633192     HCab    T    G        0      0        2 
   1   chr1_26633192     HPrz    T    G        0      0        2 
   1   chr1_26633192     ZBoe    T    G      0.5      1        2 
   1   chr1_26633192     ZGre    T    G        0      0        2 
   1   chr1_26633192     ZHar    T    G        0      0        2 
   1   chr1_26633192   Sample    T    G        0      0        2 
   1   chr1_26646191     AAsi    A    C        0      0        2 
   1   chr1_26646191     AKia    A    C        0      0        2 
   1   chr1_26646191     AOna    A    C      0.5      1        2 
   1   chr1_26646191     ASom    A    C        0      0        2 
   1   chr1_26646191     HCab    A    C        0      0        2 
   1   chr1_26646191     HPrz    A    C        0      0        2 
   1   chr1_26646191     ZBoe    A    C        0      0        2 
   1   chr1_26646191     ZGre    A    C        0      0        2 
   1   chr1_26646191     ZHar    A    C        0      0        2 
   1   chr1_26646191   Sample    A    C        0      0        2 
   1   chr1_26672285     AAsi    C    G        0      0        2 
   1   chr1_26672285     AKia    C    G        0      0        2 
   1   chr1_26672285     AOna    C    G        0      0        2 
   1   chr1_26672285     ASom    C    G        0      0        2 
   1   chr1_26672285     HCab    C    G        0      0        2 
   1   chr1_26672285     HPrz    C    G        0      0        2 
   1   chr1_26672285     ZBoe    C    G        0      0        2 
   1   chr1_26672285     ZGre    C    G        0      0        2 
   1   chr1_26672285     ZHar    C    G      0.5      1        2 
   1   chr1_26672285   Sample    C    G        0      0        2 
   1   chr1_26718415     AAsi    C    G        0      0        2 
   1   chr1_26718415     AKia    C    G        1      2        2 
   1   chr1_26718415     AOna    C    G      0.5      1        2 
   1   chr1_26718415     ASom    C    G        0      0        2 
   1   chr1_26718415     HCab    C    G        0      0        2 
   1   chr1_26718415     HPrz    C    G        0      0        2 
   1   chr1_26718415     ZBoe    C    G        0      0        2 
   1   chr1_26718415     ZGre    C    G        0      0        2 
   1   chr1_26718415     ZHar    C    G        0      0        2 
   1   chr1_26718415   Sample    C    G        0      0        2 
   1   chr1_26720031     AAsi    C    G        0      0        2 
   1   chr1_26720031     AKia    C    G        0      0        2 
   1   chr1_26720031     AOna    C    G        0      0        2 
   1   chr1_26720031     ASom    C    G        0      0        2 
   1   chr1_26720031     HCab    C    G        0      0        2 
   1   chr1_26720031     HPrz    C    G        0      0        2 
   1   chr1_26720031     ZBoe    C    G        0      0        2 
   1   chr1_26720031     ZGre    C    G      0.5      1        2 
   1   chr1_26720031     ZHar    C    G        0      0        2 
   1   chr1_26720031   Sample    C    G        0      0        2 
   1   chr1_26721106     AAsi    C    A        0      0        2 
   1   chr1_26721106     AKia    C    A        0      0        2 
   1   chr1_26721106     AOna    C    A      0.5      1        2 
   1   chr1_26721106     ASom    C    A        0      0        2 
   1   chr1_26721106     HCab    C    A        0      0        2 
   1   chr1_26721106     HPrz    C    A        0      0        2 
   1   chr1_26721106     ZBoe    C    A        0      0        2 
   1   chr1_26721106     ZGre    C    A        0      0        2 
   1   chr1_26721106     ZHar    C    A        0      0        2 
   1   chr1_26721106   Sample    C    A        0      0        2 
   1   chr1_26752494     AAsi    G    T        0      0        2 
   1   chr1_26752494     AKia    G    T        0      0        2 
   1   chr1_26752494     AOna    G    T        0      0        2 
   1   chr1_26752494     ASom    G    T        0      0        2 
   1   chr1_26752494     HCab    G    T        0      0        2 
   1   chr1_26752494     HPrz    G    T        0      0        2 
   1   chr1_26752494     ZBoe    G    T        1      2        2 
   1   chr1_26752494     ZGre    G    T        0      0        2 
   1   chr1_26752494     ZHar    G    T        1      2        2 
   1   chr1_26752494   Sample    G    T        0      0        2 
   1   chr1_26752551     AAsi    G    T        0      0        2 
   1   chr1_26752551     AKia    G    T        0      0        2 
   1   chr1_26752551     AOna    G    T        0      0        2 
   1   chr1_26752551     ASom    G    T        0      0        2 
   1   chr1_26752551     HCab    G    T        0      0        2 
   1   chr1_26752551     HPrz    G    T        0      0        2 
   1   chr1_26752551     ZBoe    G    T        1      2        2 
   1   chr1_26752551     ZGre    G    T        1      2        2 
   1   chr1_26752551     ZHar    G    T        1      2        2 
   1   chr1_26752551   Sample    G    T        0      0        2 
   1   chr1_26753651     AAsi    G    C        0      0        2 
   1   chr1_26753651     AKia    G    C        0      0        2 
   1   chr1_26753651     AOna    G    C        0      0        2 
   1   chr1_26753651     ASom    G    C        0      0        2 
   1   chr1_26753651     HCab    G    C        0      0        2 
   1   chr1_26753651     HPrz    G    C        1      2        2 
   1   chr1_26753651     ZBoe    G    C        0      0        2 
   1   chr1_26753651     ZGre    G    C        0      0        2 
   1   chr1_26753651     ZHar    G    C        0      0        2 
   1   chr1_26753651   Sample    G    C        0      0        2 
   1   chr1_26760418     AAsi    T    G        0      0        2 
   1   chr1_26760418     AKia    T    G        1      2        2 
   1   chr1_26760418     AOna    T    G        1      2        2 
   1   chr1_26760418     ASom    T    G        0      0        2 
   1   chr1_26760418     HCab    T    G        0      0        2 
   1   chr1_26760418     HPrz    T    G        0      0        2 
   1   chr1_26760418     ZBoe    T    G        0      0        2 
   1   chr1_26760418     ZGre    T    G        0      0        2 
   1   chr1_26760418     ZHar    T    G        0      0        2 
   1   chr1_26760418   Sample    T    G        0      0        2 
   1   chr1_26767433     AAsi    T    G      0.5      1        2 
   1   chr1_26767433     AKia    T    G        0      0        2 
   1   chr1_26767433     AOna    T    G        0      0        2 
   1   chr1_26767433     ASom    T    G        0      0        2 
   1   chr1_26767433     HCab    T    G        0      0        2 
   1   chr1_26767433     HPrz    T    G        0      0        2 
   1   chr1_26767433     ZBoe    T    G        0      0        2 
   1   chr1_26767433     ZGre    T    G        0      0        2 
   1   chr1_26767433     ZHar    T    G        0      0        2 
   1   chr1_26767433   Sample    T    G        0      0        2 
   1   chr1_26775341     AAsi    C    G        0      0        2 
   1   chr1_26775341     AKia    C    G        0      0        2 
   1   chr1_26775341     AOna    C    G        0      0        2 
   1   chr1_26775341     ASom    C    G        0      0        2 
   1   chr1_26775341     HCab    C    G        0      0        2 
   1   chr1_26775341     HPrz    C    G        0      0        2 
   1   chr1_26775341     ZBoe    C    G        0      0        2 
   1   chr1_26775341     ZGre    C    G        1      2        2 
   1   chr1_26775341     ZHar    C    G        1      2        2 
   1   chr1_26775341   Sample    C    G        0      0        2 
   1   chr1_26784624     AAsi    G    T        0      0        2 
   1   chr1_26784624     AKia    G    T        0      0        2 
   1   chr1_26784624     AOna    G    T        0      0        2 
   1   chr1_26784624     ASom    G    T        0      0        2 
   1   chr1_26784624     HCab    G    T        1      2        2 
   1   chr1_26784624     HPrz    G    T        1      2        2 
   1   chr1_26784624     ZBoe    G    T        0      0        2 
   1   chr1_26784624     ZGre    G    T        0      0        2 
   1   chr1_26784624     ZHar    G    T        0      0        2 
   1   chr1_26784624   Sample    G    T        0      0        2 
   1   chr1_26786781     AAsi    G    C        0      0        2 
   1   chr1_26786781     AKia    G    C        0      0        2 
   1   chr1_26786781     AOna    G    C        0      0        2 
   1   chr1_26786781     ASom    G    C        0      0        2 
   1   chr1_26786781     HCab    G    C        0      0        2 
   1   chr1_26786781     HPrz    G    C        0      0        2 
   1   chr1_26786781     ZBoe    G    C        0      0        2 
   1   chr1_26786781     ZGre    G    C      0.5      1        2 
   1   chr1_26786781     ZHar    G    C        0      0        2 
   1   chr1_26786781   Sample    G    C        0      0        2 
   1   chr1_26814032     AAsi    A    C        0      0        2 
   1   chr1_26814032     AKia    A    C        0      0        2 
   1   chr1_26814032     AOna    A    C        0      0        2 
   1   chr1_26814032     ASom    A    C        0      0        2 
   1   chr1_26814032     HCab    A    C        0      0        2 
   1   chr1_26814032     HPrz    A    C        0      0        2 
   1   chr1_26814032     ZBoe    A    C      0.5      1        2 
   1   chr1_26814032     ZGre    A    C        0      0        2 
   1   chr1_26814032     ZHar    A    C        0      0        2 
   1   chr1_26814032   Sample    A    C        0      0        2 
   1   chr1_26835870     AAsi    C    G        0      0        2 
   1   chr1_26835870     AKia    C    G        0      0        2 
   1   chr1_26835870     AOna    C    G        0      0        2 
   1   chr1_26835870     ASom    C    G        0      0        2 
   1   chr1_26835870     HCab    C    G        0      0        2 
   1   chr1_26835870     HPrz    C    G        0      0        2 
   1   chr1_26835870     ZBoe    C    G      0.5      1        2 
   1   chr1_26835870     ZGre    C    G        0      0        2 
   1   chr1_26835870     ZHar    C    G        0      0        2 
   1   chr1_26835870   Sample    C    G        0      0        2 
   1   chr1_26838162     AAsi    T    G        0      0        2 
   1   chr1_26838162     AKia    T    G      0.5      1        2 
   1   chr1_26838162     AOna    T    G        1      2        2 
   1   chr1_26838162     ASom    T    G        0      0        2 
   1   chr1_26838162     HCab    T    G        0      0        2 
   1   chr1_26838162     HPrz    T    G        0      0        2 
   1   chr1_26838162     ZBoe    T    G        0      0        2 
   1   chr1_26838162     ZGre    T    G        0      0        2 
   1   chr1_26838162     ZHar    T    G        0      0        2 
   1   chr1_26838162   Sample    T    G        0      0        2 
   1   chr1_26843465     AAsi    G    T        0      0        2 
   1   chr1_26843465     AKia    G    T        0      0        2 
   1   chr1_26843465     AOna    G    T        0      0        2 
   1   chr1_26843465     ASom    G    T        0      0        2 
   1   chr1_26843465     HCab    G    T        1      2        2 
   1   chr1_26843465     HPrz    G    T        1      2        2 
   1   chr1_26843465     ZBoe    G    T        0      0        2 
   1   chr1_26843465     ZGre    G    T        0      0        2 
   1   chr1_26843465     ZHar    G    T        0      0        2 
   1   chr1_26843465   Sample    G    T        0      0        2 
   1   chr1_26894488     AAsi    T    G        0      0        2 
   1   chr1_26894488     AKia    T    G      0.5      1        2 
   1   chr1_26894488     AOna    T    G        1      2        2 
   1   chr1_26894488     ASom    T    G        0      0        2 
   1   chr1_26894488     HCab    T    G        0      0        2 
   1   chr1_26894488     HPrz    T    G        0      0        2 
   1   chr1_26894488     ZBoe    T    G        0      0        2 
   1   chr1_26894488     ZGre    T    G        0      0        2 
   1   chr1_26894488     ZHar    T    G        0      0        2 
   1   chr1_26894488   Sample    T    G        0      0        2 
   1   chr1_26901893     AAsi    T    A        0      0        2 
   1   chr1_26901893     AKia    T    A      0.5      1        2 
   1   chr1_26901893     AOna    T    A        1      2        2 
   1   chr1_26901893     ASom    T    A        0      0        2 
   1   chr1_26901893     HCab    T    A        0      0        2 
   1   chr1_26901893     HPrz    T    A        0      0        2 
   1   chr1_26901893     ZBoe    T    A        0      0        2 
   1   chr1_26901893     ZGre    T    A        0      0        2 
   1   chr1_26901893     ZHar    T    A        0      0        2 
   1   chr1_26901893   Sample    T    A        0      0        2 
   1   chr1_26912420     AAsi    G    C        0      0        2 
   1   chr1_26912420     AKia    G    C      0.5      1        2 
   1   chr1_26912420     AOna    G    C        0      0        2 
   1   chr1_26912420     ASom    G    C        0      0        2 
   1   chr1_26912420     HCab    G    C        0      0        2 
   1   chr1_26912420     HPrz    G    C        0      0        2 
   1   chr1_26912420     ZBoe    G    C        0      0        2 
   1   chr1_26912420     ZGre    G    C        0      0        2 
   1   chr1_26912420     ZHar    G    C        0      0        2 
   1   chr1_26912420   Sample    G    C        0      0        2 
   1   chr1_26926737     AAsi    A    T        0      0        2 
   1   chr1_26926737     AKia    A    T        1      2        2 
   1   chr1_26926737     AOna    A    T        1      2        2 
   1   chr1_26926737     ASom    A    T        0      0        2 
   1   chr1_26926737     HCab    A    T        0      0        2 
   1   chr1_26926737     HPrz    A    T        0      0        2 
   1   chr1_26926737     ZBoe    A    T      0.5      1        2 
   1   chr1_26926737     ZGre    A    T        0      0        2 
   1   chr1_26926737     ZHar    A    T        0      0        2 
   1   chr1_26926737   Sample    A    T        0      0        2 
   1   chr1_26931901     AAsi    C    A        0      0        2 
   1   chr1_26931901     AKia    C    A        1      2        2 
   1   chr1_26931901     AOna    C    A        1      2        2 
   1   chr1_26931901     ASom    C    A        0      0        2 
   1   chr1_26931901     HCab    C    A        0      0        2 
   1   chr1_26931901     HPrz    C    A        0      0        2 
   1   chr1_26931901     ZBoe    C    A        0      0        2 
   1   chr1_26931901     ZGre    C    A        0      0        2 
   1   chr1_26931901     ZHar    C    A        0      0        2 
   1   chr1_26931901   Sample    C    A        0      0        2 
   1   chr1_26936062     AAsi    C    A        0      0        2 
   1   chr1_26936062     AKia    C    A        0      0        2 
   1   chr1_26936062     AOna    C    A      0.5      1        2 
   1   chr1_26936062     ASom    C    A        0      0        2 
   1   chr1_26936062     HCab    C    A        0      0        2 
   1   chr1_26936062     HPrz    C    A        0      0        2 
   1   chr1_26936062     ZBoe    C    A        0      0        2 
   1   chr1_26936062     ZGre    C    A        0      0        2 
   1   chr1_26936062     ZHar    C    A        0      0        2 
   1   chr1_26936062   Sample    C    A        0      0        2 
   1   chr1_26937925     AAsi    G    C      0.5      1        2 
   1   chr1_26937925     AKia    G    C        0      0        2 
   1   chr1_26937925     AOna    G    C        0      0        2 
   1   chr1_26937925     ASom    G    C      0.5      1        2 
   1   chr1_26937925     HCab    G    C        0      0        2 
   1   chr1_26937925     HPrz    G    C        0      0        2 
   1   chr1_26937925     ZBoe    G    C        0      0        2 
   1   chr1_26937925     ZGre    G    C        0      0        2 
   1   chr1_26937925     ZHar    G    C        0      0        2 
   1   chr1_26937925   Sample    G    C        1      2        2 
   1   chr1_26942683     AAsi    T    G        0      0        2 
   1   chr1_26942683     AKia    T    G        0      0        2 
   1   chr1_26942683     AOna    T    G        0      0        2 
   1   chr1_26942683     ASom    T    G        0      0        2 
   1   chr1_26942683     HCab    T    G        0      0        2 
   1   chr1_26942683     HPrz    T    G        0      0        2 
   1   chr1_26942683     ZBoe    T    G        0      0        2 
   1   chr1_26942683     ZGre    T    G      0.5      1        2 
   1   chr1_26942683     ZHar    T    G        0      0        2 
   1   chr1_26942683   Sample    T    G        0      0        2 
   1   chr1_26952429     AAsi    C    A        0      0        2 
   1   chr1_26952429     AKia    C    A        0      0        2 
   1   chr1_26952429     AOna    C    A        0      0        2 
   1   chr1_26952429     ASom    C    A        0      0        2 
   1   chr1_26952429     HCab    C    A        0      0        2 
   1   chr1_26952429     HPrz    C    A        0      0        2 
   1   chr1_26952429     ZBoe    C    A      0.5      1        2 
   1   chr1_26952429     ZGre    C    A        0      0        2 
   1   chr1_26952429     ZHar    C    A        0      0        2 
   1   chr1_26952429   Sample    C    A        0      0        2 
   1   chr1_26955889     AAsi    G    T      0.5      1        2 
   1   chr1_26955889     AKia    G    T        0      0        2 
   1   chr1_26955889     AOna    G    T        0      0        2 
   1   chr1_26955889     ASom    G    T        0      0        2 
   1   chr1_26955889     HCab    G    T        0      0        2 
   1   chr1_26955889     HPrz    G    T        0      0        2 
   1   chr1_26955889     ZBoe    G    T        0      0        2 
   1   chr1_26955889     ZGre    G    T        0      0        2 
   1   chr1_26955889     ZHar    G    T        0      0        2 
   1   chr1_26955889   Sample    G    T        0      0        2 
   1   chr1_26959710     AAsi    C    G        0      0        2 
   1   chr1_26959710     AKia    C    G        0      0        2 
   1   chr1_26959710     AOna    C    G        0      0        2 
   1   chr1_26959710     ASom    C    G        0      0        2 
   1   chr1_26959710     HCab    C    G        1      2        2 
   1   chr1_26959710     HPrz    C    G        1      2        2 
   1   chr1_26959710     ZBoe    C    G        0      0        2 
   1   chr1_26959710     ZGre    C    G        0      0        2 
   1   chr1_26959710     ZHar    C    G        0      0        2 
   1   chr1_26959710   Sample    C    G        0      0        2 
   1   chr1_26972527     AAsi    A    T        0      0        2 
   1   chr1_26972527     AKia    A    T        0      0        2 
   1   chr1_26972527     AOna    A    T        0      0        2 
   1   chr1_26972527     ASom    A    T        0      0        2 
   1   chr1_26972527     HCab    A    T        0      0        2 
   1   chr1_26972527     HPrz    A    T        0      0        2 
   1   chr1_26972527     ZBoe    A    T      0.5      1        2 
   1   chr1_26972527     ZGre    A    T        0      0        2 
   1   chr1_26972527     ZHar    A    T        0      0        2 
   1   chr1_26972527   Sample    A    T        0      0        2 
   1   chr1_27042580     AAsi    G    T        0      0        2 
   1   chr1_27042580     AKia    G    T        0      0        2 
   1   chr1_27042580     AOna    G    T        0      0        2 
   1   chr1_27042580     ASom    G    T        0      0        2 
   1   chr1_27042580     HCab    G    T        1      2        2 
   1   chr1_27042580     HPrz    G    T      0.5      1        2 
   1   chr1_27042580     ZBoe    G    T        0      0        2 
   1   chr1_27042580     ZGre    G    T        0      0        2 
   1   chr1_27042580     ZHar    G    T        0      0        2 
   1   chr1_27042580   Sample    G    T        0      0        2 
   1   chr1_27057341     AAsi    C    A        0      0        2 
   1   chr1_27057341     AKia    C    A      0.5      1        2 
   1   chr1_27057341     AOna    C    A        0      0        2 
   1   chr1_27057341     ASom    C    A        0      0        2 
   1   chr1_27057341     HCab    C    A        0      0        2 
   1   chr1_27057341     HPrz    C    A        0      0        2 
   1   chr1_27057341     ZBoe    C    A        0      0        2 
   1   chr1_27057341     ZGre    C    A        0      0        2 
   1   chr1_27057341     ZHar    C    A        0      0        2 
   1   chr1_27057341   Sample    C    A        0      0        2 
   1   chr1_27058960     AAsi    G    C        0      0        2 
   1   chr1_27058960     AKia    G    C        0      0        2 
   1   chr1_27058960     AOna    G    C        0      0        2 
   1   chr1_27058960     ASom    G    C        0      0        2 
   1   chr1_27058960     HCab    G    C        0      0        2 
   1   chr1_27058960     HPrz    G    C        0      0        2 
   1   chr1_27058960     ZBoe    G    C        0      0        2 
   1   chr1_27058960     ZGre    G    C        1      2        2 
   1   chr1_27058960     ZHar    G    C        0      0        2 
   1   chr1_27058960   Sample    G    C        0      0        2 
   1   chr1_27059276     AAsi    A    C        0      0        2 
   1   chr1_27059276     AKia    A    C      0.5      1        2 
   1   chr1_27059276     AOna    A    C        0      0        2 
   1   chr1_27059276     ASom    A    C        0      0        2 
   1   chr1_27059276     HCab    A    C        0      0        2 
   1   chr1_27059276     HPrz    A    C        0      0        2 
   1   chr1_27059276     ZBoe    A    C        0      0        2 
   1   chr1_27059276     ZGre    A    C        0      0        2 
   1   chr1_27059276     ZHar    A    C        0      0        2 
   1   chr1_27059276   Sample    A    C        0      0        2 
   1   chr1_27064266     AAsi    T    A        0      0        2 
   1   chr1_27064266     AKia    T    A      0.5      1        2 
   1   chr1_27064266     AOna    T    A        0      0        2 
   1   chr1_27064266     ASom    T    A        0      0        2 
   1   chr1_27064266     HCab    T    A        0      0        2 
   1   chr1_27064266     HPrz    T    A        0      0        2 
   1   chr1_27064266     ZBoe    T    A        0      0        2 
   1   chr1_27064266     ZGre    T    A        0      0        2 
   1   chr1_27064266     ZHar    T    A        0      0        2 
   1   chr1_27064266   Sample    T    A        0      0        2 
   1   chr1_27076682     AAsi    G    C        0      0        2 
   1   chr1_27076682     AKia    G    C      0.5      1        2 
   1   chr1_27076682     AOna    G    C        0      0        2 
   1   chr1_27076682     ASom    G    C        0      0        2 
   1   chr1_27076682     HCab    G    C        0      0        2 
   1   chr1_27076682     HPrz    G    C        0      0        2 
   1   chr1_27076682     ZBoe    G    C        0      0        2 
   1   chr1_27076682     ZGre    G    C        0      0        2 
   1   chr1_27076682     ZHar    G    C        0      0        2 
   1   chr1_27076682   Sample    G    C        0      0        2 
   1   chr1_27096643     AAsi    T    G        1      2        2 
   1   chr1_27096643     AKia    T    G        0      0        2 
   1   chr1_27096643     AOna    T    G        0      0        2 
   1   chr1_27096643     ASom    T    G        1      2        2 
   1   chr1_27096643     HCab    T    G        0      0        2 
   1   chr1_27096643     HPrz    T    G        0      0        2 
   1   chr1_27096643     ZBoe    T    G        0      0        2 
   1   chr1_27096643     ZGre    T    G        0      0        2 
   1   chr1_27096643     ZHar    T    G        0      0        2 
   1   chr1_27096643   Sample    T    G        1      2        2 
   1   chr1_27104317     AAsi    G    T        0      0        2 
   1   chr1_27104317     AKia    G    T        0      0        2 
   1   chr1_27104317     AOna    G    T        0      0        2 
   1   chr1_27104317     ASom    G    T        0      0        2 
   1   chr1_27104317     HCab    G    T        1      2        2 
   1   chr1_27104317     HPrz    G    T      0.5      1        2 
   1   chr1_27104317     ZBoe    G    T        0      0        2 
   1   chr1_27104317     ZGre    G    T        0      0        2 
   1   chr1_27104317     ZHar    G    T        0      0        2 
   1   chr1_27104317   Sample    G    T        0      0        2 
   1   chr1_27130215     AAsi    C    A        0      0        2 
   1   chr1_27130215     AKia    C    A        1      2        2 
   1   chr1_27130215     AOna    C    A        1      2        2 
   1   chr1_27130215     ASom    C    A        0      0        2 
   1   chr1_27130215     HCab    C    A        0      0        2 
   1   chr1_27130215     HPrz    C    A        0      0        2 
   1   chr1_27130215     ZBoe    C    A        0      0        2 
   1   chr1_27130215     ZGre    C    A        0      0        2 
   1   chr1_27130215     ZHar    C    A        0      0        2 
   1   chr1_27130215   Sample    C    A        0      0        2 
   1   chr1_27147595     AAsi    G    C        0      0        2 
   1   chr1_27147595     AKia    G    C        0      0        2 
   1   chr1_27147595     AOna    G    C        0      0        2 
   1   chr1_27147595     ASom    G    C        0      0        2 
   1   chr1_27147595     HCab    G    C        1      2        2 
   1   chr1_27147595     HPrz    G    C        1      2        2 
   1   chr1_27147595     ZBoe    G    C        0      0        2 
   1   chr1_27147595     ZGre    G    C        0      0        2 
   1   chr1_27147595     ZHar    G    C        0      0        2 
   1   chr1_27147595   Sample    G    C        0      0        2 
   1   chr1_27207051     AAsi    T    A        0      0        2 
   1   chr1_27207051     AKia    T    A        0      0        2 
   1   chr1_27207051     AOna    T    A        0      0        2 
   1   chr1_27207051     ASom    T    A        0      0        2 
   1   chr1_27207051     HCab    T    A        1      2        2 
   1   chr1_27207051     HPrz    T    A        1      2        2 
   1   chr1_27207051     ZBoe    T    A        0      0        2 
   1   chr1_27207051     ZGre    T    A        0      0        2 
   1   chr1_27207051     ZHar    T    A        0      0        2 
   1   chr1_27207051   Sample    T    A        0      0        2 
   1   chr1_27219458     AAsi    G    T        0      0        2 
   1   chr1_27219458     AKia    G    T        0      0        2 
   1   chr1_27219458     AOna    G    T        0      0        2 
   1   chr1_27219458     ASom    G    T        0      0        2 
   1   chr1_27219458     HCab    G    T        1      2        2 
   1   chr1_27219458     HPrz    G    T        1      2        2 
   1   chr1_27219458     ZBoe    G    T        0      0        2 
   1   chr1_27219458     ZGre    G    T        0      0        2 
   1   chr1_27219458     ZHar    G    T        0      0        2 
   1   chr1_27219458   Sample    G    T        0      0        2 
   1   chr1_27238783     AAsi    T    A        0      0        2 
   1   chr1_27238783     AKia    T    A        0      0        2 
   1   chr1_27238783     AOna    T    A        0      0        2 
   1   chr1_27238783     ASom    T    A        0      0        2 
   1   chr1_27238783     HCab    T    A        1      2        2 
   1   chr1_27238783     HPrz    T    A        1      2        2 
   1   chr1_27238783     ZBoe    T    A        0      0        2 
   1   chr1_27238783     ZGre    T    A        0      0        2 
   1   chr1_27238783     ZHar    T    A        0      0        2 
   1   chr1_27238783   Sample    T    A        0      0        2 
   1   chr1_27254371     AAsi    C    G        0      0        2 
   1   chr1_27254371     AKia    C    G        0      0        2 
   1   chr1_27254371     AOna    C    G        0      0        2 
   1   chr1_27254371     ASom    C    G        0      0        2 
   1   chr1_27254371     HCab    C    G        0      0        2 
   1   chr1_27254371     HPrz    C    G        0      0        2 
   1   chr1_27254371     ZBoe    C    G        1      2        2 
   1   chr1_27254371     ZGre    C    G        0      0        2 
   1   chr1_27254371     ZHar    C    G        0      0        2 
   1   chr1_27254371   Sample    C    G        0      0        2 
   1   chr1_27278485     AAsi    T    G        0      0        2 
   1   chr1_27278485     AKia    T    G        0      0        2 
   1   chr1_27278485     AOna    T    G        0      0        2 
   1   chr1_27278485     ASom    T    G        0      0        2 
   1   chr1_27278485     HCab    T    G        0      0        2 
   1   chr1_27278485     HPrz    T    G        0      0        2 
   1   chr1_27278485     ZBoe    T    G        0      0        2 
   1   chr1_27278485     ZGre    T    G      0.5      1        2 
   1   chr1_27278485     ZHar    T    G        0      0        2 
   1   chr1_27278485   Sample    T    G        0      0        2 
   1   chr1_27309346     AAsi    T    A        0      0        2 
   1   chr1_27309346     AKia    T    A        0      0        2 
   1   chr1_27309346     AOna    T    A        0      0        2 
   1   chr1_27309346     ASom    T    A        0      0        2 
   1   chr1_27309346     HCab    T    A        0      0        2 
   1   chr1_27309346     HPrz    T    A        0      0        2 
   1   chr1_27309346     ZBoe    T    A        0      0        2 
   1   chr1_27309346     ZGre    T    A        1      2        2 
   1   chr1_27309346     ZHar    T    A        0      0        2 
   1   chr1_27309346   Sample    T    A        0      0        2 
   1   chr1_27352474     AAsi    C    A        0      0        2 
   1   chr1_27352474     AKia    C    A        0      0        2 
   1   chr1_27352474     AOna    C    A      0.5      1        2 
   1   chr1_27352474     ASom    C    A        0      0        2 
   1   chr1_27352474     HCab    C    A        0      0        2 
   1   chr1_27352474     HPrz    C    A        0      0        2 
   1   chr1_27352474     ZBoe    C    A        0      0        2 
   1   chr1_27352474     ZGre    C    A        0      0        2 
   1   chr1_27352474     ZHar    C    A        0      0        2 
   1   chr1_27352474   Sample    C    A        0      0        2 
   1   chr1_27356340     AAsi    A    T        0      0        2 
   1   chr1_27356340     AKia    A    T        1      2        2 
   1   chr1_27356340     AOna    A    T        1      2        2 
   1   chr1_27356340     ASom    A    T        0      0        2 
   1   chr1_27356340     HCab    A    T        0      0        2 
   1   chr1_27356340     HPrz    A    T        0      0        2 
   1   chr1_27356340     ZBoe    A    T        0      0        2 
   1   chr1_27356340     ZGre    A    T        0      0        2 
   1   chr1_27356340     ZHar    A    T        0      0        2 
   1   chr1_27356340   Sample    A    T        0      0        2 
   1   chr1_27359860     AAsi    G    C        0      0        2 
   1   chr1_27359860     AKia    G    C        0      0        2 
   1   chr1_27359860     AOna    G    C        0      0        2 
   1   chr1_27359860     ASom    G    C        0      0        2 
   1   chr1_27359860     HCab    G    C        0      0        2 
   1   chr1_27359860     HPrz    G    C        0      0        2 
   1   chr1_27359860     ZBoe    G    C        0      0        2 
   1   chr1_27359860     ZGre    G    C        0      0        2 
   1   chr1_27359860     ZHar    G    C        1      2        2 
   1   chr1_27359860   Sample    G    C        0      0        2 
   1   chr1_27381393     AAsi    T    A        0      0        2 
   1   chr1_27381393     AKia    T    A        0      0        2 
   1   chr1_27381393     AOna    T    A      0.5      1        2 
   1   chr1_27381393     ASom    T    A        0      0        2 
   1   chr1_27381393     HCab    T    A        0      0        2 
   1   chr1_27381393     HPrz    T    A        0      0        2 
   1   chr1_27381393     ZBoe    T    A        0      0        2 
   1   chr1_27381393     ZGre    T    A        0      0        2 
   1   chr1_27381393     ZHar    T    A        0      0        2 
   1   chr1_27381393   Sample    T    A        0      0        2 
   1   chr1_27415043     AAsi    G    C        0      0        2 
   1   chr1_27415043     AKia    G    C        0      0        2 
   1   chr1_27415043     AOna    G    C        0      0        2 
   1   chr1_27415043     ASom    G    C        0      0        2 
   1   chr1_27415043     HCab    G    C        0      0        2 
   1   chr1_27415043     HPrz    G    C        0      0        2 
   1   chr1_27415043     ZBoe    G    C        0      0        2 
   1   chr1_27415043     ZGre    G    C      0.5      1        2 
   1   chr1_27415043     ZHar    G    C        0      0        2 
   1   chr1_27415043   Sample    G    C        0      0        2 
   1   chr1_27420262     AAsi    C    A        0      0        2 
   1   chr1_27420262     AKia    C    A        0      0        2 
   1   chr1_27420262     AOna    C    A        1      2        2 
   1   chr1_27420262     ASom    C    A        0      0        2 
   1   chr1_27420262     HCab    C    A        0      0        2 
   1   chr1_27420262     HPrz    C    A        0      0        2 
   1   chr1_27420262     ZBoe    C    A        0      0        2 
   1   chr1_27420262     ZGre    C    A        0      0        2 
   1   chr1_27420262     ZHar    C    A        0      0        2 
   1   chr1_27420262   Sample    C    A        0      0        2 
   1   chr1_27432204     AAsi    G    T        0      0        2 
   1   chr1_27432204     AKia    G    T        0      0        2 
   1   chr1_27432204     AOna    G    T        0      0        2 
   1   chr1_27432204     ASom    G    T        0      0        2 
   1   chr1_27432204     HCab    G    T        1      2        2 
   1   chr1_27432204     HPrz    G    T        1      2        2 
   1   chr1_27432204     ZBoe    G    T        0      0        2 
   1   chr1_27432204     ZGre    G    T        0      0        2 
   1   chr1_27432204     ZHar    G    T        0      0        2 
   1   chr1_27432204   Sample    G    T        0      0        2 
   1   chr1_27435784     AAsi    G    T        0      0        2 
   1   chr1_27435784     AKia    G    T        0      0        2 
   1   chr1_27435784     AOna    G    T        0      0        2 
   1   chr1_27435784     ASom    G    T        0      0        2 
   1   chr1_27435784     HCab    G    T        0      0        2 
   1   chr1_27435784     HPrz    G    T      0.5      1        2 
   1   chr1_27435784     ZBoe    G    T        0      0        2 
   1   chr1_27435784     ZGre    G    T        0      0        2 
   1   chr1_27435784     ZHar    G    T        0      0        2 
   1   chr1_27435784   Sample    G    T        0      0        2 
   1   chr1_27455910     AAsi    C    G        0      0        2 
   1   chr1_27455910     AKia    C    G        0      0        2 
   1   chr1_27455910     AOna    C    G        0      0        2 
   1   chr1_27455910     ASom    C    G        0      0        2 
   1   chr1_27455910     HCab    C    G        0      0        2 
   1   chr1_27455910     HPrz    C    G        0      0        2 
   1   chr1_27455910     ZBoe    C    G        0      0        2 
   1   chr1_27455910     ZGre    C    G        0      0        2 
   1   chr1_27455910     ZHar    C    G      0.5      1        2 
   1   chr1_27455910   Sample    C    G        0      0        2 
   1   chr1_27457764     AAsi    T    A        0      0        2 
   1   chr1_27457764     AKia    T    A        0      0        2 
   1   chr1_27457764     AOna    T    A        1      2        2 
   1   chr1_27457764     ASom    T    A        0      0        2 
   1   chr1_27457764     HCab    T    A        0      0        2 
   1   chr1_27457764     HPrz    T    A        0      0        2 
   1   chr1_27457764     ZBoe    T    A        0      0        2 
   1   chr1_27457764     ZGre    T    A        0      0        2 
   1   chr1_27457764     ZHar    T    A        0      0        2 
   1   chr1_27457764   Sample    T    A        0      0        2 
   1   chr1_27464479     AAsi    A    T        0      0        2 
   1   chr1_27464479     AKia    A    T        0      0        2 
   1   chr1_27464479     AOna    A    T        0      0        2 
   1   chr1_27464479     ASom    A    T        0      0        2 
   1   chr1_27464479     HCab    A    T        1      2        2 
   1   chr1_27464479     HPrz    A    T        1      2        2 
   1   chr1_27464479     ZBoe    A    T        0      0        2 
   1   chr1_27464479     ZGre    A    T        0      0        2 
   1   chr1_27464479     ZHar    A    T        0      0        2 
   1   chr1_27464479   Sample    A    T        0      0        2 
   1   chr1_27465554     AAsi    G    T        0      0        2 
   1   chr1_27465554     AKia    G    T        0      0        2 
   1   chr1_27465554     AOna    G    T        0      0        2 
   1   chr1_27465554     ASom    G    T        0      0        2 
   1   chr1_27465554     HCab    G    T        0      0        2 
   1   chr1_27465554     HPrz    G    T        0      0        2 
   1   chr1_27465554     ZBoe    G    T        1      2        2 
   1   chr1_27465554     ZGre    G    T        0      0        2 
   1   chr1_27465554     ZHar    G    T        0      0        2 
   1   chr1_27465554   Sample    G    T        0      0        2 
   1   chr1_27483195     AAsi    A    C        0      0        2 
   1   chr1_27483195     AKia    A    C        0      0        2 
   1   chr1_27483195     AOna    A    C        1      2        2 
   1   chr1_27483195     ASom    A    C        0      0        2 
   1   chr1_27483195     HCab    A    C        0      0        2 
   1   chr1_27483195     HPrz    A    C        0      0        2 
   1   chr1_27483195     ZBoe    A    C        0      0        2 
   1   chr1_27483195     ZGre    A    C        0      0        2 
   1   chr1_27483195     ZHar    A    C        0      0        2 
   1   chr1_27483195   Sample    A    C        0      0        2 
   1   chr1_27491978     AAsi    G    C        0      0        2 
   1   chr1_27491978     AKia    G    C        0      0        2 
   1   chr1_27491978     AOna    G    C        0      0        2 
   1   chr1_27491978     ASom    G    C        0      0        2 
   1   chr1_27491978     HCab    G    C      0.5      1        2 
   1   chr1_27491978     HPrz    G    C      0.5      1        2 
   1   chr1_27491978     ZBoe    G    C        0      0        2 
   1   chr1_27491978     ZGre    G    C        0      0        2 
   1   chr1_27491978     ZHar    G    C        0      0        2 
   1   chr1_27491978   Sample    G    C        0      0        2 
   1   chr1_27493330     AAsi    G    T        0      0        2 
   1   chr1_27493330     AKia    G    T        0      0        2 
   1   chr1_27493330     AOna    G    T        0      0        2 
   1   chr1_27493330     ASom    G    T        0      0        2 
   1   chr1_27493330     HCab    G    T        0      0        2 
   1   chr1_27493330     HPrz    G    T        0      0        2 
   1   chr1_27493330     ZBoe    G    T        0      0        2 
   1   chr1_27493330     ZGre    G    T        0      0        2 
   1   chr1_27493330     ZHar    G    T        1      2        2 
   1   chr1_27493330   Sample    G    T        0      0        2 
   1   chr1_27506594     AAsi    A    C        0      0        2 
   1   chr1_27506594     AKia    A    C        0      0        2 
   1   chr1_27506594     AOna    A    C        0      0        2 
   1   chr1_27506594     ASom    A    C        0      0        2 
   1   chr1_27506594     HCab    A    C        1      2        2 
   1   chr1_27506594     HPrz    A    C        1      2        2 
   1   chr1_27506594     ZBoe    A    C        0      0        2 
   1   chr1_27506594     ZGre    A    C        0      0        2 
   1   chr1_27506594     ZHar    A    C        0      0        2 
   1   chr1_27506594   Sample    A    C        0      0        2 
   1   chr1_27520819     AAsi    G    C        0      0        2 
   1   chr1_27520819     AKia    G    C        1      2        2 
   1   chr1_27520819     AOna    G    C        1      2        2 
   1   chr1_27520819     ASom    G    C        0      0        2 
   1   chr1_27520819     HCab    G    C        0      0        2 
   1   chr1_27520819     HPrz    G    C        0      0        2 
   1   chr1_27520819     ZBoe    G    C        0      0        2 
   1   chr1_27520819     ZGre    G    C        0      0        2 
   1   chr1_27520819     ZHar    G    C        0      0        2 
   1   chr1_27520819   Sample    G    C        0      0        2 
   1   chr1_27542497     AAsi    G    C        0      0        2 
   1   chr1_27542497     AKia    G    C        0      0        2 
   1   chr1_27542497     AOna    G    C        0      0        2 
   1   chr1_27542497     ASom    G    C        0      0        2 
   1   chr1_27542497     HCab    G    C        1      2        2 
   1   chr1_27542497     HPrz    G    C        1      2        2 
   1   chr1_27542497     ZBoe    G    C        0      0        2 
   1   chr1_27542497     ZGre    G    C        0      0        2 
   1   chr1_27542497     ZHar    G    C        0      0        2 
   1   chr1_27542497   Sample    G    C        0      0        2 
   1   chr1_27553643     AAsi    A    C        0      0        2 
   1   chr1_27553643     AKia    A    C        0      0        2 
   1   chr1_27553643     AOna    A    C        0      0        2 
   1   chr1_27553643     ASom    A    C        0      0        2 
   1   chr1_27553643     HCab    A    C        0      0        2 
   1   chr1_27553643     HPrz    A    C        0      0        2 
   1   chr1_27553643     ZBoe    A    C        0      0        2 
   1   chr1_27553643     ZGre    A    C        0      0        2 
   1   chr1_27553643     ZHar    A    C        1      2        2 
   1   chr1_27553643   Sample    A    C        0      0        2 
   1   chr1_27559428     AAsi    G    T        0      0        2 
   1   chr1_27559428     AKia    G    T        0      0        2 
   1   chr1_27559428     AOna    G    T        0      0        2 
   1   chr1_27559428     ASom    G    T        0      0        2 
   1   chr1_27559428     HCab    G    T        0      0        2 
   1   chr1_27559428     HPrz    G    T        0      0        2 
   1   chr1_27559428     ZBoe    G    T        0      0        2 
   1   chr1_27559428     ZGre    G    T        0      0        2 
   1   chr1_27559428     ZHar    G    T        1      2        2 
   1   chr1_27559428   Sample    G    T        0      0        2 
   1   chr1_27571252     AAsi    C    G        0      0        2 
   1   chr1_27571252     AKia    C    G        1      2        2 
   1   chr1_27571252     AOna    C    G        1      2        2 
   1   chr1_27571252     ASom    C    G        0      0        2 
   1   chr1_27571252     HCab    C    G        0      0        2 
   1   chr1_27571252     HPrz    C    G        0      0        2 
   1   chr1_27571252     ZBoe    C    G        0      0        2 
   1   chr1_27571252     ZGre    C    G        0      0        2 
   1   chr1_27571252     ZHar    C    G        0      0        2 
   1   chr1_27571252   Sample    C    G        0      0        2 
   1   chr1_27571649     AAsi    G    T        0      0        2 
   1   chr1_27571649     AKia    G    T        0      0        2 
   1   chr1_27571649     AOna    G    T        0      0        2 
   1   chr1_27571649     ASom    G    T        0      0        2 
   1   chr1_27571649     HCab    G    T        1      2        2 
   1   chr1_27571649     HPrz    G    T        1      2        2 
   1   chr1_27571649     ZBoe    G    T        0      0        2 
   1   chr1_27571649     ZGre    G    T        0      0        2 
   1   chr1_27571649     ZHar    G    T        0      0        2 
   1   chr1_27571649   Sample    G    T        0      0        2 
   1   chr1_27585972     AAsi    G    T        0      0        2 
   1   chr1_27585972     AKia    G    T        0      0        2 
   1   chr1_27585972     AOna    G    T        0      0        2 
   1   chr1_27585972     ASom    G    T        0      0        2 
   1   chr1_27585972     HCab    G    T        1      2        2 
   1   chr1_27585972     HPrz    G    T        1      2        2 
   1   chr1_27585972     ZBoe    G    T        0      0        2 
   1   chr1_27585972     ZGre    G    T        0      0        2 
   1   chr1_27585972     ZHar    G    T        0      0        2 
   1   chr1_27585972   Sample    G    T        0      0        2 
   1   chr1_27593661     AAsi    T    G        0      0        2 
   1   chr1_27593661     AKia    T    G        0      0        2 
   1   chr1_27593661     AOna    T    G        0      0        2 
   1   chr1_27593661     ASom    T    G        0      0        2 
   1   chr1_27593661     HCab    T    G        1      2        2 
   1   chr1_27593661     HPrz    T    G        1      2        2 
   1   chr1_27593661     ZBoe    T    G        0      0        2 
   1   chr1_27593661     ZGre    T    G        0      0        2 
   1   chr1_27593661     ZHar    T    G        0      0        2 
   1   chr1_27593661   Sample    T    G        0      0        2 
   1   chr1_27596219     AAsi    G    C        0      0        2 
   1   chr1_27596219     AKia    G    C        0      0        2 
   1   chr1_27596219     AOna    G    C        0      0        2 
   1   chr1_27596219     ASom    G    C        0      0        2 
   1   chr1_27596219     HCab    G    C        0      0        2 
   1   chr1_27596219     HPrz    G    C        0      0        2 
   1   chr1_27596219     ZBoe    G    C        0      0        2 
   1   chr1_27596219     ZGre    G    C        1      2        2 
   1   chr1_27596219     ZHar    G    C        0      0        2 
   1   chr1_27596219   Sample    G    C        0      0        2 
   1   chr1_27598764     AAsi    T    G      0.5      1        2 
   1   chr1_27598764     AKia    T    G        0      0        2 
   1   chr1_27598764     AOna    T    G        0      0        2 
   1   chr1_27598764     ASom    T    G        0      0        2 
   1   chr1_27598764     HCab    T    G        0      0        2 
   1   chr1_27598764     HPrz    T    G        0      0        2 
   1   chr1_27598764     ZBoe    T    G        0      0        2 
   1   chr1_27598764     ZGre    T    G        0      0        2 
   1   chr1_27598764     ZHar    T    G        0      0        2 
   1   chr1_27598764   Sample    T    G        0      0        2 
   1   chr1_27627425     AAsi    C    G        0      0        2 
   1   chr1_27627425     AKia    C    G        0      0        2 
   1   chr1_27627425     AOna    C    G        0      0        2 
   1   chr1_27627425     ASom    C    G        0      0        2 
   1   chr1_27627425     HCab    C    G        1      2        2 
   1   chr1_27627425     HPrz    C    G        1      2        2 
   1   chr1_27627425     ZBoe    C    G        0      0        2 
   1   chr1_27627425     ZGre    C    G        0      0        2 
   1   chr1_27627425     ZHar    C    G        0      0        2 
   1   chr1_27627425   Sample    C    G        0      0        2 
   1   chr1_27635200     AAsi    G    C        0      0        2 
   1   chr1_27635200     AKia    G    C        0      0        2 
   1   chr1_27635200     AOna    G    C        0      0        2 
   1   chr1_27635200     ASom    G    C        0      0        2 
   1   chr1_27635200     HCab    G    C        0      0        2 
   1   chr1_27635200     HPrz    G    C        0      0        2 
   1   chr1_27635200     ZBoe    G    C        0      0        2 
   1   chr1_27635200     ZGre    G    C        0      0        2 
   1   chr1_27635200     ZHar    G    C        1      2        2 
   1   chr1_27635200   Sample    G    C        0      0        2 
   1   chr1_27661584     AAsi    T    G        0      0        2 
   1   chr1_27661584     AKia    T    G        0      0        2 
   1   chr1_27661584     AOna    T    G        0      0        2 
   1   chr1_27661584     ASom    T    G        0      0        2 
   1   chr1_27661584     HCab    T    G        0      0        2 
   1   chr1_27661584     HPrz    T    G        0      0        2 
   1   chr1_27661584     ZBoe    T    G      0.5      1        2 
   1   chr1_27661584     ZGre    T    G        0      0        2 
   1   chr1_27661584     ZHar    T    G        0      0        2 
   1   chr1_27661584   Sample    T    G        0      0        2 
   1   chr1_27689227     AAsi    A    C      0.5      1        2 
   1   chr1_27689227     AKia    A    C        0      0        2 
   1   chr1_27689227     AOna    A    C        0      0        2 
   1   chr1_27689227     ASom    A    C        0      0        2 
   1   chr1_27689227     HCab    A    C        0      0        2 
   1   chr1_27689227     HPrz    A    C        0      0        2 
   1   chr1_27689227     ZBoe    A    C        0      0        2 
   1   chr1_27689227     ZGre    A    C        0      0        2 
   1   chr1_27689227     ZHar    A    C        0      0        2 
   1   chr1_27689227   Sample    A    C        1      2        2 
   1   chr1_27692376     AAsi    T    G        1      2        2 
   1   chr1_27692376     AKia    T    G        0      0        2 
   1   chr1_27692376     AOna    T    G        0      0        2 
   1   chr1_27692376     ASom    T    G        1      2        2 
   1   chr1_27692376     HCab    T    G        0      0        2 
   1   chr1_27692376     HPrz    T    G        0      0        2 
   1   chr1_27692376     ZBoe    T    G        0      0        2 
   1   chr1_27692376     ZGre    T    G        0      0        2 
   1   chr1_27692376     ZHar    T    G        0      0        2 
   1   chr1_27692376   Sample    T    G        1      2        2 
   1   chr1_27697722     AAsi    G    T        0      0        2 
   1   chr1_27697722     AKia    G    T        0      0        2 
   1   chr1_27697722     AOna    G    T        0      0        2 
   1   chr1_27697722     ASom    G    T        0      0        2 
   1   chr1_27697722     HCab    G    T        0      0        2 
   1   chr1_27697722     HPrz    G    T        0      0        2 
   1   chr1_27697722     ZBoe    G    T        0      0        2 
   1   chr1_27697722     ZGre    G    T      0.5      1        2 
   1   chr1_27697722     ZHar    G    T        0      0        2 
   1   chr1_27697722   Sample    G    T        0      0        2 
   1   chr1_27721271     AAsi    A    C        0      0        2 
   1   chr1_27721271     AKia    A    C        1      2        2 
   1   chr1_27721271     AOna    A    C      0.5      1        2 
   1   chr1_27721271     ASom    A    C        0      0        2 
   1   chr1_27721271     HCab    A    C        0      0        2 
   1   chr1_27721271     HPrz    A    C        0      0        2 
   1   chr1_27721271     ZBoe    A    C        0      0        2 
   1   chr1_27721271     ZGre    A    C        0      0        2 
   1   chr1_27721271     ZHar    A    C        0      0        2 
   1   chr1_27721271   Sample    A    C        0      0        2 
   1   chr1_27729643     AAsi    G    T        0      0        2 
   1   chr1_27729643     AKia    G    T        0      0        2 
   1   chr1_27729643     AOna    G    T        0      0        2 
   1   chr1_27729643     ASom    G    T        0      0        2 
   1   chr1_27729643     HCab    G    T        0      0        2 
   1   chr1_27729643     HPrz    G    T        0      0        2 
   1   chr1_27729643     ZBoe    G    T        1      2        2 
   1   chr1_27729643     ZGre    G    T        1      2        2 
   1   chr1_27729643     ZHar    G    T        0      0        2 
   1   chr1_27729643   Sample    G    T        0      0        2 
   1   chr1_27741476     AAsi    C    A        0      0        2 
   1   chr1_27741476     AKia    C    A        0      0        2 
   1   chr1_27741476     AOna    C    A        0      0        2 
   1   chr1_27741476     ASom    C    A        0      0        2 
   1   chr1_27741476     HCab    C    A        1      2        2 
   1   chr1_27741476     HPrz    C    A        1      2        2 
   1   chr1_27741476     ZBoe    C    A        0      0        2 
   1   chr1_27741476     ZGre    C    A        0      0        2 
   1   chr1_27741476     ZHar    C    A        0      0        2 
   1   chr1_27741476   Sample    C    A        0      0        2 
   1   chr1_27799562     AAsi    C    G        0      0        2 
   1   chr1_27799562     AKia    C    G        0      0        2 
   1   chr1_27799562     AOna    C    G        0      0        2 
   1   chr1_27799562     ASom    C    G        0      0        2 
   1   chr1_27799562     HCab    C    G        0      0        2 
   1   chr1_27799562     HPrz    C    G        0      0        2 
   1   chr1_27799562     ZBoe    C    G        0      0        2 
   1   chr1_27799562     ZGre    C    G        1      2        2 
   1   chr1_27799562     ZHar    C    G        0      0        2 
   1   chr1_27799562   Sample    C    G        0      0        2 
   1   chr1_27805592     AAsi    G    C        0      0        2 
   1   chr1_27805592     AKia    G    C        0      0        2 
   1   chr1_27805592     AOna    G    C        0      0        2 
   1   chr1_27805592     ASom    G    C        0      0        2 
   1   chr1_27805592     HCab    G    C        1      2        2 
   1   chr1_27805592     HPrz    G    C        1      2        2 
   1   chr1_27805592     ZBoe    G    C        0      0        2 
   1   chr1_27805592     ZGre    G    C        0      0        2 
   1   chr1_27805592     ZHar    G    C        0      0        2 
   1   chr1_27805592   Sample    G    C        0      0        2 
   1   chr1_27860022     AAsi    A    C        0      0        2 
   1   chr1_27860022     AKia    A    C        0      0        2 
   1   chr1_27860022     AOna    A    C        1      2        2 
   1   chr1_27860022     ASom    A    C        0      0        2 
   1   chr1_27860022     HCab    A    C        0      0        2 
   1   chr1_27860022     HPrz    A    C        0      0        2 
   1   chr1_27860022     ZBoe    A    C        0      0        2 
   1   chr1_27860022     ZGre    A    C        0      0        2 
   1   chr1_27860022     ZHar    A    C        0      0        2 
   1   chr1_27860022   Sample    A    C        0      0        2 
   1   chr1_27878754     AAsi    T    G        0      0        2 
   1   chr1_27878754     AKia    T    G        0      0        2 
   1   chr1_27878754     AOna    T    G        0      0        2 
   1   chr1_27878754     ASom    T    G        0      0        2 
   1   chr1_27878754     HCab    T    G        1      2        2 
   1   chr1_27878754     HPrz    T    G        1      2        2 
   1   chr1_27878754     ZBoe    T    G        0      0        2 
   1   chr1_27878754     ZGre    T    G        0      0        2 
   1   chr1_27878754     ZHar    T    G        0      0        2 
   1   chr1_27878754   Sample    T    G        0      0        2 
   1   chr1_27883512     AAsi    G    C        0      0        2 
   1   chr1_27883512     AKia    G    C        1      2        2 
   1   chr1_27883512     AOna    G    C        0      0        2 
   1   chr1_27883512     ASom    G    C        0      0        2 
   1   chr1_27883512     HCab    G    C        0      0        2 
   1   chr1_27883512     HPrz    G    C        0      0        2 
   1   chr1_27883512     ZBoe    G    C        0      0        2 
   1   chr1_27883512     ZGre    G    C        0      0        2 
   1   chr1_27883512     ZHar    G    C        0      0        2 
   1   chr1_27883512   Sample    G    C        0      0        2 
   1   chr1_27885456     AAsi    T    G        0      0        2 
   1   chr1_27885456     AKia    T    G        0      0        2 
   1   chr1_27885456     AOna    T    G        0      0        2 
   1   chr1_27885456     ASom    T    G        0      0        2 
   1   chr1_27885456     HCab    T    G        0      0        2 
   1   chr1_27885456     HPrz    T    G        0      0        2 
   1   chr1_27885456     ZBoe    T    G        0      0        2 
   1   chr1_27885456     ZGre    T    G        0      0        2 
   1   chr1_27885456     ZHar    T    G        1      2        2 
   1   chr1_27885456   Sample    T    G        0      0        2 
   1   chr1_27913745     AAsi    C    A        0      0        2 
   1   chr1_27913745     AKia    C    A        0      0        2 
   1   chr1_27913745     AOna    C    A        0      0        2 
   1   chr1_27913745     ASom    C    A        0      0        2 
   1   chr1_27913745     HCab    C    A        0      0        2 
   1   chr1_27913745     HPrz    C    A        0      0        2 
   1   chr1_27913745     ZBoe    C    A        0      0        2 
   1   chr1_27913745     ZGre    C    A        1      2        2 
   1   chr1_27913745     ZHar    C    A        0      0        2 
   1   chr1_27913745   Sample    C    A        0      0        2 
   1   chr1_27942213     AAsi    A    T        0      0        2 
   1   chr1_27942213     AKia    A    T        0      0        2 
   1   chr1_27942213     AOna    A    T        0      0        2 
   1   chr1_27942213     ASom    A    T        0      0        2 
   1   chr1_27942213     HCab    A    T        0      0        2 
   1   chr1_27942213     HPrz    A    T        0      0        2 
   1   chr1_27942213     ZBoe    A    T        0      0        2 
   1   chr1_27942213     ZGre    A    T        1      2        2 
   1   chr1_27942213     ZHar    A    T        0      0        2 
   1   chr1_27942213   Sample    A    T        0      0        2 
   1   chr1_27962555     AAsi    G    T        0      0        2 
   1   chr1_27962555     AKia    G    T        0      0        2 
   1   chr1_27962555     AOna    G    T        0      0        2 
   1   chr1_27962555     ASom    G    T        0      0        2 
   1   chr1_27962555     HCab    G    T        1      2        2 
   1   chr1_27962555     HPrz    G    T        1      2        2 
   1   chr1_27962555     ZBoe    G    T        0      0        2 
   1   chr1_27962555     ZGre    G    T        0      0        2 
   1   chr1_27962555     ZHar    G    T        0      0        2 
   1   chr1_27962555   Sample    G    T        0      0        2 
   1   chr1_28017192     AAsi    C    A        0      0        2 
   1   chr1_28017192     AKia    C    A      0.5      1        2 
   1   chr1_28017192     AOna    C    A      0.5      1        2 
   1   chr1_28017192     ASom    C    A        0      0        2 
   1   chr1_28017192     HCab    C    A        0      0        2 
   1   chr1_28017192     HPrz    C    A        0      0        2 
   1   chr1_28017192     ZBoe    C    A        0      0        2 
   1   chr1_28017192     ZGre    C    A        0      0        2 
   1   chr1_28017192     ZHar    C    A        0      0        2 
   1   chr1_28017192   Sample    C    A        0      0        2 
   1   chr1_28035344     AAsi    A    C        0      0        2 
   1   chr1_28035344     AKia    A    C        0      0        2 
   1   chr1_28035344     AOna    A    C        0      0        2 
   1   chr1_28035344     ASom    A    C        0      0        2 
   1   chr1_28035344     HCab    A    C        0      0        2 
   1   chr1_28035344     HPrz    A    C        0      0        2 
   1   chr1_28035344     ZBoe    A    C        0      0        2 
   1   chr1_28035344     ZGre    A    C        0      0        2 
   1   chr1_28035344     ZHar    A    C        1      2        2 
   1   chr1_28035344   Sample    A    C        0      0        2 
   1   chr1_28048855     AAsi    G    T        0      0        2 
   1   chr1_28048855     AKia    G    T        0      0        2 
   1   chr1_28048855     AOna    G    T        0      0        2 
   1   chr1_28048855     ASom    G    T        0      0        2 
   1   chr1_28048855     HCab    G    T        1      2        2 
   1   chr1_28048855     HPrz    G    T        1      2        2 
   1   chr1_28048855     ZBoe    G    T        0      0        2 
   1   chr1_28048855     ZGre    G    T        0      0        2 
   1   chr1_28048855     ZHar    G    T        0      0        2 
   1   chr1_28048855   Sample    G    T        0      0        2 
   1   chr1_28059270     AAsi    G    T        1      2        2 
   1   chr1_28059270     AKia    G    T        0      0        2 
   1   chr1_28059270     AOna    G    T        0      0        2 
   1   chr1_28059270     ASom    G    T        1      2        2 
   1   chr1_28059270     HCab    G    T        0      0        2 
   1   chr1_28059270     HPrz    G    T        0      0        2 
   1   chr1_28059270     ZBoe    G    T        0      0        2 
   1   chr1_28059270     ZGre    G    T        0      0        2 
   1   chr1_28059270     ZHar    G    T        0      0        2 
   1   chr1_28059270   Sample    G    T        1      2        2 
   1   chr1_28073542     AAsi    T    G        0      0        2 
   1   chr1_28073542     AKia    T    G        0      0        2 
   1   chr1_28073542     AOna    T    G        0      0        2 
   1   chr1_28073542     ASom    T    G        0      0        2 
   1   chr1_28073542     HCab    T    G        1      2        2 
   1   chr1_28073542     HPrz    T    G        1      2        2 
   1   chr1_28073542     ZBoe    T    G        0      0        2 
   1   chr1_28073542     ZGre    T    G        0      0        2 
   1   chr1_28073542     ZHar    T    G        0      0        2 
   1   chr1_28073542   Sample    T    G        0      0        2 
   1   chr1_28074303     AAsi    A    C        0      0        2 
   1   chr1_28074303     AKia    A    C        0      0        2 
   1   chr1_28074303     AOna    A    C        0      0        2 
   1   chr1_28074303     ASom    A    C        0      0        2 
   1   chr1_28074303     HCab    A    C        1      2        2 
   1   chr1_28074303     HPrz    A    C        1      2        2 
   1   chr1_28074303     ZBoe    A    C        0      0        2 
   1   chr1_28074303     ZGre    A    C        1      2        2 
   1   chr1_28074303     ZHar    A    C        0      0        2 
   1   chr1_28074303   Sample    A    C        0      0        2 
   1   chr1_28083349     AAsi    A    T        0      0        2 
   1   chr1_28083349     AKia    A    T        0      0        2 
   1   chr1_28083349     AOna    A    T        0      0        2 
   1   chr1_28083349     ASom    A    T        0      0        2 
   1   chr1_28083349     HCab    A    T        0      0        2 
   1   chr1_28083349     HPrz    A    T        0      0        2 
   1   chr1_28083349     ZBoe    A    T      0.5      1        2 
   1   chr1_28083349     ZGre    A    T        0      0        2 
   1   chr1_28083349     ZHar    A    T        0      0        2 
   1   chr1_28083349   Sample    A    T        0      0        2 
   1   chr1_28104576     AAsi    G    T        0      0        2 
   1   chr1_28104576     AKia    G    T        0      0        2 
   1   chr1_28104576     AOna    G    T        0      0        2 
   1   chr1_28104576     ASom    G    T        0      0        2 
   1   chr1_28104576     HCab    G    T        0      0        2 
   1   chr1_28104576     HPrz    G    T        0      0        2 
   1   chr1_28104576     ZBoe    G    T      0.5      1        2 
   1   chr1_28104576     ZGre    G    T        0      0        2 
   1   chr1_28104576     ZHar    G    T        0      0        2 
   1   chr1_28104576   Sample    G    T        0      0        2 
   1   chr1_28108710     AAsi    C    A        0      0        2 
   1   chr1_28108710     AKia    C    A        0      0        2 
   1   chr1_28108710     AOna    C    A        0      0        2 
   1   chr1_28108710     ASom    C    A        0      0        2 
   1   chr1_28108710     HCab    C    A        0      0        2 
   1   chr1_28108710     HPrz    C    A        0      0        2 
   1   chr1_28108710     ZBoe    C    A        0      0        2 
   1   chr1_28108710     ZGre    C    A        0      0        2 
   1   chr1_28108710     ZHar    C    A        1      2        2 
   1   chr1_28108710   Sample    C    A        0      0        2 
   1   chr1_28123640     AAsi    A    T        0      0        2 
   1   chr1_28123640     AKia    A    T        0      0        2 
   1   chr1_28123640     AOna    A    T        0      0        2 
   1   chr1_28123640     ASom    A    T        0      0        2 
   1   chr1_28123640     HCab    A    T        0      0        2 
   1   chr1_28123640     HPrz    A    T      0.5      1        2 
   1   chr1_28123640     ZBoe    A    T        0      0        2 
   1   chr1_28123640     ZGre    A    T        0      0        2 
   1   chr1_28123640     ZHar    A    T        0      0        2 
   1   chr1_28123640   Sample    A    T        0      0        2 
   1   chr1_28134053     AAsi    G    T        1      2        2 
   1   chr1_28134053     AKia    G    T        0      0        2 
   1   chr1_28134053     AOna    G    T        0      0        2 
   1   chr1_28134053     ASom    G    T        1      2        2 
   1   chr1_28134053     HCab    G    T        0      0        2 
   1   chr1_28134053     HPrz    G    T        0      0        2 
   1   chr1_28134053     ZBoe    G    T        0      0        2 
   1   chr1_28134053     ZGre    G    T        0      0        2 
   1   chr1_28134053     ZHar    G    T        0      0        2 
   1   chr1_28134053   Sample    G    T        1      2        2 
   1   chr1_28135331     AAsi    A    C        0      0        2 
   1   chr1_28135331     AKia    A    C        0      0        2 
   1   chr1_28135331     AOna    A    C        0      0        2 
   1   chr1_28135331     ASom    A    C        0      0        2 
   1   chr1_28135331     HCab    A    C        1      2        2 
   1   chr1_28135331     HPrz    A    C        1      2        2 
   1   chr1_28135331     ZBoe    A    C        0      0        2 
   1   chr1_28135331     ZGre    A    C        0      0        2 
   1   chr1_28135331     ZHar    A    C        0      0        2 
   1   chr1_28135331   Sample    A    C        0      0        2 
   1   chr1_28157088     AAsi    A    C        0      0        2 
   1   chr1_28157088     AKia    A    C        0      0        2 
   1   chr1_28157088     AOna    A    C        0      0        2 
   1   chr1_28157088     ASom    A    C        0      0        2 
   1   chr1_28157088     HCab    A    C        1      2        2 
   1   chr1_28157088     HPrz    A    C        1      2        2 
   1   chr1_28157088     ZBoe    A    C        0      0        2 
   1   chr1_28157088     ZGre    A    C        0      0        2 
   1   chr1_28157088     ZHar    A    C        0      0        2 
   1   chr1_28157088   Sample    A    C        0      0        2 
   1   chr1_28170108     AAsi    C    G        0      0        2 
   1   chr1_28170108     AKia    C    G        0      0        2 
   1   chr1_28170108     AOna    C    G        0      0        2 
   1   chr1_28170108     ASom    C    G        0      0        2 
   1   chr1_28170108     HCab    C    G        1      2        2 
   1   chr1_28170108     HPrz    C    G        1      2        2 
   1   chr1_28170108     ZBoe    C    G        0      0        2 
   1   chr1_28170108     ZGre    C    G        0      0        2 
   1   chr1_28170108     ZHar    C    G        0      0        2 
   1   chr1_28170108   Sample    C    G        0      0        2 
   1   chr1_28177527     AAsi    G    C        0      0        2 
   1   chr1_28177527     AKia    G    C        0      0        2 
   1   chr1_28177527     AOna    G    C        0      0        2 
   1   chr1_28177527     ASom    G    C        0      0        2 
   1   chr1_28177527     HCab    G    C        0      0        2 
   1   chr1_28177527     HPrz    G    C        0      0        2 
   1   chr1_28177527     ZBoe    G    C        1      2        2 
   1   chr1_28177527     ZGre    G    C        0      0        2 
   1   chr1_28177527     ZHar    G    C        0      0        2 
   1   chr1_28177527   Sample    G    C        0      0        2 
   1   chr1_28192522     AAsi    T    G        0      0        2 
   1   chr1_28192522     AKia    T    G        0      0        2 
   1   chr1_28192522     AOna    T    G        0      0        2 
   1   chr1_28192522     ASom    T    G        0      0        2 
   1   chr1_28192522     HCab    T    G        0      0        2 
   1   chr1_28192522     HPrz    T    G        0      0        2 
   1   chr1_28192522     ZBoe    T    G        0      0        2 
   1   chr1_28192522     ZGre    T    G      0.5      1        2 
   1   chr1_28192522     ZHar    T    G        0      0        2 
   1   chr1_28192522   Sample    T    G        0      0        2 
   1   chr1_28222870     AAsi    T    G        0      0        2 
   1   chr1_28222870     AKia    T    G        1      2        2 
   1   chr1_28222870     AOna    T    G        1      2        2 
   1   chr1_28222870     ASom    T    G        0      0        2 
   1   chr1_28222870     HCab    T    G        0      0        2 
   1   chr1_28222870     HPrz    T    G        0      0        2 
   1   chr1_28222870     ZBoe    T    G        0      0        2 
   1   chr1_28222870     ZGre    T    G        0      0        2 
   1   chr1_28222870     ZHar    T    G        0      0        2 
   1   chr1_28222870   Sample    T    G        0      0        2 
   1   chr1_28235030     AAsi    T    A        0      0        2 
   1   chr1_28235030     AKia    T    A        0      0        2 
   1   chr1_28235030     AOna    T    A        0      0        2 
   1   chr1_28235030     ASom    T    A        0      0        2 
   1   chr1_28235030     HCab    T    A        0      0        2 
   1   chr1_28235030     HPrz    T    A      0.5      1        2 
   1   chr1_28235030     ZBoe    T    A        0      0        2 
   1   chr1_28235030     ZGre    T    A        0      0        2 
   1   chr1_28235030     ZHar    T    A        0      0        2 
   1   chr1_28235030   Sample    T    A        0      0        2 
   1   chr1_28246207     AAsi    G    C        0      0        2 
   1   chr1_28246207     AKia    G    C        0      0        2 
   1   chr1_28246207     AOna    G    C        0      0        2 
   1   chr1_28246207     ASom    G    C        0      0        2 
   1   chr1_28246207     HCab    G    C        1      2        2 
   1   chr1_28246207     HPrz    G    C        1      2        2 
   1   chr1_28246207     ZBoe    G    C        0      0        2 
   1   chr1_28246207     ZGre    G    C        0      0        2 
   1   chr1_28246207     ZHar    G    C        0      0        2 
   1   chr1_28246207   Sample    G    C        0      0        2 
   1   chr1_28253789     AAsi    A    C        0      0        2 
   1   chr1_28253789     AKia    A    C        0      0        2 
   1   chr1_28253789     AOna    A    C        0      0        2 
   1   chr1_28253789     ASom    A    C        0      0        2 
   1   chr1_28253789     HCab    A    C        1      2        2 
   1   chr1_28253789     HPrz    A    C        1      2        2 
   1   chr1_28253789     ZBoe    A    C        0      0        2 
   1   chr1_28253789     ZGre    A    C        0      0        2 
   1   chr1_28253789     ZHar    A    C        0      0        2 
   1   chr1_28253789   Sample    A    C        0      0        2 
   1   chr1_28267701     AAsi    G    C        0      0        2 
   1   chr1_28267701     AKia    G    C        0      0        2 
   1   chr1_28267701     AOna    G    C        0      0        2 
   1   chr1_28267701     ASom    G    C        0      0        2 
   1   chr1_28267701     HCab    G    C        0      0        2 
   1   chr1_28267701     HPrz    G    C        0      0        2 
   1   chr1_28267701     ZBoe    G    C      0.5      1        2 
   1   chr1_28267701     ZGre    G    C        0      0        2 
   1   chr1_28267701     ZHar    G    C        0      0        2 
   1   chr1_28267701   Sample    G    C        0      0        2 
   1   chr1_28294630     AAsi    G    C        0      0        2 
   1   chr1_28294630     AKia    G    C        0      0        2 
   1   chr1_28294630     AOna    G    C        0      0        2 
   1   chr1_28294630     ASom    G    C        0      0        2 
   1   chr1_28294630     HCab    G    C        0      0        2 
   1   chr1_28294630     HPrz    G    C        0      0        2 
   1   chr1_28294630     ZBoe    G    C        0      0        2 
   1   chr1_28294630     ZGre    G    C        0      0        2 
   1   chr1_28294630     ZHar    G    C      0.5      1        2 
   1   chr1_28294630   Sample    G    C        0      0        2 
   1   chr1_28343974     AAsi    C    A        0      0        2 
   1   chr1_28343974     AKia    C    A      0.5      1        2 
   1   chr1_28343974     AOna    C    A        0      0        2 
   1   chr1_28343974     ASom    C    A        0      0        2 
   1   chr1_28343974     HCab    C    A        0      0        2 
   1   chr1_28343974     HPrz    C    A        0      0        2 
   1   chr1_28343974     ZBoe    C    A        0      0        2 
   1   chr1_28343974     ZGre    C    A        0      0        2 
   1   chr1_28343974     ZHar    C    A        0      0        2 
   1   chr1_28343974   Sample    C    A        0      0        2 
   1   chr1_28364791     AAsi    G    C        0      0        2 
   1   chr1_28364791     AKia    G    C        0      0        2 
   1   chr1_28364791     AOna    G    C        0      0        2 
   1   chr1_28364791     ASom    G    C        0      0        2 
   1   chr1_28364791     HCab    G    C        0      0        2 
   1   chr1_28364791     HPrz    G    C        0      0        2 
   1   chr1_28364791     ZBoe    G    C        0      0        2 
   1   chr1_28364791     ZGre    G    C        0      0        2 
   1   chr1_28364791     ZHar    G    C        1      2        2 
   1   chr1_28364791   Sample    G    C        0      0        2 
   1   chr1_28368682     AAsi    A    T        0      0        2 
   1   chr1_28368682     AKia    A    T        0      0        2 
   1   chr1_28368682     AOna    A    T        0      0        2 
   1   chr1_28368682     ASom    A    T        0      0        2 
   1   chr1_28368682     HCab    A    T        0      0        2 
   1   chr1_28368682     HPrz    A    T        0      0        2 
   1   chr1_28368682     ZBoe    A    T        1      2        2 
   1   chr1_28368682     ZGre    A    T        0      0        2 
   1   chr1_28368682     ZHar    A    T        0      0        2 
   1   chr1_28368682   Sample    A    T        0      0        2 
   1   chr1_28383954     AAsi    T    G        1      2        2 
   1   chr1_28383954     AKia    T    G        0      0        2 
   1   chr1_28383954     AOna    T    G        0      0        2 
   1   chr1_28383954     ASom    T    G        1      2        2 
   1   chr1_28383954     HCab    T    G        0      0        2 
   1   chr1_28383954     HPrz    T    G        0      0        2 
   1   chr1_28383954     ZBoe    T    G        0      0        2 
   1   chr1_28383954     ZGre    T    G        0      0        2 
   1   chr1_28383954     ZHar    T    G        0      0        2 
   1   chr1_28383954   Sample    T    G        1      2        2 
   1   chr1_28387674     AAsi    G    T        0      0        2 
   1   chr1_28387674     AKia    G    T        0      0        2 
   1   chr1_28387674     AOna    G    T        0      0        2 
   1   chr1_28387674     ASom    G    T        0      0        2 
   1   chr1_28387674     HCab    G    T        0      0        2 
   1   chr1_28387674     HPrz    G    T        0      0        2 
   1   chr1_28387674     ZBoe    G    T        1      2        2 
   1   chr1_28387674     ZGre    G    T        1      2        2 
   1   chr1_28387674     ZHar    G    T        1      2        2 
   1   chr1_28387674   Sample    G    T        0      0        2 
   1   chr1_28390403     AAsi    T    G        0      0        2 
   1   chr1_28390403     AKia    T    G        0      0        2 
   1   chr1_28390403     AOna    T    G        0      0        2 
   1   chr1_28390403     ASom    T    G        0      0        2 
   1   chr1_28390403     HCab    T    G        1      2        2 
   1   chr1_28390403     HPrz    T    G        1      2        2 
   1   chr1_28390403     ZBoe    T    G        0      0        2 
   1   chr1_28390403     ZGre    T    G        0      0        2 
   1   chr1_28390403     ZHar    T    G        0      0        2 
   1   chr1_28390403   Sample    T    G        0      0        2 
   1   chr1_28401214     AAsi    C    G        0      0        2 
   1   chr1_28401214     AKia    C    G        0      0        2 
   1   chr1_28401214     AOna    C    G        0      0        2 
   1   chr1_28401214     ASom    C    G        0      0        2 
   1   chr1_28401214     HCab    C    G        1      2        2 
   1   chr1_28401214     HPrz    C    G        1      2        2 
   1   chr1_28401214     ZBoe    C    G        0      0        2 
   1   chr1_28401214     ZGre    C    G        0      0        2 
   1   chr1_28401214     ZHar    C    G        0      0        2 
   1   chr1_28401214   Sample    C    G        0      0        2 
   1   chr1_28417669     AAsi    C    G        0      0        2 
   1   chr1_28417669     AKia    C    G        0      0        2 
   1   chr1_28417669     AOna    C    G        0      0        2 
   1   chr1_28417669     ASom    C    G        0      0        2 
   1   chr1_28417669     HCab    C    G        1      2        2 
   1   chr1_28417669     HPrz    C    G        1      2        2 
   1   chr1_28417669     ZBoe    C    G        0      0        2 
   1   chr1_28417669     ZGre    C    G        0      0        2 
   1   chr1_28417669     ZHar    C    G        0      0        2 
   1   chr1_28417669   Sample    C    G        0      0        2 
   1   chr1_28450331     AAsi    A    C        0      0        2 
   1   chr1_28450331     AKia    A    C        1      2        2 
   1   chr1_28450331     AOna    A    C        1      2        2 
   1   chr1_28450331     ASom    A    C        0      0        2 
   1   chr1_28450331     HCab    A    C        0      0        2 
   1   chr1_28450331     HPrz    A    C        0      0        2 
   1   chr1_28450331     ZBoe    A    C        0      0        2 
   1   chr1_28450331     ZGre    A    C        0      0        2 
   1   chr1_28450331     ZHar    A    C        0      0        2 
   1   chr1_28450331   Sample    A    C        0      0        2 
   1   chr1_28458154     AAsi    G    C        0      0        2 
   1   chr1_28458154     AKia    G    C        0      0        2 
   1   chr1_28458154     AOna    G    C        0      0        2 
   1   chr1_28458154     ASom    G    C        0      0        2 
   1   chr1_28458154     HCab    G    C        1      2        2 
   1   chr1_28458154     HPrz    G    C        1      2        2 
   1   chr1_28458154     ZBoe    G    C        0      0        2 
   1   chr1_28458154     ZGre    G    C        0      0        2 
   1   chr1_28458154     ZHar    G    C        0      0        2 
   1   chr1_28458154   Sample    G    C        0      0        2 
   1   chr1_28482124     AAsi    C    A        0      0        2 
   1   chr1_28482124     AKia    C    A        0      0        2 
   1   chr1_28482124     AOna    C    A        0      0        2 
   1   chr1_28482124     ASom    C    A        0      0        2 
   1   chr1_28482124     HCab    C    A        0      0        2 
   1   chr1_28482124     HPrz    C    A        0      0        2 
   1   chr1_28482124     ZBoe    C    A        0      0        2 
   1   chr1_28482124     ZGre    C    A        0      0        2 
   1   chr1_28482124     ZHar    C    A        1      2        2 
   1   chr1_28482124   Sample    C    A        0      0        2 
   1   chr1_28516893     AAsi    C    A        0      0        2 
   1   chr1_28516893     AKia    C    A        0      0        2 
   1   chr1_28516893     AOna    C    A        0      0        2 
   1   chr1_28516893     ASom    C    A        0      0        2 
   1   chr1_28516893     HCab    C    A        0      0        2 
   1   chr1_28516893     HPrz    C    A      0.5      1        2 
   1   chr1_28516893     ZBoe    C    A        0      0        2 
   1   chr1_28516893     ZGre    C    A        0      0        2 
   1   chr1_28516893     ZHar    C    A        0      0        2 
   1   chr1_28516893   Sample    C    A        0      0        2 
   1   chr1_28528625     AAsi    G    T        0      0        2 
   1   chr1_28528625     AKia    G    T        0      0        2 
   1   chr1_28528625     AOna    G    T        0      0        2 
   1   chr1_28528625     ASom    G    T        0      0        2 
   1   chr1_28528625     HCab    G    T        0      0        2 
   1   chr1_28528625     HPrz    G    T        0      0        2 
   1   chr1_28528625     ZBoe    G    T        0      0        2 
   1   chr1_28528625     ZGre    G    T        0      0        2 
   1   chr1_28528625     ZHar    G    T        1      2        2 
   1   chr1_28528625   Sample    G    T        0      0        2 
   1   chr1_28568955     AAsi    C    A        0      0        2 
   1   chr1_28568955     AKia    C    A        0      0        2 
   1   chr1_28568955     AOna    C    A        0      0        2 
   1   chr1_28568955     ASom    C    A        0      0        2 
   1   chr1_28568955     HCab    C    A      0.5      1        2 
   1   chr1_28568955     HPrz    C    A        0      0        2 
   1   chr1_28568955     ZBoe    C    A        0      0        2 
   1   chr1_28568955     ZGre    C    A        0      0        2 
   1   chr1_28568955     ZHar    C    A        0      0        2 
   1   chr1_28568955   Sample    C    A        0      0        2 
   1   chr1_28627382     AAsi    A    C        1      2        2 
   1   chr1_28627382     AKia    A    C        0      0        2 
   1   chr1_28627382     AOna    A    C        0      0        2 
   1   chr1_28627382     ASom    A    C        0      0        2 
   1   chr1_28627382     HCab    A    C        0      0        2 
   1   chr1_28627382     HPrz    A    C        0      0        2 
   1   chr1_28627382     ZBoe    A    C        0      0        2 
   1   chr1_28627382     ZGre    A    C        0      0        2 
   1   chr1_28627382     ZHar    A    C        0      0        2 
   1   chr1_28627382   Sample    A    C        0      0        2 
   1   chr1_28637761     AAsi    A    C        0      0        2 
   1   chr1_28637761     AKia    A    C        0      0        2 
   1   chr1_28637761     AOna    A    C        0      0        2 
   1   chr1_28637761     ASom    A    C        0      0        2 
   1   chr1_28637761     HCab    A    C        0      0        2 
   1   chr1_28637761     HPrz    A    C        0      0        2 
   1   chr1_28637761     ZBoe    A    C        0      0        2 
   1   chr1_28637761     ZGre    A    C        1      2        2 
   1   chr1_28637761     ZHar    A    C        0      0        2 
   1   chr1_28637761   Sample    A    C        0      0        2 
   1   chr1_28639710     AAsi    C    G        1      2        2 
   1   chr1_28639710     AKia    C    G        0      0        2 
   1   chr1_28639710     AOna    C    G        0      0        2 
   1   chr1_28639710     ASom    C    G        1      2        2 
   1   chr1_28639710     HCab    C    G        0      0        2 
   1   chr1_28639710     HPrz    C    G        0      0        2 
   1   chr1_28639710     ZBoe    C    G        0      0        2 
   1   chr1_28639710     ZGre    C    G        0      0        2 
   1   chr1_28639710     ZHar    C    G        0      0        2 
   1   chr1_28639710   Sample    C    G        1      2        2 
   1   chr1_28645834     AAsi    G    C        0      0        2 
   1   chr1_28645834     AKia    G    C        0      0        2 
   1   chr1_28645834     AOna    G    C        0      0        2 
   1   chr1_28645834     ASom    G    C        0      0        2 
   1   chr1_28645834     HCab    G    C        1      2        2 
   1   chr1_28645834     HPrz    G    C        1      2        2 
   1   chr1_28645834     ZBoe    G    C        0      0        2 
   1   chr1_28645834     ZGre    G    C        0      0        2 
   1   chr1_28645834     ZHar    G    C        0      0        2 
   1   chr1_28645834   Sample    G    C        0      0        2 
   1   chr1_28650577     AAsi    T    G        0      0        2 
   1   chr1_28650577     AKia    T    G        0      0        2 
   1   chr1_28650577     AOna    T    G        0      0        2 
   1   chr1_28650577     ASom    T    G        0      0        2 
   1   chr1_28650577     HCab    T    G      0.5      1        2 
   1   chr1_28650577     HPrz    T    G        0      0        2 
   1   chr1_28650577     ZBoe    T    G        0      0        2 
   1   chr1_28650577     ZGre    T    G        0      0        2 
   1   chr1_28650577     ZHar    T    G        0      0        2 
   1   chr1_28650577   Sample    T    G        0      0        2 
   1   chr1_28658374     AAsi    G    T        0      0        2 
   1   chr1_28658374     AKia    G    T        0      0        2 
   1   chr1_28658374     AOna    G    T        0      0        2 
   1   chr1_28658374     ASom    G    T        0      0        2 
   1   chr1_28658374     HCab    G    T        0      0        2 
   1   chr1_28658374     HPrz    G    T        0      0        2 
   1   chr1_28658374     ZBoe    G    T      0.5      1        2 
   1   chr1_28658374     ZGre    G    T        0      0        2 
   1   chr1_28658374     ZHar    G    T        0      0        2 
   1   chr1_28658374   Sample    G    T        0      0        2 
   1   chr1_28700003     AAsi    G    C        0      0        2 
   1   chr1_28700003     AKia    G    C        0      0        2 
   1   chr1_28700003     AOna    G    C      0.5      1        2 
   1   chr1_28700003     ASom    G    C        0      0        2 
   1   chr1_28700003     HCab    G    C        0      0        2 
   1   chr1_28700003     HPrz    G    C        0      0        2 
   1   chr1_28700003     ZBoe    G    C        0      0        2 
   1   chr1_28700003     ZGre    G    C        0      0        2 
   1   chr1_28700003     ZHar    G    C        0      0        2 
   1   chr1_28700003   Sample    G    C        0      0        2 
   1   chr1_28730070     AAsi    C    A        0      0        2 
   1   chr1_28730070     AKia    C    A        0      0        2 
   1   chr1_28730070     AOna    C    A        0      0        2 
   1   chr1_28730070     ASom    C    A        0      0        2 
   1   chr1_28730070     HCab    C    A        1      2        2 
   1   chr1_28730070     HPrz    C    A        1      2        2 
   1   chr1_28730070     ZBoe    C    A        0      0        2 
   1   chr1_28730070     ZGre    C    A        0      0        2 
   1   chr1_28730070     ZHar    C    A        0      0        2 
   1   chr1_28730070   Sample    C    A        0      0        2 
   1   chr1_28746417     AAsi    C    G        0      0        2 
   1   chr1_28746417     AKia    C    G        0      0        2 
   1   chr1_28746417     AOna    C    G        0      0        2 
   1   chr1_28746417     ASom    C    G        0      0        2 
   1   chr1_28746417     HCab    C    G        0      0        2 
   1   chr1_28746417     HPrz    C    G        0      0        2 
   1   chr1_28746417     ZBoe    C    G        0      0        2 
   1   chr1_28746417     ZGre    C    G        0      0        2 
   1   chr1_28746417     ZHar    C    G        1      2        2 
   1   chr1_28746417   Sample    C    G        0      0        2 
   1   chr1_28751679     AAsi    T    G        1      2        2 
   1   chr1_28751679     AKia    T    G        1      2        2 
   1   chr1_28751679     AOna    T    G        1      2        2 
   1   chr1_28751679     ASom    T    G        1      2        2 
   1   chr1_28751679     HCab    T    G        0      0        2 
   1   chr1_28751679     HPrz    T    G        0      0        2 
   1   chr1_28751679     ZBoe    T    G        0      0        2 
   1   chr1_28751679     ZGre    T    G        0      0        2 
   1   chr1_28751679     ZHar    T    G        0      0        2 
   1   chr1_28751679   Sample    T    G        1      2        2 
   1   chr1_28783824     AAsi    G    T        0      0        2 
   1   chr1_28783824     AKia    G    T        0      0        2 
   1   chr1_28783824     AOna    G    T        0      0        2 
   1   chr1_28783824     ASom    G    T        0      0        2 
   1   chr1_28783824     HCab    G    T        0      0        2 
   1   chr1_28783824     HPrz    G    T        0      0        2 
   1   chr1_28783824     ZBoe    G    T        1      2        2 
   1   chr1_28783824     ZGre    G    T        0      0        2 
   1   chr1_28783824     ZHar    G    T        0      0        2 
   1   chr1_28783824   Sample    G    T        0      0        2 
   1   chr1_28800842     AAsi    T    A        0      0        2 
   1   chr1_28800842     AKia    T    A        0      0        2 
   1   chr1_28800842     AOna    T    A        0      0        2 
   1   chr1_28800842     ASom    T    A        0      0        2 
   1   chr1_28800842     HCab    T    A        0      0        2 
   1   chr1_28800842     HPrz    T    A        0      0        2 
   1   chr1_28800842     ZBoe    T    A      0.5      1        2 
   1   chr1_28800842     ZGre    T    A        0      0        2 
   1   chr1_28800842     ZHar    T    A        0      0        2 
   1   chr1_28800842   Sample    T    A        0      0        2 
   1   chr1_28806921     AAsi    G    C        0      0        2 
   1   chr1_28806921     AKia    G    C        0      0        2 
   1   chr1_28806921     AOna    G    C        0      0        2 
   1   chr1_28806921     ASom    G    C        0      0        2 
   1   chr1_28806921     HCab    G    C        1      2        2 
   1   chr1_28806921     HPrz    G    C        1      2        2 
   1   chr1_28806921     ZBoe    G    C        0      0        2 
   1   chr1_28806921     ZGre    G    C        0      0        2 
   1   chr1_28806921     ZHar    G    C        0      0        2 
   1   chr1_28806921   Sample    G    C        0      0        2 
   1   chr1_28812390     AAsi    G    T        0      0        2 
   1   chr1_28812390     AKia    G    T        0      0        2 
   1   chr1_28812390     AOna    G    T        0      0        2 
   1   chr1_28812390     ASom    G    T        0      0        2 
   1   chr1_28812390     HCab    G    T        1      2        2 
   1   chr1_28812390     HPrz    G    T        1      2        2 
   1   chr1_28812390     ZBoe    G    T        0      0        2 
   1   chr1_28812390     ZGre    G    T        0      0        2 
   1   chr1_28812390     ZHar    G    T        0      0        2 
   1   chr1_28812390   Sample    G    T        0      0        2 
   1   chr1_28825538     AAsi    C    A        0      0        2 
   1   chr1_28825538     AKia    C    A        0      0        2 
   1   chr1_28825538     AOna    C    A      0.5      1        2 
   1   chr1_28825538     ASom    C    A        0      0        2 
   1   chr1_28825538     HCab    C    A        0      0        2 
   1   chr1_28825538     HPrz    C    A        0      0        2 
   1   chr1_28825538     ZBoe    C    A        0      0        2 
   1   chr1_28825538     ZGre    C    A        0      0        2 
   1   chr1_28825538     ZHar    C    A        0      0        2 
   1   chr1_28825538   Sample    C    A        0      0        2 
   1   chr1_28833377     AAsi    C    G      0.5      1        2 
   1   chr1_28833377     AKia    C    G        0      0        2 
   1   chr1_28833377     AOna    C    G        0      0        2 
   1   chr1_28833377     ASom    C    G        0      0        2 
   1   chr1_28833377     HCab    C    G        0      0        2 
   1   chr1_28833377     HPrz    C    G        0      0        2 
   1   chr1_28833377     ZBoe    C    G        0      0        2 
   1   chr1_28833377     ZGre    C    G        0      0        2 
   1   chr1_28833377     ZHar    C    G        0      0        2 
   1   chr1_28833377   Sample    C    G        0      0        2 
   1   chr1_28842776     AAsi    A    C        0      0        2 
   1   chr1_28842776     AKia    A    C        0      0        2 
   1   chr1_28842776     AOna    A    C        0      0        2 
   1   chr1_28842776     ASom    A    C        0      0        2 
   1   chr1_28842776     HCab    A    C        1      2        2 
   1   chr1_28842776     HPrz    A    C        1      2        2 
   1   chr1_28842776     ZBoe    A    C        0      0        2 
   1   chr1_28842776     ZGre    A    C        0      0        2 
   1   chr1_28842776     ZHar    A    C        0      0        2 
   1   chr1_28842776   Sample    A    C        0      0        2 
   1   chr1_28859974     AAsi    G    T        0      0        2 
   1   chr1_28859974     AKia    G    T        0      0        2 
   1   chr1_28859974     AOna    G    T        0      0        2 
   1   chr1_28859974     ASom    G    T        0      0        2 
   1   chr1_28859974     HCab    G    T        0      0        2 
   1   chr1_28859974     HPrz    G    T        0      0        2 
   1   chr1_28859974     ZBoe    G    T        0      0        2 
   1   chr1_28859974     ZGre    G    T        1      2        2 
   1   chr1_28859974     ZHar    G    T        0      0        2 
   1   chr1_28859974   Sample    G    T        0      0        2 
   1   chr1_28863327     AAsi    G    C        0      0        2 
   1   chr1_28863327     AKia    G    C        1      2        2 
   1   chr1_28863327     AOna    G    C        0      0        2 
   1   chr1_28863327     ASom    G    C        0      0        2 
   1   chr1_28863327     HCab    G    C        0      0        2 
   1   chr1_28863327     HPrz    G    C        0      0        2 
   1   chr1_28863327     ZBoe    G    C        0      0        2 
   1   chr1_28863327     ZGre    G    C        0      0        2 
   1   chr1_28863327     ZHar    G    C        0      0        2 
   1   chr1_28863327   Sample    G    C        0      0        2 
   1   chr1_28867214     AAsi    A    T        1      2        2 
   1   chr1_28867214     AKia    A    T        0      0        2 
   1   chr1_28867214     AOna    A    T        0      0        2 
   1   chr1_28867214     ASom    A    T        1      2        2 
   1   chr1_28867214     HCab    A    T        0      0        2 
   1   chr1_28867214     HPrz    A    T        0      0        2 
   1   chr1_28867214     ZBoe    A    T        0      0        2 
   1   chr1_28867214     ZGre    A    T        0      0        2 
   1   chr1_28867214     ZHar    A    T        0      0        2 
   1   chr1_28867214   Sample    A    T        1      2        2 
   1   chr1_28871841     AAsi    C    G        0      0        2 
   1   chr1_28871841     AKia    C    G        0      0        2 
   1   chr1_28871841     AOna    C    G        0      0        2 
   1   chr1_28871841     ASom    C    G        0      0        2 
   1   chr1_28871841     HCab    C    G        1      2        2 
   1   chr1_28871841     HPrz    C    G        1      2        2 
   1   chr1_28871841     ZBoe    C    G        0      0        2 
   1   chr1_28871841     ZGre    C    G        0      0        2 
   1   chr1_28871841     ZHar    C    G        0      0        2 
   1   chr1_28871841   Sample    C    G        0      0        2 
   1   chr1_28879964     AAsi    C    A        0      0        2 
   1   chr1_28879964     AKia    C    A        0      0        2 
   1   chr1_28879964     AOna    C    A        0      0        2 
   1   chr1_28879964     ASom    C    A        0      0        2 
   1   chr1_28879964     HCab    C    A        1      2        2 
   1   chr1_28879964     HPrz    C    A        1      2        2 
   1   chr1_28879964     ZBoe    C    A        0      0        2 
   1   chr1_28879964     ZGre    C    A        0      0        2 
   1   chr1_28879964     ZHar    C    A        1      2        2 
   1   chr1_28879964   Sample    C    A        0      0        2 
   1   chr1_28889577     AAsi    A    C        0      0        2 
   1   chr1_28889577     AKia    A    C        1      2        2 
   1   chr1_28889577     AOna    A    C        1      2        2 
   1   chr1_28889577     ASom    A    C        0      0        2 
   1   chr1_28889577     HCab    A    C        0      0        2 
   1   chr1_28889577     HPrz    A    C        0      0        2 
   1   chr1_28889577     ZBoe    A    C        0      0        2 
   1   chr1_28889577     ZGre    A    C        0      0        2 
   1   chr1_28889577     ZHar    A    C        0      0        2 
   1   chr1_28889577   Sample    A    C        0      0        2 
   1   chr1_28890736     AAsi    G    C        0      0        2 
   1   chr1_28890736     AKia    G    C        0      0        2 
   1   chr1_28890736     AOna    G    C        0      0        2 
   1   chr1_28890736     ASom    G    C        0      0        2 
   1   chr1_28890736     HCab    G    C        1      2        2 
   1   chr1_28890736     HPrz    G    C        1      2        2 
   1   chr1_28890736     ZBoe    G    C        0      0        2 
   1   chr1_28890736     ZGre    G    C        0      0        2 
   1   chr1_28890736     ZHar    G    C        0      0        2 
   1   chr1_28890736   Sample    G    C        0      0        2 
   1   chr1_28923691     AAsi    A    T        0      0        2 
   1   chr1_28923691     AKia    A    T        0      0        2 
   1   chr1_28923691     AOna    A    T        0      0        2 
   1   chr1_28923691     ASom    A    T        0      0        2 
   1   chr1_28923691     HCab    A    T        1      2        2 
   1   chr1_28923691     HPrz    A    T        1      2        2 
   1   chr1_28923691     ZBoe    A    T        0      0        2 
   1   chr1_28923691     ZGre    A    T        0      0        2 
   1   chr1_28923691     ZHar    A    T        0      0        2 
   1   chr1_28923691   Sample    A    T        0      0        2 
   1   chr1_28959997     AAsi    A    C        0      0        2 
   1   chr1_28959997     AKia    A    C        0      0        2 
   1   chr1_28959997     AOna    A    C        0      0        2 
   1   chr1_28959997     ASom    A    C        0      0        2 
   1   chr1_28959997     HCab    A    C        0      0        2 
   1   chr1_28959997     HPrz    A    C        0      0        2 
   1   chr1_28959997     ZBoe    A    C        0      0        2 
   1   chr1_28959997     ZGre    A    C        1      2        2 
   1   chr1_28959997     ZHar    A    C        1      2        2 
   1   chr1_28959997   Sample    A    C        0      0        2 
   1   chr1_28976696     AAsi    C    G        0      0        2 
   1   chr1_28976696     AKia    C    G        1      2        2 
   1   chr1_28976696     AOna    C    G        1      2        2 
   1   chr1_28976696     ASom    C    G        0      0        2 
   1   chr1_28976696     HCab    C    G        0      0        2 
   1   chr1_28976696     HPrz    C    G        0      0        2 
   1   chr1_28976696     ZBoe    C    G        0      0        2 
   1   chr1_28976696     ZGre    C    G        0      0        2 
   1   chr1_28976696     ZHar    C    G        0      0        2 
   1   chr1_28976696   Sample    C    G        0      0        2 
   1   chr1_28986499     AAsi    G    C        0      0        2 
   1   chr1_28986499     AKia    G    C        0      0        2 
   1   chr1_28986499     AOna    G    C        0      0        2 
   1   chr1_28986499     ASom    G    C        0      0        2 
   1   chr1_28986499     HCab    G    C        0      0        2 
   1   chr1_28986499     HPrz    G    C        0      0        2 
   1   chr1_28986499     ZBoe    G    C        0      0        2 
   1   chr1_28986499     ZGre    G    C      0.5      1        2 
   1   chr1_28986499     ZHar    G    C        0      0        2 
   1   chr1_28986499   Sample    G    C        0      0        2 
   1   chr1_28991288     AAsi    C    A        0      0        2 
   1   chr1_28991288     AKia    C    A        0      0        2 
   1   chr1_28991288     AOna    C    A      0.5      1        2 
   1   chr1_28991288     ASom    C    A        0      0        2 
   1   chr1_28991288     HCab    C    A        0      0        2 
   1   chr1_28991288     HPrz    C    A        0      0        2 
   1   chr1_28991288     ZBoe    C    A        0      0        2 
   1   chr1_28991288     ZGre    C    A        0      0        2 
   1   chr1_28991288     ZHar    C    A        0      0        2 
   1   chr1_28991288   Sample    C    A        0      0        2 
   1   chr1_29000291     AAsi    C    A        0      0        2 
   1   chr1_29000291     AKia    C    A        0      0        2 
   1   chr1_29000291     AOna    C    A        0      0        2 
   1   chr1_29000291     ASom    C    A        0      0        2 
   1   chr1_29000291     HCab    C    A        0      0        2 
   1   chr1_29000291     HPrz    C    A        0      0        2 
   1   chr1_29000291     ZBoe    C    A        1      2        2 
   1   chr1_29000291     ZGre    C    A        0      0        2 
   1   chr1_29000291     ZHar    C    A        0      0        2 
   1   chr1_29000291   Sample    C    A        0      0        2 
   1   chr1_29014051     AAsi    T    G        0      0        2 
   1   chr1_29014051     AKia    T    G        0      0        2 
   1   chr1_29014051     AOna    T    G      0.5      1        2 
   1   chr1_29014051     ASom    T    G        0      0        2 
   1   chr1_29014051     HCab    T    G        0      0        2 
   1   chr1_29014051     HPrz    T    G        0      0        2 
   1   chr1_29014051     ZBoe    T    G        0      0        2 
   1   chr1_29014051     ZGre    T    G        0      0        2 
   1   chr1_29014051     ZHar    T    G        0      0        2 
   1   chr1_29014051   Sample    T    G        0      0        2 
   1   chr1_29019045     AAsi    G    T        0      0        2 
   1   chr1_29019045     AKia    G    T        0      0        2 
   1   chr1_29019045     AOna    G    T        0      0        2 
   1   chr1_29019045     ASom    G    T        0      0        2 
   1   chr1_29019045     HCab    G    T        0      0        2 
   1   chr1_29019045     HPrz    G    T        0      0        2 
   1   chr1_29019045     ZBoe    G    T        0      0        2 
   1   chr1_29019045     ZGre    G    T        0      0        2 
   1   chr1_29019045     ZHar    G    T        1      2        2 
   1   chr1_29019045   Sample    G    T        0      0        2 
   1   chr1_29035275     AAsi    C    G        0      0        2 
   1   chr1_29035275     AKia    C    G        0      0        2 
   1   chr1_29035275     AOna    C    G        0      0        2 
   1   chr1_29035275     ASom    C    G        0      0        2 
   1   chr1_29035275     HCab    C    G        0      0        2 
   1   chr1_29035275     HPrz    C    G        0      0        2 
   1   chr1_29035275     ZBoe    C    G        0      0        2 
   1   chr1_29035275     ZGre    C    G      0.5      1        2 
   1   chr1_29035275     ZHar    C    G        0      0        2 
   1   chr1_29035275   Sample    C    G        0      0        2 
   1   chr1_29047445     AAsi    G    C        0      0        2 
   1   chr1_29047445     AKia    G    C        0      0        2 
   1   chr1_29047445     AOna    G    C        0      0        2 
   1   chr1_29047445     ASom    G    C        0      0        2 
   1   chr1_29047445     HCab    G    C        1      2        2 
   1   chr1_29047445     HPrz    G    C        1      2        2 
   1   chr1_29047445     ZBoe    G    C        0      0        2 
   1   chr1_29047445     ZGre    G    C        0      0        2 
   1   chr1_29047445     ZHar    G    C        0      0        2 
   1   chr1_29047445   Sample    G    C        0      0        2 
   1   chr1_29054637     AAsi    T    A        0      0        2 
   1   chr1_29054637     AKia    T    A        0      0        2 
   1   chr1_29054637     AOna    T    A      0.5      1        2 
   1   chr1_29054637     ASom    T    A        0      0        2 
   1   chr1_29054637     HCab    T    A        0      0        2 
   1   chr1_29054637     HPrz    T    A        0      0        2 
   1   chr1_29054637     ZBoe    T    A        0      0        2 
   1   chr1_29054637     ZGre    T    A        0      0        2 
   1   chr1_29054637     ZHar    T    A        0      0        2 
   1   chr1_29054637   Sample    T    A        0      0        2 
   1   chr1_29057589     AAsi    A    C        0      0        2 
   1   chr1_29057589     AKia    A    C        0      0        2 
   1   chr1_29057589     AOna    A    C        1      2        2 
   1   chr1_29057589     ASom    A    C        0      0        2 
   1   chr1_29057589     HCab    A    C        0      0        2 
   1   chr1_29057589     HPrz    A    C        0      0        2 
   1   chr1_29057589     ZBoe    A    C        0      0        2 
   1   chr1_29057589     ZGre    A    C        0      0        2 
   1   chr1_29057589     ZHar    A    C        0      0        2 
   1   chr1_29057589   Sample    A    C        0      0        2 
   1   chr1_29107607     AAsi    G    T        0      0        2 
   1   chr1_29107607     AKia    G    T        0      0        2 
   1   chr1_29107607     AOna    G    T        0      0        2 
   1   chr1_29107607     ASom    G    T        0      0        2 
   1   chr1_29107607     HCab    G    T        0      0        2 
   1   chr1_29107607     HPrz    G    T        0      0        2 
   1   chr1_29107607     ZBoe    G    T        0      0        2 
   1   chr1_29107607     ZGre    G    T        1      2        2 
   1   chr1_29107607     ZHar    G    T        0      0        2 
   1   chr1_29107607   Sample    G    T        0      0        2 
   1   chr1_29141709     AAsi    G    C        0      0        2 
   1   chr1_29141709     AKia    G    C        0      0        2 
   1   chr1_29141709     AOna    G    C        0      0        2 
   1   chr1_29141709     ASom    G    C        0      0        2 
   1   chr1_29141709     HCab    G    C        1      2        2 
   1   chr1_29141709     HPrz    G    C        1      2        2 
   1   chr1_29141709     ZBoe    G    C        0      0        2 
   1   chr1_29141709     ZGre    G    C        0      0        2 
   1   chr1_29141709     ZHar    G    C        0      0        2 
   1   chr1_29141709   Sample    G    C        0      0        2 
   1   chr1_29147092     AAsi    T    G        0      0        2 
   1   chr1_29147092     AKia    T    G        0      0        2 
   1   chr1_29147092     AOna    T    G        0      0        2 
   1   chr1_29147092     ASom    T    G        0      0        2 
   1   chr1_29147092     HCab    T    G        0      0        2 
   1   chr1_29147092     HPrz    T    G        0      0        2 
   1   chr1_29147092     ZBoe    T    G        0      0        2 
   1   chr1_29147092     ZGre    T    G        1      2        2 
   1   chr1_29147092     ZHar    T    G        0      0        2 
   1   chr1_29147092   Sample    T    G        0      0        2 
   1   chr1_29156933     AAsi    G    C        0      0        2 
   1   chr1_29156933     AKia    G    C        0      0        2 
   1   chr1_29156933     AOna    G    C        0      0        2 
   1   chr1_29156933     ASom    G    C        0      0        2 
   1   chr1_29156933     HCab    G    C        0      0        2 
   1   chr1_29156933     HPrz    G    C        0      0        2 
   1   chr1_29156933     ZBoe    G    C        0      0        2 
   1   chr1_29156933     ZGre    G    C        0      0        2 
   1   chr1_29156933     ZHar    G    C      0.5      1        2 
   1   chr1_29156933   Sample    G    C        0      0        2 
   1   chr1_29173410     AAsi    C    G      0.5      1        2 
   1   chr1_29173410     AKia    C    G        0      0        2 
   1   chr1_29173410     AOna    C    G        0      0        2 
   1   chr1_29173410     ASom    C    G        0      0        2 
   1   chr1_29173410     HCab    C    G        0      0        2 
   1   chr1_29173410     HPrz    C    G        0      0        2 
   1   chr1_29173410     ZBoe    C    G        0      0        2 
   1   chr1_29173410     ZGre    C    G        0      0        2 
   1   chr1_29173410     ZHar    C    G        0      0        2 
   1   chr1_29173410   Sample    C    G        0      0        2 
   1   chr1_29191014     AAsi    C    A        0      0        2 
   1   chr1_29191014     AKia    C    A        0      0        2 
   1   chr1_29191014     AOna    C    A        0      0        2 
   1   chr1_29191014     ASom    C    A        0      0        2 
   1   chr1_29191014     HCab    C    A        1      2        2 
   1   chr1_29191014     HPrz    C    A        1      2        2 
   1   chr1_29191014     ZBoe    C    A        0      0        2 
   1   chr1_29191014     ZGre    C    A        0      0        2 
   1   chr1_29191014     ZHar    C    A        0      0        2 
   1   chr1_29191014   Sample    C    A        0      0        2 
   1   chr1_29226535     AAsi    A    T        0      0        2 
   1   chr1_29226535     AKia    A    T        0      0        2 
   1   chr1_29226535     AOna    A    T      0.5      1        2 
   1   chr1_29226535     ASom    A    T        0      0        2 
   1   chr1_29226535     HCab    A    T        0      0        2 
   1   chr1_29226535     HPrz    A    T        0      0        2 
   1   chr1_29226535     ZBoe    A    T        0      0        2 
   1   chr1_29226535     ZGre    A    T        0      0        2 
   1   chr1_29226535     ZHar    A    T        0      0        2 
   1   chr1_29226535   Sample    A    T        0      0        2 
   1   chr1_29260859     AAsi    T    G        0      0        2 
   1   chr1_29260859     AKia    T    G        0      0        2 
   1   chr1_29260859     AOna    T    G        0      0        2 
   1   chr1_29260859     ASom    T    G        0      0        2 
   1   chr1_29260859     HCab    T    G        0      0        2 
   1   chr1_29260859     HPrz    T    G        0      0        2 
   1   chr1_29260859     ZBoe    T    G      0.5      1        2 
   1   chr1_29260859     ZGre    T    G        0      0        2 
   1   chr1_29260859     ZHar    T    G        0      0        2 
   1   chr1_29260859   Sample    T    G        0      0        2 
   1   chr1_29267466     AAsi    C    A        0      0        2 
   1   chr1_29267466     AKia    C    A        0      0        2 
   1   chr1_29267466     AOna    C    A        0      0        2 
   1   chr1_29267466     ASom    C    A        0      0        2 
   1   chr1_29267466     HCab    C    A        1      2        2 
   1   chr1_29267466     HPrz    C    A        1      2        2 
   1   chr1_29267466     ZBoe    C    A        0      0        2 
   1   chr1_29267466     ZGre    C    A        0      0        2 
   1   chr1_29267466     ZHar    C    A        0      0        2 
   1   chr1_29267466   Sample    C    A        0      0        2 
   1   chr1_29289039     AAsi    G    C        0      0        2 
   1   chr1_29289039     AKia    G    C        0      0        2 
   1   chr1_29289039     AOna    G    C        0      0        2 
   1   chr1_29289039     ASom    G    C        0      0        2 
   1   chr1_29289039     HCab    G    C        1      2        2 
   1   chr1_29289039     HPrz    G    C        1      2        2 
   1   chr1_29289039     ZBoe    G    C        0      0        2 
   1   chr1_29289039     ZGre    G    C        0      0        2 
   1   chr1_29289039     ZHar    G    C        0      0        2 
   1   chr1_29289039   Sample    G    C        0      0        2 
   1   chr1_29300776     AAsi    A    C        0      0        2 
   1   chr1_29300776     AKia    A    C        0      0        2 
   1   chr1_29300776     AOna    A    C        0      0        2 
   1   chr1_29300776     ASom    A    C        0      0        2 
   1   chr1_29300776     HCab    A    C        1      2        2 
   1   chr1_29300776     HPrz    A    C        1      2        2 
   1   chr1_29300776     ZBoe    A    C        0      0        2 
   1   chr1_29300776     ZGre    A    C        0      0        2 
   1   chr1_29300776     ZHar    A    C        0      0        2 
   1   chr1_29300776   Sample    A    C        0      0        2 
   1   chr1_29321954     AAsi    A    C        0      0        2 
   1   chr1_29321954     AKia    A    C        1      2        2 
   1   chr1_29321954     AOna    A    C        0      0        2 
   1   chr1_29321954     ASom    A    C        0      0        2 
   1   chr1_29321954     HCab    A    C        0      0        2 
   1   chr1_29321954     HPrz    A    C        0      0        2 
   1   chr1_29321954     ZBoe    A    C        0      0        2 
   1   chr1_29321954     ZGre    A    C        0      0        2 
   1   chr1_29321954     ZHar    A    C        0      0        2 
   1   chr1_29321954   Sample    A    C        0      0        2 
   1   chr1_29343330     AAsi    A    T        0      0        2 
   1   chr1_29343330     AKia    A    T        0      0        2 
   1   chr1_29343330     AOna    A    T        0      0        2 
   1   chr1_29343330     ASom    A    T        0      0        2 
   1   chr1_29343330     HCab    A    T        1      2        2 
   1   chr1_29343330     HPrz    A    T        1      2        2 
   1   chr1_29343330     ZBoe    A    T        0      0        2 
   1   chr1_29343330     ZGre    A    T        0      0        2 
   1   chr1_29343330     ZHar    A    T        0      0        2 
   1   chr1_29343330   Sample    A    T        0      0        2 
   1   chr1_29354055     AAsi    C    A        0      0        2 
   1   chr1_29354055     AKia    C    A        0      0        2 
   1   chr1_29354055     AOna    C    A        0      0        2 
   1   chr1_29354055     ASom    C    A        0      0        2 
   1   chr1_29354055     HCab    C    A        0      0        2 
   1   chr1_29354055     HPrz    C    A        0      0        2 
   1   chr1_29354055     ZBoe    C    A        1      2        2 
   1   chr1_29354055     ZGre    C    A        0      0        2 
   1   chr1_29354055     ZHar    C    A        0      0        2 
   1   chr1_29354055   Sample    C    A        0      0        2 
   1   chr1_29372813     AAsi    T    A        1      2        2 
   1   chr1_29372813     AKia    T    A        0      0        2 
   1   chr1_29372813     AOna    T    A        0      0        2 
   1   chr1_29372813     ASom    T    A        0      0        2 
   1   chr1_29372813     HCab    T    A        0      0        2 
   1   chr1_29372813     HPrz    T    A        0      0        2 
   1   chr1_29372813     ZBoe    T    A        0      0        2 
   1   chr1_29372813     ZGre    T    A        0      0        2 
   1   chr1_29372813     ZHar    T    A        0      0        2 
   1   chr1_29372813   Sample    T    A        1      2        2 
   1   chr1_29404798     AAsi    G    T        0      0        2 
   1   chr1_29404798     AKia    G    T        0      0        2 
   1   chr1_29404798     AOna    G    T      0.5      1        2 
   1   chr1_29404798     ASom    G    T        0      0        2 
   1   chr1_29404798     HCab    G    T        0      0        2 
   1   chr1_29404798     HPrz    G    T        0      0        2 
   1   chr1_29404798     ZBoe    G    T        0      0        2 
   1   chr1_29404798     ZGre    G    T        0      0        2 
   1   chr1_29404798     ZHar    G    T        0      0        2 
   1   chr1_29404798   Sample    G    T        0      0        2 
   1   chr1_29405627     AAsi    G    T        0      0        2 
   1   chr1_29405627     AKia    G    T        0      0        2 
   1   chr1_29405627     AOna    G    T        1      2        2 
   1   chr1_29405627     ASom    G    T        0      0        2 
   1   chr1_29405627     HCab    G    T        0      0        2 
   1   chr1_29405627     HPrz    G    T        0      0        2 
   1   chr1_29405627     ZBoe    G    T        0      0        2 
   1   chr1_29405627     ZGre    G    T        0      0        2 
   1   chr1_29405627     ZHar    G    T        0      0        2 
   1   chr1_29405627   Sample    G    T        0      0        2 
   1   chr1_29416091     AAsi    G    C        0      0        2 
   1   chr1_29416091     AKia    G    C        0      0        2 
   1   chr1_29416091     AOna    G    C        0      0        2 
   1   chr1_29416091     ASom    G    C        0      0        2 
   1   chr1_29416091     HCab    G    C        0      0        2 
   1   chr1_29416091     HPrz    G    C        0      0        2 
   1   chr1_29416091     ZBoe    G    C        1      2        2 
   1   chr1_29416091     ZGre    G    C        0      0        2 
   1   chr1_29416091     ZHar    G    C        0      0        2 
   1   chr1_29416091   Sample    G    C        0      0        2 
   1   chr1_29440982     AAsi    C    A        0      0        2 
   1   chr1_29440982     AKia    C    A        1      2        2 
   1   chr1_29440982     AOna    C    A        1      2        2 
   1   chr1_29440982     ASom    C    A        0      0        2 
   1   chr1_29440982     HCab    C    A        0      0        2 
   1   chr1_29440982     HPrz    C    A        0      0        2 
   1   chr1_29440982     ZBoe    C    A        0      0        2 
   1   chr1_29440982     ZGre    C    A        0      0        2 
   1   chr1_29440982     ZHar    C    A        0      0        2 
   1   chr1_29440982   Sample    C    A        0      0        2 
   1   chr1_29444108     AAsi    G    C        0      0        2 
   1   chr1_29444108     AKia    G    C        0      0        2 
   1   chr1_29444108     AOna    G    C        0      0        2 
   1   chr1_29444108     ASom    G    C        0      0        2 
   1   chr1_29444108     HCab    G    C        0      0        2 
   1   chr1_29444108     HPrz    G    C        0      0        2 
   1   chr1_29444108     ZBoe    G    C        0      0        2 
   1   chr1_29444108     ZGre    G    C      0.5      1        2 
   1   chr1_29444108     ZHar    G    C        0      0        2 
   1   chr1_29444108   Sample    G    C        0      0        2 
   1   chr1_29458884     AAsi    T    A        0      0        2 
   1   chr1_29458884     AKia    T    A        0      0        2 
   1   chr1_29458884     AOna    T    A      0.5      1        2 
   1   chr1_29458884     ASom    T    A        0      0        2 
   1   chr1_29458884     HCab    T    A        0      0        2 
   1   chr1_29458884     HPrz    T    A        0      0        2 
   1   chr1_29458884     ZBoe    T    A        0      0        2 
   1   chr1_29458884     ZGre    T    A        0      0        2 
   1   chr1_29458884     ZHar    T    A        0      0        2 
   1   chr1_29458884   Sample    T    A        0      0        2 
   1   chr1_29485796     AAsi    G    T        0      0        2 
   1   chr1_29485796     AKia    G    T        0      0        2 
   1   chr1_29485796     AOna    G    T        0      0        2 
   1   chr1_29485796     ASom    G    T        0      0        2 
   1   chr1_29485796     HCab    G    T        1      2        2 
   1   chr1_29485796     HPrz    G    T        1      2        2 
   1   chr1_29485796     ZBoe    G    T        0      0        2 
   1   chr1_29485796     ZGre    G    T        0      0        2 
   1   chr1_29485796     ZHar    G    T        0      0        2 
   1   chr1_29485796   Sample    G    T        0      0        2 
   1   chr1_29522783     AAsi    A    C        0      0        2 
   1   chr1_29522783     AKia    A    C        0      0        2 
   1   chr1_29522783     AOna    A    C        0      0        2 
   1   chr1_29522783     ASom    A    C        0      0        2 
   1   chr1_29522783     HCab    A    C        1      2        2 
   1   chr1_29522783     HPrz    A    C        1      2        2 
   1   chr1_29522783     ZBoe    A    C        0      0        2 
   1   chr1_29522783     ZGre    A    C        0      0        2 
   1   chr1_29522783     ZHar    A    C        0      0        2 
   1   chr1_29522783   Sample    A    C        0      0        2 
   1   chr1_29553541     AAsi    G    C        0      0        2 
   1   chr1_29553541     AKia    G    C        0      0        2 
   1   chr1_29553541     AOna    G    C        0      0        2 
   1   chr1_29553541     ASom    G    C        0      0        2 
   1   chr1_29553541     HCab    G    C        1      2        2 
   1   chr1_29553541     HPrz    G    C        1      2        2 
   1   chr1_29553541     ZBoe    G    C        0      0        2 
   1   chr1_29553541     ZGre    G    C        0      0        2 
   1   chr1_29553541     ZHar    G    C        0      0        2 
   1   chr1_29553541   Sample    G    C        0      0        2 
   1   chr1_29608124     AAsi    C    G        0      0        2 
   1   chr1_29608124     AKia    C    G        0      0        2 
   1   chr1_29608124     AOna    C    G        0      0        2 
   1   chr1_29608124     ASom    C    G        0      0        2 
   1   chr1_29608124     HCab    C    G        1      2        2 
   1   chr1_29608124     HPrz    C    G        1      2        2 
   1   chr1_29608124     ZBoe    C    G        0      0        2 
   1   chr1_29608124     ZGre    C    G        0      0        2 
   1   chr1_29608124     ZHar    C    G        0      0        2 
   1   chr1_29608124   Sample    C    G        0      0        2 
   1   chr1_29628960     AAsi    A    C        0      0        2 
   1   chr1_29628960     AKia    A    C        0      0        2 
   1   chr1_29628960     AOna    A    C        0      0        2 
   1   chr1_29628960     ASom    A    C        0      0        2 
   1   chr1_29628960     HCab    A    C        1      2        2 
   1   chr1_29628960     HPrz    A    C        1      2        2 
   1   chr1_29628960     ZBoe    A    C        0      0        2 
   1   chr1_29628960     ZGre    A    C        0      0        2 
   1   chr1_29628960     ZHar    A    C        0      0        2 
   1   chr1_29628960   Sample    A    C        0      0        2 
   1   chr1_29632478     AAsi    G    C        0      0        2 
   1   chr1_29632478     AKia    G    C        0      0        2 
   1   chr1_29632478     AOna    G    C        0      0        2 
   1   chr1_29632478     ASom    G    C        0      0        2 
   1   chr1_29632478     HCab    G    C        0      0        2 
   1   chr1_29632478     HPrz    G    C        0      0        2 
   1   chr1_29632478     ZBoe    G    C        0      0        2 
   1   chr1_29632478     ZGre    G    C        1      2        2 
   1   chr1_29632478     ZHar    G    C        0      0        2 
   1   chr1_29632478   Sample    G    C        0      0        2 
   1   chr1_29639868     AAsi    C    A        0      0        2 
   1   chr1_29639868     AKia    C    A        1      2        2 
   1   chr1_29639868     AOna    C    A        1      2        2 
   1   chr1_29639868     ASom    C    A        0      0        2 
   1   chr1_29639868     HCab    C    A        0      0        2 
   1   chr1_29639868     HPrz    C    A        0      0        2 
   1   chr1_29639868     ZBoe    C    A        0      0        2 
   1   chr1_29639868     ZGre    C    A        0      0        2 
   1   chr1_29639868     ZHar    C    A        0      0        2 
   1   chr1_29639868   Sample    C    A        0      0        2 
   1   chr1_29643358     AAsi    G    C        0      0        2 
   1   chr1_29643358     AKia    G    C        0      0        2 
   1   chr1_29643358     AOna    G    C        0      0        2 
   1   chr1_29643358     ASom    G    C        0      0        2 
   1   chr1_29643358     HCab    G    C        0      0        2 
   1   chr1_29643358     HPrz    G    C        1      2        2 
   1   chr1_29643358     ZBoe    G    C        0      0        2 
   1   chr1_29643358     ZGre    G    C        0      0        2 
   1   chr1_29643358     ZHar    G    C        0      0        2 
   1   chr1_29643358   Sample    G    C        0      0        2 
   1   chr1_29672060     AAsi    A    T        0      0        2 
   1   chr1_29672060     AKia    A    T        1      2        2 
   1   chr1_29672060     AOna    A    T        0      0        2 
   1   chr1_29672060     ASom    A    T        0      0        2 
   1   chr1_29672060     HCab    A    T        0      0        2 
   1   chr1_29672060     HPrz    A    T        0      0        2 
   1   chr1_29672060     ZBoe    A    T        0      0        2 
   1   chr1_29672060     ZGre    A    T        0      0        2 
   1   chr1_29672060     ZHar    A    T        0      0        2 
   1   chr1_29672060   Sample    A    T        0      0        2 
   1   chr1_29719881     AAsi    C    A        0      0        2 
   1   chr1_29719881     AKia    C    A        0      0        2 
   1   chr1_29719881     AOna    C    A        0      0        2 
   1   chr1_29719881     ASom    C    A        0      0        2 
   1   chr1_29719881     HCab    C    A        0      0        2 
   1   chr1_29719881     HPrz    C    A        0      0        2 
   1   chr1_29719881     ZBoe    C    A      0.5      1        2 
   1   chr1_29719881     ZGre    C    A        0      0        2 
   1   chr1_29719881     ZHar    C    A        0      0        2 
   1   chr1_29719881   Sample    C    A        0      0        2 
   1   chr1_29734747     AAsi    A    C        0      0        2 
   1   chr1_29734747     AKia    A    C        0      0        2 
   1   chr1_29734747     AOna    A    C        0      0        2 
   1   chr1_29734747     ASom    A    C        0      0        2 
   1   chr1_29734747     HCab    A    C        1      2        2 
   1   chr1_29734747     HPrz    A    C        1      2        2 
   1   chr1_29734747     ZBoe    A    C        0      0        2 
   1   chr1_29734747     ZGre    A    C        0      0        2 
   1   chr1_29734747     ZHar    A    C        0      0        2 
   1   chr1_29734747   Sample    A    C        0      0        2 
   1   chr1_29746154     AAsi    C    A        0      0        2 
   1   chr1_29746154     AKia    C    A        0      0        2 
   1   chr1_29746154     AOna    C    A      0.5      1        2 
   1   chr1_29746154     ASom    C    A        0      0        2 
   1   chr1_29746154     HCab    C    A        0      0        2 
   1   chr1_29746154     HPrz    C    A        0      0        2 
   1   chr1_29746154     ZBoe    C    A        0      0        2 
   1   chr1_29746154     ZGre    C    A        0      0        2 
   1   chr1_29746154     ZHar    C    A        0      0        2 
   1   chr1_29746154   Sample    C    A        0      0        2 
   1   chr1_29746380     AAsi    C    A        0      0        2 
   1   chr1_29746380     AKia    C    A        0      0        2 
   1   chr1_29746380     AOna    C    A        0      0        2 
   1   chr1_29746380     ASom    C    A        0      0        2 
   1   chr1_29746380     HCab    C    A        0      0        2 
   1   chr1_29746380     HPrz    C    A        0      0        2 
   1   chr1_29746380     ZBoe    C    A        0      0        2 
   1   chr1_29746380     ZGre    C    A        1      2        2 
   1   chr1_29746380     ZHar    C    A        0      0        2 
   1   chr1_29746380   Sample    C    A        0      0        2 
   1   chr1_29758885     AAsi    A    T        0      0        2 
   1   chr1_29758885     AKia    A    T        0      0        2 
   1   chr1_29758885     AOna    A    T        0      0        2 
   1   chr1_29758885     ASom    A    T        0      0        2 
   1   chr1_29758885     HCab    A    T        1      2        2 
   1   chr1_29758885     HPrz    A    T        1      2        2 
   1   chr1_29758885     ZBoe    A    T        0      0        2 
   1   chr1_29758885     ZGre    A    T        0      0        2 
   1   chr1_29758885     ZHar    A    T        0      0        2 
   1   chr1_29758885   Sample    A    T        0      0        2 
   1   chr1_29771926     AAsi    C    A        0      0        2 
   1   chr1_29771926     AKia    C    A        0      0        2 
   1   chr1_29771926     AOna    C    A        0      0        2 
   1   chr1_29771926     ASom    C    A        0      0        2 
   1   chr1_29771926     HCab    C    A        1      2        2 
   1   chr1_29771926     HPrz    C    A        1      2        2 
   1   chr1_29771926     ZBoe    C    A        0      0        2 
   1   chr1_29771926     ZGre    C    A        0      0        2 
   1   chr1_29771926     ZHar    C    A        0      0        2 
   1   chr1_29771926   Sample    C    A        0      0        2 
   1   chr1_29778776     AAsi    G    C        0      0        2 
   1   chr1_29778776     AKia    G    C        0      0        2 
   1   chr1_29778776     AOna    G    C      0.5      1        2 
   1   chr1_29778776     ASom    G    C        0      0        2 
   1   chr1_29778776     HCab    G    C        0      0        2 
   1   chr1_29778776     HPrz    G    C        0      0        2 
   1   chr1_29778776     ZBoe    G    C        0      0        2 
   1   chr1_29778776     ZGre    G    C        0      0        2 
   1   chr1_29778776     ZHar    G    C        0      0        2 
   1   chr1_29778776   Sample    G    C        0      0        2 
   1   chr1_29780708     AAsi    C    G        0      0        2 
   1   chr1_29780708     AKia    C    G        0      0        2 
   1   chr1_29780708     AOna    C    G        0      0        2 
   1   chr1_29780708     ASom    C    G        0      0        2 
   1   chr1_29780708     HCab    C    G      0.5      1        2 
   1   chr1_29780708     HPrz    C    G      0.5      1        2 
   1   chr1_29780708     ZBoe    C    G        0      0        2 
   1   chr1_29780708     ZGre    C    G        0      0        2 
   1   chr1_29780708     ZHar    C    G        0      0        2 
   1   chr1_29780708   Sample    C    G        0      0        2 
   1   chr1_29789622     AAsi    C    A        0      0        2 
   1   chr1_29789622     AKia    C    A        0      0        2 
   1   chr1_29789622     AOna    C    A        0      0        2 
   1   chr1_29789622     ASom    C    A        0      0        2 
   1   chr1_29789622     HCab    C    A        0      0        2 
   1   chr1_29789622     HPrz    C    A        0      0        2 
   1   chr1_29789622     ZBoe    C    A      0.5      1        2 
   1   chr1_29789622     ZGre    C    A        0      0        2 
   1   chr1_29789622     ZHar    C    A        0      0        2 
   1   chr1_29789622   Sample    C    A        0      0        2 
   1   chr1_29814280     AAsi    G    C        0      0        2 
   1   chr1_29814280     AKia    G    C      0.5      1        2 
   1   chr1_29814280     AOna    G    C        0      0        2 
   1   chr1_29814280     ASom    G    C        0      0        2 
   1   chr1_29814280     HCab    G    C        0      0        2 
   1   chr1_29814280     HPrz    G    C        0      0        2 
   1   chr1_29814280     ZBoe    G    C        0      0        2 
   1   chr1_29814280     ZGre    G    C        0      0        2 
   1   chr1_29814280     ZHar    G    C        0      0        2 
   1   chr1_29814280   Sample    G    C        0      0        2 
   1   chr1_29855300     AAsi    T    G        0      0        2 
   1   chr1_29855300     AKia    T    G        0      0        2 
   1   chr1_29855300     AOna    T    G      0.5      1        2 
   1   chr1_29855300     ASom    T    G        0      0        2 
   1   chr1_29855300     HCab    T    G        0      0        2 
   1   chr1_29855300     HPrz    T    G        0      0        2 
   1   chr1_29855300     ZBoe    T    G        0      0        2 
   1   chr1_29855300     ZGre    T    G        0      0        2 
   1   chr1_29855300     ZHar    T    G        0      0        2 
   1   chr1_29855300   Sample    T    G        0      0        2 
   1   chr1_29871703     AAsi    G    T        1      2        2 
   1   chr1_29871703     AKia    G    T        0      0        2 
   1   chr1_29871703     AOna    G    T        0      0        2 
   1   chr1_29871703     ASom    G    T        1      2        2 
   1   chr1_29871703     HCab    G    T        0      0        2 
   1   chr1_29871703     HPrz    G    T        0      0        2 
   1   chr1_29871703     ZBoe    G    T        0      0        2 
   1   chr1_29871703     ZGre    G    T        0      0        2 
   1   chr1_29871703     ZHar    G    T        0      0        2 
   1   chr1_29871703   Sample    G    T        1      2        2 
   1   chr1_29872580     AAsi    C    G        0      0        2 
   1   chr1_29872580     AKia    C    G        0      0        2 
   1   chr1_29872580     AOna    C    G        0      0        2 
   1   chr1_29872580     ASom    C    G        0      0        2 
   1   chr1_29872580     HCab    C    G      0.5      1        2 
   1   chr1_29872580     HPrz    C    G      0.5      1        2 
   1   chr1_29872580     ZBoe    C    G        0      0        2 
   1   chr1_29872580     ZGre    C    G        0      0        2 
   1   chr1_29872580     ZHar    C    G        0      0        2 
   1   chr1_29872580   Sample    C    G        0      0        2 
   1   chr1_29898909     AAsi    T    A        0      0        2 
   1   chr1_29898909     AKia    T    A      0.5      1        2 
   1   chr1_29898909     AOna    T    A        0      0        2 
   1   chr1_29898909     ASom    T    A        0      0        2 
   1   chr1_29898909     HCab    T    A        0      0        2 
   1   chr1_29898909     HPrz    T    A        0      0        2 
   1   chr1_29898909     ZBoe    T    A        0      0        2 
   1   chr1_29898909     ZGre    T    A        0      0        2 
   1   chr1_29898909     ZHar    T    A        0      0        2 
   1   chr1_29898909   Sample    T    A        0      0        2 
   1   chr1_29948100     AAsi    G    T        0      0        2 
   1   chr1_29948100     AKia    G    T        0      0        2 
   1   chr1_29948100     AOna    G    T        0      0        2 
   1   chr1_29948100     ASom    G    T        0      0        2 
   1   chr1_29948100     HCab    G    T        1      2        2 
   1   chr1_29948100     HPrz    G    T        1      2        2 
   1   chr1_29948100     ZBoe    G    T        0      0        2 
   1   chr1_29948100     ZGre    G    T        0      0        2 
   1   chr1_29948100     ZHar    G    T        0      0        2 
   1   chr1_29948100   Sample    G    T        0      0        2 
   1   chr1_29952696     AAsi    A    C        0      0        2 
   1   chr1_29952696     AKia    A    C        0      0        2 
   1   chr1_29952696     AOna    A    C        0      0        2 
   1   chr1_29952696     ASom    A    C        0      0        2 
   1   chr1_29952696     HCab    A    C        1      2        2 
   1   chr1_29952696     HPrz    A    C        1      2        2 
   1   chr1_29952696     ZBoe    A    C        0      0        2 
   1   chr1_29952696     ZGre    A    C        0      0        2 
   1   chr1_29952696     ZHar    A    C        0      0        2 
   1   chr1_29952696   Sample    A    C        0      0        2 
   1   chr1_29981811     AAsi    G    T      0.5      1        2 
   1   chr1_29981811     AKia    G    T        0      0        2 
   1   chr1_29981811     AOna    G    T        0      0        2 
   1   chr1_29981811     ASom    G    T        0      0        2 
   1   chr1_29981811     HCab    G    T        0      0        2 
   1   chr1_29981811     HPrz    G    T        0      0        2 
   1   chr1_29981811     ZBoe    G    T        0      0        2 
   1   chr1_29981811     ZGre    G    T        0      0        2 
   1   chr1_29981811     ZHar    G    T        0      0        2 
   1   chr1_29981811   Sample    G    T        0      0        2 
   1   chr1_29988819     AAsi    A    C        0      0        2 
   1   chr1_29988819     AKia    A    C        0      0        2 
   1   chr1_29988819     AOna    A    C        0      0        2 
   1   chr1_29988819     ASom    A    C        0      0        2 
   1   chr1_29988819     HCab    A    C        0      0        2 
   1   chr1_29988819     HPrz    A    C        0      0        2 
   1   chr1_29988819     ZBoe    A    C        0      0        2 
   1   chr1_29988819     ZGre    A    C        0      0        2 
   1   chr1_29988819     ZHar    A    C      0.5      1        2 
   1   chr1_29988819   Sample    A    C        0      0        2 
   1   chr1_29990423     AAsi    A    C        0      0        2 
   1   chr1_29990423     AKia    A    C        0      0        2 
   1   chr1_29990423     AOna    A    C        0      0        2 
   1   chr1_29990423     ASom    A    C      0.5      1        2 
   1   chr1_29990423     HCab    A    C        0      0        2 
   1   chr1_29990423     HPrz    A    C        0      0        2 
   1   chr1_29990423     ZBoe    A    C        0      0        2 
   1   chr1_29990423     ZGre    A    C        0      0        2 
   1   chr1_29990423     ZHar    A    C        0      0        2 
   1   chr1_29990423   Sample    A    C        0      0        2 
   1   chr1_30021525     AAsi    G    C        0      0        2 
   1   chr1_30021525     AKia    G    C        0      0        2 
   1   chr1_30021525     AOna    G    C        0      0        2 
   1   chr1_30021525     ASom    G    C      0.5      1        2 
   1   chr1_30021525     HCab    G    C        0      0        2 
   1   chr1_30021525     HPrz    G    C        0      0        2 
   1   chr1_30021525     ZBoe    G    C        0      0        2 
   1   chr1_30021525     ZGre    G    C        0      0        2 
   1   chr1_30021525     ZHar    G    C        0      0        2 
   1   chr1_30021525   Sample    G    C        0      0        2 
   1   chr1_30046306     AAsi    C    A        0      0        2 
   1   chr1_30046306     AKia    C    A      0.5      1        2 
   1   chr1_30046306     AOna    C    A        0      0        2 
   1   chr1_30046306     ASom    C    A        0      0        2 
   1   chr1_30046306     HCab    C    A        0      0        2 
   1   chr1_30046306     HPrz    C    A        0      0        2 
   1   chr1_30046306     ZBoe    C    A        0      0        2 
   1   chr1_30046306     ZGre    C    A        0      0        2 
   1   chr1_30046306     ZHar    C    A        0      0        2 
   1   chr1_30046306   Sample    C    A        0      0        2 
   1   chr1_30064456     AAsi    C    A        0      0        2 
   1   chr1_30064456     AKia    C    A        0      0        2 
   1   chr1_30064456     AOna    C    A        1      2        2 
   1   chr1_30064456     ASom    C    A        0      0        2 
   1   chr1_30064456     HCab    C    A        0      0        2 
   1   chr1_30064456     HPrz    C    A        0      0        2 
   1   chr1_30064456     ZBoe    C    A        0      0        2 
   1   chr1_30064456     ZGre    C    A        0      0        2 
   1   chr1_30064456     ZHar    C    A        0      0        2 
   1   chr1_30064456   Sample    C    A        0      0        2 
   1   chr1_30077203     AAsi    A    T        0      0        2 
   1   chr1_30077203     AKia    A    T        0      0        2 
   1   chr1_30077203     AOna    A    T        0      0        2 
   1   chr1_30077203     ASom    A    T        0      0        2 
   1   chr1_30077203     HCab    A    T        1      2        2 
   1   chr1_30077203     HPrz    A    T        1      2        2 
   1   chr1_30077203     ZBoe    A    T        0      0        2 
   1   chr1_30077203     ZGre    A    T        0      0        2 
   1   chr1_30077203     ZHar    A    T        0      0        2 
   1   chr1_30077203   Sample    A    T        0      0        2 
   1   chr1_30082480     AAsi    C    G        1      2        2 
   1   chr1_30082480     AKia    C    G        0      0        2 
   1   chr1_30082480     AOna    C    G        0      0        2 
   1   chr1_30082480     ASom    C    G        1      2        2 
   1   chr1_30082480     HCab    C    G        0      0        2 
   1   chr1_30082480     HPrz    C    G        0      0        2 
   1   chr1_30082480     ZBoe    C    G        0      0        2 
   1   chr1_30082480     ZGre    C    G        0      0        2 
   1   chr1_30082480     ZHar    C    G        0      0        2 
   1   chr1_30082480   Sample    C    G        1      2        2 
   1   chr1_30100923     AAsi    G    T        0      0        2 
   1   chr1_30100923     AKia    G    T        0      0        2 
   1   chr1_30100923     AOna    G    T        0      0        2 
   1   chr1_30100923     ASom    G    T        0      0        2 
   1   chr1_30100923     HCab    G    T        0      0        2 
   1   chr1_30100923     HPrz    G    T        0      0        2 
   1   chr1_30100923     ZBoe    G    T        1      2        2 
   1   chr1_30100923     ZGre    G    T        0      0        2 
   1   chr1_30100923     ZHar    G    T        0      0        2 
   1   chr1_30100923   Sample    G    T        0      0        2 
   1   chr1_30112411     AAsi    G    T        1      2        2 
   1   chr1_30112411     AKia    G    T        0      0        2 
   1   chr1_30112411     AOna    G    T        0      0        2 
   1   chr1_30112411     ASom    G    T        1      2        2 
   1   chr1_30112411     HCab    G    T        0      0        2 
   1   chr1_30112411     HPrz    G    T        0      0        2 
   1   chr1_30112411     ZBoe    G    T        0      0        2 
   1   chr1_30112411     ZGre    G    T        0      0        2 
   1   chr1_30112411     ZHar    G    T        0      0        2 
   1   chr1_30112411   Sample    G    T        1      2        2 
   1   chr1_30134953     AAsi    G    T        0      0        2 
   1   chr1_30134953     AKia    G    T        0      0        2 
   1   chr1_30134953     AOna    G    T        0      0        2 
   1   chr1_30134953     ASom    G    T        0      0        2 
   1   chr1_30134953     HCab    G    T        0      0        2 
   1   chr1_30134953     HPrz    G    T        0      0        2 
   1   chr1_30134953     ZBoe    G    T        0      0        2 
   1   chr1_30134953     ZGre    G    T        1      2        2 
   1   chr1_30134953     ZHar    G    T        0      0        2 
   1   chr1_30134953   Sample    G    T        0      0        2 
   1   chr1_30161585     AAsi    A    C        0      0        2 
   1   chr1_30161585     AKia    A    C        0      0        2 
   1   chr1_30161585     AOna    A    C        0      0        2 
   1   chr1_30161585     ASom    A    C        0      0        2 
   1   chr1_30161585     HCab    A    C        1      2        2 
   1   chr1_30161585     HPrz    A    C        1      2        2 
   1   chr1_30161585     ZBoe    A    C        0      0        2 
   1   chr1_30161585     ZGre    A    C        0      0        2 
   1   chr1_30161585     ZHar    A    C        0      0        2 
   1   chr1_30161585   Sample    A    C        0      0        2 
   1   chr1_30177106     AAsi    C    A        0      0        2 
   1   chr1_30177106     AKia    C    A        0      0        2 
   1   chr1_30177106     AOna    C    A        0      0        2 
   1   chr1_30177106     ASom    C    A        0      0        2 
   1   chr1_30177106     HCab    C    A        0      0        2 
   1   chr1_30177106     HPrz    C    A        0      0        2 
   1   chr1_30177106     ZBoe    C    A        0      0        2 
   1   chr1_30177106     ZGre    C    A      0.5      1        2 
   1   chr1_30177106     ZHar    C    A        0      0        2 
   1   chr1_30177106   Sample    C    A        0      0        2 
   1   chr1_30217248     AAsi    C    G        0      0        2 
   1   chr1_30217248     AKia    C    G        0      0        2 
   1   chr1_30217248     AOna    C    G        0      0        2 
   1   chr1_30217248     ASom    C    G        0      0        2 
   1   chr1_30217248     HCab    C    G        0      0        2 
   1   chr1_30217248     HPrz    C    G        0      0        2 
   1   chr1_30217248     ZBoe    C    G        0      0        2 
   1   chr1_30217248     ZGre    C    G        0      0        2 
   1   chr1_30217248     ZHar    C    G        1      2        2 
   1   chr1_30217248   Sample    C    G        0      0        2 
   1   chr1_30249866     AAsi    C    G        0      0        2 
   1   chr1_30249866     AKia    C    G        0      0        2 
   1   chr1_30249866     AOna    C    G        0      0        2 
   1   chr1_30249866     ASom    C    G        0      0        2 
   1   chr1_30249866     HCab    C    G        0      0        2 
   1   chr1_30249866     HPrz    C    G        0      0        2 
   1   chr1_30249866     ZBoe    C    G      0.5      1        2 
   1   chr1_30249866     ZGre    C    G        0      0        2 
   1   chr1_30249866     ZHar    C    G        0      0        2 
   1   chr1_30249866   Sample    C    G        0      0        2 
   1   chr1_30254549     AAsi    T    A        0      0        2 
   1   chr1_30254549     AKia    T    A        0      0        2 
   1   chr1_30254549     AOna    T    A        0      0        2 
   1   chr1_30254549     ASom    T    A        0      0        2 
   1   chr1_30254549     HCab    T    A        0      0        2 
   1   chr1_30254549     HPrz    T    A        0      0        2 
   1   chr1_30254549     ZBoe    T    A        0      0        2 
   1   chr1_30254549     ZGre    T    A        0      0        2 
   1   chr1_30254549     ZHar    T    A        1      2        2 
   1   chr1_30254549   Sample    T    A        0      0        2 
   1   chr1_30255075     AAsi    G    C        0      0        2 
   1   chr1_30255075     AKia    G    C        0      0        2 
   1   chr1_30255075     AOna    G    C        0      0        2 
   1   chr1_30255075     ASom    G    C        0      0        2 
   1   chr1_30255075     HCab    G    C        0      0        2 
   1   chr1_30255075     HPrz    G    C        0      0        2 
   1   chr1_30255075     ZBoe    G    C        0      0        2 
   1   chr1_30255075     ZGre    G    C        1      2        2 
   1   chr1_30255075     ZHar    G    C        0      0        2 
   1   chr1_30255075   Sample    G    C        0      0        2 
   1   chr1_30321053     AAsi    G    T        0      0        2 
   1   chr1_30321053     AKia    G    T        0      0        2 
   1   chr1_30321053     AOna    G    T        0      0        2 
   1   chr1_30321053     ASom    G    T        0      0        2 
   1   chr1_30321053     HCab    G    T        1      2        2 
   1   chr1_30321053     HPrz    G    T        1      2        2 
   1   chr1_30321053     ZBoe    G    T        0      0        2 
   1   chr1_30321053     ZGre    G    T        0      0        2 
   1   chr1_30321053     ZHar    G    T        0      0        2 
   1   chr1_30321053   Sample    G    T        0      0        2 
   1   chr1_30330424     AAsi    A    T        0      0        2 
   1   chr1_30330424     AKia    A    T        0      0        2 
   1   chr1_30330424     AOna    A    T      0.5      1        2 
   1   chr1_30330424     ASom    A    T        0      0        2 
   1   chr1_30330424     HCab    A    T        0      0        2 
   1   chr1_30330424     HPrz    A    T        0      0        2 
   1   chr1_30330424     ZBoe    A    T        0      0        2 
   1   chr1_30330424     ZGre    A    T        0      0        2 
   1   chr1_30330424     ZHar    A    T        0      0        2 
   1   chr1_30330424   Sample    A    T        0      0        2 
   1   chr1_30359092     AAsi    C    G        0      0        2 
   1   chr1_30359092     AKia    C    G        0      0        2 
   1   chr1_30359092     AOna    C    G        0      0        2 
   1   chr1_30359092     ASom    C    G        0      0        2 
   1   chr1_30359092     HCab    C    G        0      0        2 
   1   chr1_30359092     HPrz    C    G        0      0        2 
   1   chr1_30359092     ZBoe    C    G      0.5      1        2 
   1   chr1_30359092     ZGre    C    G        0      0        2 
   1   chr1_30359092     ZHar    C    G        0      0        2 
   1   chr1_30359092   Sample    C    G        0      0        2 
   1   chr1_30359774     AAsi    A    C        0      0        2 
   1   chr1_30359774     AKia    A    C        0      0        2 
   1   chr1_30359774     AOna    A    C        0      0        2 
   1   chr1_30359774     ASom    A    C        0      0        2 
   1   chr1_30359774     HCab    A    C        1      2        2 
   1   chr1_30359774     HPrz    A    C        1      2        2 
   1   chr1_30359774     ZBoe    A    C        0      0        2 
   1   chr1_30359774     ZGre    A    C        0      0        2 
   1   chr1_30359774     ZHar    A    C        0      0        2 
   1   chr1_30359774   Sample    A    C        0      0        2 
   1   chr1_30449489     AAsi    A    T      0.5      1        2 
   1   chr1_30449489     AKia    A    T        0      0        2 
   1   chr1_30449489     AOna    A    T        0      0        2 
   1   chr1_30449489     ASom    A    T        0      0        2 
   1   chr1_30449489     HCab    A    T        0      0        2 
   1   chr1_30449489     HPrz    A    T        0      0        2 
   1   chr1_30449489     ZBoe    A    T        0      0        2 
   1   chr1_30449489     ZGre    A    T        0      0        2 
   1   chr1_30449489     ZHar    A    T        0      0        2 
   1   chr1_30449489   Sample    A    T        0      0        2 
   1   chr1_30452600     AAsi    T    A        0      0        2 
   1   chr1_30452600     AKia    T    A        0      0        2 
   1   chr1_30452600     AOna    T    A        0      0        2 
   1   chr1_30452600     ASom    T    A      0.5      1        2 
   1   chr1_30452600     HCab    T    A        0      0        2 
   1   chr1_30452600     HPrz    T    A        0      0        2 
   1   chr1_30452600     ZBoe    T    A        0      0        2 
   1   chr1_30452600     ZGre    T    A        0      0        2 
   1   chr1_30452600     ZHar    T    A        0      0        2 
   1   chr1_30452600   Sample    T    A        0      0        2 
   1   chr1_30459925     AAsi    A    T      0.5      1        2 
   1   chr1_30459925     AKia    A    T        0      0        2 
   1   chr1_30459925     AOna    A    T        0      0        2 
   1   chr1_30459925     ASom    A    T        1      2        2 
   1   chr1_30459925     HCab    A    T        0      0        2 
   1   chr1_30459925     HPrz    A    T        0      0        2 
   1   chr1_30459925     ZBoe    A    T        0      0        2 
   1   chr1_30459925     ZGre    A    T        0      0        2 
   1   chr1_30459925     ZHar    A    T        0      0        2 
   1   chr1_30459925   Sample    A    T        0      0        2 
   1   chr1_30482844     AAsi    A    T        0      0        2 
   1   chr1_30482844     AKia    A    T        0      0        2 
   1   chr1_30482844     AOna    A    T        0      0        2 
   1   chr1_30482844     ASom    A    T        0      0        2 
   1   chr1_30482844     HCab    A    T        0      0        2 
   1   chr1_30482844     HPrz    A    T        0      0        2 
   1   chr1_30482844     ZBoe    A    T      0.5      1        2 
   1   chr1_30482844     ZGre    A    T        0      0        2 
   1   chr1_30482844     ZHar    A    T        0      0        2 
   1   chr1_30482844   Sample    A    T        0      0        2 
   1   chr1_30485752     AAsi    A    C        1      2        2 
   1   chr1_30485752     AKia    A    C        1      2        2 
   1   chr1_30485752     AOna    A    C        1      2        2 
   1   chr1_30485752     ASom    A    C        1      2        2 
   1   chr1_30485752     HCab    A    C        0      0        2 
   1   chr1_30485752     HPrz    A    C        0      0        2 
   1   chr1_30485752     ZBoe    A    C        0      0        2 
   1   chr1_30485752     ZGre    A    C        0      0        2 
   1   chr1_30485752     ZHar    A    C        0      0        2 
   1   chr1_30485752   Sample    A    C        1      2        2 
   1   chr1_30495260     AAsi    G    C        0      0        2 
   1   chr1_30495260     AKia    G    C        0      0        2 
   1   chr1_30495260     AOna    G    C        0      0        2 
   1   chr1_30495260     ASom    G    C        0      0        2 
   1   chr1_30495260     HCab    G    C        0      0        2 
   1   chr1_30495260     HPrz    G    C        0      0        2 
   1   chr1_30495260     ZBoe    G    C        0      0        2 
   1   chr1_30495260     ZGre    G    C        0      0        2 
   1   chr1_30495260     ZHar    G    C      0.5      1        2 
   1   chr1_30495260   Sample    G    C        0      0        2 
   1   chr1_30584907     AAsi    A    C        0      0        2 
   1   chr1_30584907     AKia    A    C        0      0        2 
   1   chr1_30584907     AOna    A    C        0      0        2 
   1   chr1_30584907     ASom    A    C        0      0        2 
   1   chr1_30584907     HCab    A    C        0      0        2 
   1   chr1_30584907     HPrz    A    C        0      0        2 
   1   chr1_30584907     ZBoe    A    C        0      0        2 
   1   chr1_30584907     ZGre    A    C      0.5      1        2 
   1   chr1_30584907     ZHar    A    C        0      0        2 
   1   chr1_30584907   Sample    A    C        0      0        2 
   1   chr1_30631347     AAsi    G    C        0      0        2 
   1   chr1_30631347     AKia    G    C        0      0        2 
   1   chr1_30631347     AOna    G    C      0.5      1        2 
   1   chr1_30631347     ASom    G    C        0      0        2 
   1   chr1_30631347     HCab    G    C        0      0        2 
   1   chr1_30631347     HPrz    G    C        0      0        2 
   1   chr1_30631347     ZBoe    G    C        0      0        2 
   1   chr1_30631347     ZGre    G    C        0      0        2 
   1   chr1_30631347     ZHar    G    C        0      0        2 
   1   chr1_30631347   Sample    G    C        0      0        2 
   1   chr1_30641150     AAsi    G    C        0      0        2 
   1   chr1_30641150     AKia    G    C        0      0        2 
   1   chr1_30641150     AOna    G    C        0      0        2 
   1   chr1_30641150     ASom    G    C        0      0        2 
   1   chr1_30641150     HCab    G    C        0      0        2 
   1   chr1_30641150     HPrz    G    C      0.5      1        2 
   1   chr1_30641150     ZBoe    G    C        0      0        2 
   1   chr1_30641150     ZGre    G    C        0      0        2 
   1   chr1_30641150     ZHar    G    C        0      0        2 
   1   chr1_30641150   Sample    G    C        0      0        2 
   1   chr1_30660480     AAsi    G    C        0      0        2 
   1   chr1_30660480     AKia    G    C        0      0        2 
   1   chr1_30660480     AOna    G    C        0      0        2 
   1   chr1_30660480     ASom    G    C        0      0        2 
   1   chr1_30660480     HCab    G    C        0      0        2 
   1   chr1_30660480     HPrz    G    C        0      0        2 
   1   chr1_30660480     ZBoe    G    C        0      0        2 
   1   chr1_30660480     ZGre    G    C        0      0        2 
   1   chr1_30660480     ZHar    G    C        1      2        2 
   1   chr1_30660480   Sample    G    C        0      0        2 
   1   chr1_30667517     AAsi    G    T        0      0        2 
   1   chr1_30667517     AKia    G    T        0      0        2 
   1   chr1_30667517     AOna    G    T      0.5      1        2 
   1   chr1_30667517     ASom    G    T        0      0        2 
   1   chr1_30667517     HCab    G    T        0      0        2 
   1   chr1_30667517     HPrz    G    T        0      0        2 
   1   chr1_30667517     ZBoe    G    T        0      0        2 
   1   chr1_30667517     ZGre    G    T        0      0        2 
   1   chr1_30667517     ZHar    G    T        0      0        2 
   1   chr1_30667517   Sample    G    T        0      0        2 
   1   chr1_30690083     AAsi    C    A        0      0        2 
   1   chr1_30690083     AKia    C    A        0      0        2 
   1   chr1_30690083     AOna    C    A        0      0        2 
   1   chr1_30690083     ASom    C    A        0      0        2 
   1   chr1_30690083     HCab    C    A        1      2        2 
   1   chr1_30690083     HPrz    C    A        1      2        2 
   1   chr1_30690083     ZBoe    C    A        0      0        2 
   1   chr1_30690083     ZGre    C    A        0      0        2 
   1   chr1_30690083     ZHar    C    A        0      0        2 
   1   chr1_30690083   Sample    C    A        0      0        2 
   1   chr1_30707310     AAsi    G    T        0      0        2 
   1   chr1_30707310     AKia    G    T      0.5      1        2 
   1   chr1_30707310     AOna    G    T        0      0        2 
   1   chr1_30707310     ASom    G    T        0      0        2 
   1   chr1_30707310     HCab    G    T        0      0        2 
   1   chr1_30707310     HPrz    G    T        0      0        2 
   1   chr1_30707310     ZBoe    G    T        0      0        2 
   1   chr1_30707310     ZGre    G    T        0      0        2 
   1   chr1_30707310     ZHar    G    T        0      0        2 
   1   chr1_30707310   Sample    G    T        0      0        2 
   1   chr1_30713265     AAsi    G    T        0      0        2 
   1   chr1_30713265     AKia    G    T      0.5      1        2 
   1   chr1_30713265     AOna    G    T      0.5      1        2 
   1   chr1_30713265     ASom    G    T        0      0        2 
   1   chr1_30713265     HCab    G    T        0      0        2 
   1   chr1_30713265     HPrz    G    T        0      0        2 
   1   chr1_30713265     ZBoe    G    T        0      0        2 
   1   chr1_30713265     ZGre    G    T        0      0        2 
   1   chr1_30713265     ZHar    G    T        0      0        2 
   1   chr1_30713265   Sample    G    T        0      0        2 
   1   chr1_30746731     AAsi    T    G        0      0        2 
   1   chr1_30746731     AKia    T    G        0      0        2 
   1   chr1_30746731     AOna    T    G        0      0        2 
   1   chr1_30746731     ASom    T    G        0      0        2 
   1   chr1_30746731     HCab    T    G        0      0        2 
   1   chr1_30746731     HPrz    T    G        1      2        2 
   1   chr1_30746731     ZBoe    T    G        0      0        2 
   1   chr1_30746731     ZGre    T    G        0      0        2 
   1   chr1_30746731     ZHar    T    G        0      0        2 
   1   chr1_30746731   Sample    T    G        0      0        2 
   1   chr1_30765025     AAsi    C    A      0.5      1        2 
   1   chr1_30765025     AKia    C    A        0      0        2 
   1   chr1_30765025     AOna    C    A        0      0        2 
   1   chr1_30765025     ASom    C    A      0.5      1        2 
   1   chr1_30765025     HCab    C    A        0      0        2 
   1   chr1_30765025     HPrz    C    A        0      0        2 
   1   chr1_30765025     ZBoe    C    A        0      0        2 
   1   chr1_30765025     ZGre    C    A        0      0        2 
   1   chr1_30765025     ZHar    C    A        0      0        2 
   1   chr1_30765025   Sample    C    A        0      0        2 
   1   chr1_30832466     AAsi    G    T        0      0        2 
   1   chr1_30832466     AKia    G    T        0      0        2 
   1   chr1_30832466     AOna    G    T        0      0        2 
   1   chr1_30832466     ASom    G    T        0      0        2 
   1   chr1_30832466     HCab    G    T        0      0        2 
   1   chr1_30832466     HPrz    G    T        0      0        2 
   1   chr1_30832466     ZBoe    G    T        1      2        2 
   1   chr1_30832466     ZGre    G    T        0      0        2 
   1   chr1_30832466     ZHar    G    T        0      0        2 
   1   chr1_30832466   Sample    G    T        0      0        2 
   1   chr1_30843524     AAsi    A    T        0      0        2 
   1   chr1_30843524     AKia    A    T        1      2        2 
   1   chr1_30843524     AOna    A    T        1      2        2 
   1   chr1_30843524     ASom    A    T        0      0        2 
   1   chr1_30843524     HCab    A    T        0      0        2 
   1   chr1_30843524     HPrz    A    T        0      0        2 
   1   chr1_30843524     ZBoe    A    T        0      0        2 
   1   chr1_30843524     ZGre    A    T        0      0        2 
   1   chr1_30843524     ZHar    A    T        0      0        2 
   1   chr1_30843524   Sample    A    T        0      0        2 
   1   chr1_30873697     AAsi    T    A        0      0        2 
   1   chr1_30873697     AKia    T    A        0      0        2 
   1   chr1_30873697     AOna    T    A        0      0        2 
   1   chr1_30873697     ASom    T    A        0      0        2 
   1   chr1_30873697     HCab    T    A        0      0        2 
   1   chr1_30873697     HPrz    T    A        0      0        2 
   1   chr1_30873697     ZBoe    T    A      0.5      1        2 
   1   chr1_30873697     ZGre    T    A        0      0        2 
   1   chr1_30873697     ZHar    T    A        0      0        2 
   1   chr1_30873697   Sample    T    A        0      0        2 
   1   chr1_30875466     AAsi    G    C        0      0        2 
   1   chr1_30875466     AKia    G    C        1      2        2 
   1   chr1_30875466     AOna    G    C        1      2        2 
   1   chr1_30875466     ASom    G    C        0      0        2 
   1   chr1_30875466     HCab    G    C        0      0        2 
   1   chr1_30875466     HPrz    G    C        0      0        2 
   1   chr1_30875466     ZBoe    G    C        0      0        2 
   1   chr1_30875466     ZGre    G    C        0      0        2 
   1   chr1_30875466     ZHar    G    C        0      0        2 
   1   chr1_30875466   Sample    G    C        0      0        2 
   1   chr1_30876733     AAsi    G    T        0      0        2 
   1   chr1_30876733     AKia    G    T        0      0        2 
   1   chr1_30876733     AOna    G    T        0      0        2 
   1   chr1_30876733     ASom    G    T        0      0        2 
   1   chr1_30876733     HCab    G    T        1      2        2 
   1   chr1_30876733     HPrz    G    T        1      2        2 
   1   chr1_30876733     ZBoe    G    T        0      0        2 
   1   chr1_30876733     ZGre    G    T        0      0        2 
   1   chr1_30876733     ZHar    G    T        0      0        2 
   1   chr1_30876733   Sample    G    T        0      0        2 
   1   chr1_30930577     AAsi    C    A        0      0        2 
   1   chr1_30930577     AKia    C    A        0      0        2 
   1   chr1_30930577     AOna    C    A        0      0        2 
   1   chr1_30930577     ASom    C    A        0      0        2 
   1   chr1_30930577     HCab    C    A        0      0        2 
   1   chr1_30930577     HPrz    C    A        0      0        2 
   1   chr1_30930577     ZBoe    C    A        0      0        2 
   1   chr1_30930577     ZGre    C    A      0.5      1        2 
   1   chr1_30930577     ZHar    C    A        0      0        2 
   1   chr1_30930577   Sample    C    A        0      0        2 
   1   chr1_30936260     AAsi    T    A        0      0        2 
   1   chr1_30936260     AKia    T    A        0      0        2 
   1   chr1_30936260     AOna    T    A        0      0        2 
   1   chr1_30936260     ASom    T    A        0      0        2 
   1   chr1_30936260     HCab    T    A        0      0        2 
   1   chr1_30936260     HPrz    T    A        0      0        2 
   1   chr1_30936260     ZBoe    T    A      0.5      1        2 
   1   chr1_30936260     ZGre    T    A        0      0        2 
   1   chr1_30936260     ZHar    T    A        0      0        2 
   1   chr1_30936260   Sample    T    A        0      0        2 
   1   chr1_30953678     AAsi    C    G        0      0        2 
   1   chr1_30953678     AKia    C    G      0.5      1        2 
   1   chr1_30953678     AOna    C    G        0      0        2 
   1   chr1_30953678     ASom    C    G        0      0        2 
   1   chr1_30953678     HCab    C    G        0      0        2 
   1   chr1_30953678     HPrz    C    G        0      0        2 
   1   chr1_30953678     ZBoe    C    G        0      0        2 
   1   chr1_30953678     ZGre    C    G        0      0        2 
   1   chr1_30953678     ZHar    C    G        0      0        2 
   1   chr1_30953678   Sample    C    G        0      0        2 
   1   chr1_30967166     AAsi    G    C        1      2        2 
   1   chr1_30967166     AKia    G    C        0      0        2 
   1   chr1_30967166     AOna    G    C        0      0        2 
   1   chr1_30967166     ASom    G    C        1      2        2 
   1   chr1_30967166     HCab    G    C        0      0        2 
   1   chr1_30967166     HPrz    G    C        0      0        2 
   1   chr1_30967166     ZBoe    G    C        0      0        2 
   1   chr1_30967166     ZGre    G    C        0      0        2 
   1   chr1_30967166     ZHar    G    C        0      0        2 
   1   chr1_30967166   Sample    G    C        1      2        2 
   1   chr1_30992394     AAsi    C    G        0      0        2 
   1   chr1_30992394     AKia    C    G      0.5      1        2 
   1   chr1_30992394     AOna    C    G        0      0        2 
   1   chr1_30992394     ASom    C    G        0      0        2 
   1   chr1_30992394     HCab    C    G        0      0        2 
   1   chr1_30992394     HPrz    C    G        0      0        2 
   1   chr1_30992394     ZBoe    C    G        0      0        2 
   1   chr1_30992394     ZGre    C    G        0      0        2 
   1   chr1_30992394     ZHar    C    G        0      0        2 
   1   chr1_30992394   Sample    C    G        0      0        2 
   1   chr1_31003811     AAsi    C    A        0      0        2 
   1   chr1_31003811     AKia    C    A        0      0        2 
   1   chr1_31003811     AOna    C    A        0      0        2 
   1   chr1_31003811     ASom    C    A        1      2        2 
   1   chr1_31003811     HCab    C    A        0      0        2 
   1   chr1_31003811     HPrz    C    A        0      0        2 
   1   chr1_31003811     ZBoe    C    A        0      0        2 
   1   chr1_31003811     ZGre    C    A        0      0        2 
   1   chr1_31003811     ZHar    C    A        0      0        2 
   1   chr1_31003811   Sample    C    A        0      0        2 
   1   chr1_31013142     AAsi    C    G      0.5      1        2 
   1   chr1_31013142     AKia    C    G        0      0        2 
   1   chr1_31013142     AOna    C    G        0      0        2 
   1   chr1_31013142     ASom    C    G        0      0        2 
   1   chr1_31013142     HCab    C    G        0      0        2 
   1   chr1_31013142     HPrz    C    G        0      0        2 
   1   chr1_31013142     ZBoe    C    G        0      0        2 
   1   chr1_31013142     ZGre    C    G        0      0        2 
   1   chr1_31013142     ZHar    C    G        0      0        2 
   1   chr1_31013142   Sample    C    G        0      0        2 
   1   chr1_31020766     AAsi    A    C        0      0        2 
   1   chr1_31020766     AKia    A    C        0      0        2 
   1   chr1_31020766     AOna    A    C        0      0        2 
   1   chr1_31020766     ASom    A    C        0      0        2 
   1   chr1_31020766     HCab    A    C        0      0        2 
   1   chr1_31020766     HPrz    A    C        0      0        2 
   1   chr1_31020766     ZBoe    A    C      0.5      1        2 
   1   chr1_31020766     ZGre    A    C        0      0        2 
   1   chr1_31020766     ZHar    A    C        0      0        2 
   1   chr1_31020766   Sample    A    C        0      0        2 
   1   chr1_31063952     AAsi    C    A        0      0        2 
   1   chr1_31063952     AKia    C    A      0.5      1        2 
   1   chr1_31063952     AOna    C    A      0.5      1        2 
   1   chr1_31063952     ASom    C    A        0      0        2 
   1   chr1_31063952     HCab    C    A        0      0        2 
   1   chr1_31063952     HPrz    C    A        0      0        2 
   1   chr1_31063952     ZBoe    C    A        0      0        2 
   1   chr1_31063952     ZGre    C    A        0      0        2 
   1   chr1_31063952     ZHar    C    A        0      0        2 
   1   chr1_31063952   Sample    C    A        0      0        2 
   1   chr1_31082257     AAsi    T    G        0      0        2 
   1   chr1_31082257     AKia    T    G        0      0        2 
   1   chr1_31082257     AOna    T    G        0      0        2 
   1   chr1_31082257     ASom    T    G        0      0        2 
   1   chr1_31082257     HCab    T    G        0      0        2 
   1   chr1_31082257     HPrz    T    G        0      0        2 
   1   chr1_31082257     ZBoe    T    G        0      0        2 
   1   chr1_31082257     ZGre    T    G      0.5      1        2 
   1   chr1_31082257     ZHar    T    G        0      0        2 
   1   chr1_31082257   Sample    T    G        0      0        2 
   1   chr1_31109859     AAsi    A    T        0      0        2 
   1   chr1_31109859     AKia    A    T        0      0        2 
   1   chr1_31109859     AOna    A    T        0      0        2 
   1   chr1_31109859     ASom    A    T        0      0        2 
   1   chr1_31109859     HCab    A    T        0      0        2 
   1   chr1_31109859     HPrz    A    T      0.5      1        2 
   1   chr1_31109859     ZBoe    A    T        0      0        2 
   1   chr1_31109859     ZGre    A    T        0      0        2 
   1   chr1_31109859     ZHar    A    T        0      0        2 
   1   chr1_31109859   Sample    A    T        0      0        2 
   1   chr1_31120370     AAsi    T    G        0      0        2 
   1   chr1_31120370     AKia    T    G        0      0        2 
   1   chr1_31120370     AOna    T    G        0      0        2 
   1   chr1_31120370     ASom    T    G        0      0        2 
   1   chr1_31120370     HCab    T    G        0      0        2 
   1   chr1_31120370     HPrz    T    G        0      0        2 
   1   chr1_31120370     ZBoe    T    G        0      0        2 
   1   chr1_31120370     ZGre    T    G        1      2        2 
   1   chr1_31120370     ZHar    T    G        0      0        2 
   1   chr1_31120370   Sample    T    G        0      0        2 
   1   chr1_31132062     AAsi    C    A        0      0        2 
   1   chr1_31132062     AKia    C    A        0      0        2 
   1   chr1_31132062     AOna    C    A      0.5      1        2 
   1   chr1_31132062     ASom    C    A        0      0        2 
   1   chr1_31132062     HCab    C    A        0      0        2 
   1   chr1_31132062     HPrz    C    A        0      0        2 
   1   chr1_31132062     ZBoe    C    A        0      0        2 
   1   chr1_31132062     ZGre    C    A        0      0        2 
   1   chr1_31132062     ZHar    C    A        0      0        2 
   1   chr1_31132062   Sample    C    A        0      0        2 
   1   chr1_31195232     AAsi    G    T        0      0        2 
   1   chr1_31195232     AKia    G    T        0      0        2 
   1   chr1_31195232     AOna    G    T        0      0        2 
   1   chr1_31195232     ASom    G    T        0      0        2 
   1   chr1_31195232     HCab    G    T        1      2        2 
   1   chr1_31195232     HPrz    G    T        1      2        2 
   1   chr1_31195232     ZBoe    G    T        0      0        2 
   1   chr1_31195232     ZGre    G    T        0      0        2 
   1   chr1_31195232     ZHar    G    T        0      0        2 
   1   chr1_31195232   Sample    G    T        0      0        2 
   1   chr1_31203904     AAsi    C    G        1      2        2 
   1   chr1_31203904     AKia    C    G        0      0        2 
   1   chr1_31203904     AOna    C    G        0      0        2 
   1   chr1_31203904     ASom    C    G        1      2        2 
   1   chr1_31203904     HCab    C    G        0      0        2 
   1   chr1_31203904     HPrz    C    G        0      0        2 
   1   chr1_31203904     ZBoe    C    G        0      0        2 
   1   chr1_31203904     ZGre    C    G        0      0        2 
   1   chr1_31203904     ZHar    C    G        0      0        2 
   1   chr1_31203904   Sample    C    G        1      2        2 
   1   chr1_31223353     AAsi    G    T      0.5      1        2 
   1   chr1_31223353     AKia    G    T        0      0        2 
   1   chr1_31223353     AOna    G    T        0      0        2 
   1   chr1_31223353     ASom    G    T        0      0        2 
   1   chr1_31223353     HCab    G    T        0      0        2 
   1   chr1_31223353     HPrz    G    T        0      0        2 
   1   chr1_31223353     ZBoe    G    T        0      0        2 
   1   chr1_31223353     ZGre    G    T        0      0        2 
   1   chr1_31223353     ZHar    G    T        0      0        2 
   1   chr1_31223353   Sample    G    T        0      0        2 
   1   chr1_31227397     AAsi    G    T        0      0        2 
   1   chr1_31227397     AKia    G    T        0      0        2 
   1   chr1_31227397     AOna    G    T        0      0        2 
   1   chr1_31227397     ASom    G    T        0      0        2 
   1   chr1_31227397     HCab    G    T        1      2        2 
   1   chr1_31227397     HPrz    G    T        1      2        2 
   1   chr1_31227397     ZBoe    G    T        0      0        2 
   1   chr1_31227397     ZGre    G    T        0      0        2 
   1   chr1_31227397     ZHar    G    T        0      0        2 
   1   chr1_31227397   Sample    G    T        0      0        2 
   1   chr1_31231531     AAsi    G    C        0      0        2 
   1   chr1_31231531     AKia    G    C        0      0        2 
   1   chr1_31231531     AOna    G    C        0      0        2 
   1   chr1_31231531     ASom    G    C        0      0        2 
   1   chr1_31231531     HCab    G    C        1      2        2 
   1   chr1_31231531     HPrz    G    C        1      2        2 
   1   chr1_31231531     ZBoe    G    C        0      0        2 
   1   chr1_31231531     ZGre    G    C        0      0        2 
   1   chr1_31231531     ZHar    G    C        0      0        2 
   1   chr1_31231531   Sample    G    C        0      0        2 
   1   chr1_31245928     AAsi    G    T        0      0        2 
   1   chr1_31245928     AKia    G    T        0      0        2 
   1   chr1_31245928     AOna    G    T        0      0        2 
   1   chr1_31245928     ASom    G    T        0      0        2 
   1   chr1_31245928     HCab    G    T        0      0        2 
   1   chr1_31245928     HPrz    G    T        0      0        2 
   1   chr1_31245928     ZBoe    G    T        0      0        2 
   1   chr1_31245928     ZGre    G    T      0.5      1        2 
   1   chr1_31245928     ZHar    G    T        0      0        2 
   1   chr1_31245928   Sample    G    T        0      0        2 
   1   chr1_31247167     AAsi    A    T        0      0        2 
   1   chr1_31247167     AKia    A    T        0      0        2 
   1   chr1_31247167     AOna    A    T        0      0        2 
   1   chr1_31247167     ASom    A    T        0      0        2 
   1   chr1_31247167     HCab    A    T        0      0        2 
   1   chr1_31247167     HPrz    A    T        0      0        2 
   1   chr1_31247167     ZBoe    A    T        0      0        2 
   1   chr1_31247167     ZGre    A    T      0.5      1        2 
   1   chr1_31247167     ZHar    A    T        0      0        2 
   1   chr1_31247167   Sample    A    T        0      0        2 
   1   chr1_31250216     AAsi    A    T        0      0        2 
   1   chr1_31250216     AKia    A    T        0      0        2 
   1   chr1_31250216     AOna    A    T        0      0        2 
   1   chr1_31250216     ASom    A    T        0      0        2 
   1   chr1_31250216     HCab    A    T        0      0        2 
   1   chr1_31250216     HPrz    A    T        0      0        2 
   1   chr1_31250216     ZBoe    A    T        0      0        2 
   1   chr1_31250216     ZGre    A    T      0.5      1        2 
   1   chr1_31250216     ZHar    A    T        0      0        2 
   1   chr1_31250216   Sample    A    T        0      0        2 
   1   chr1_31275987     AAsi    T    G        0      0        2 
   1   chr1_31275987     AKia    T    G        0      0        2 
   1   chr1_31275987     AOna    T    G        0      0        2 
   1   chr1_31275987     ASom    T    G        0      0        2 
   1   chr1_31275987     HCab    T    G        0      0        2 
   1   chr1_31275987     HPrz    T    G        0      0        2 
   1   chr1_31275987     ZBoe    T    G      0.5      1        2 
   1   chr1_31275987     ZGre    T    G        1      2        2 
   1   chr1_31275987     ZHar    T    G        0      0        2 
   1   chr1_31275987   Sample    T    G        0      0        2 
   1   chr1_31286021     AAsi    G    C        0      0        2 
   1   chr1_31286021     AKia    G    C        0      0        2 
   1   chr1_31286021     AOna    G    C        0      0        2 
   1   chr1_31286021     ASom    G    C        1      2        2 
   1   chr1_31286021     HCab    G    C        0      0        2 
   1   chr1_31286021     HPrz    G    C        0      0        2 
   1   chr1_31286021     ZBoe    G    C        0      0        2 
   1   chr1_31286021     ZGre    G    C        0      0        2 
   1   chr1_31286021     ZHar    G    C        0      0        2 
   1   chr1_31286021   Sample    G    C        0      0        2 
   1   chr1_31300969     AAsi    G    T        0      0        2 
   1   chr1_31300969     AKia    G    T        0      0        2 
   1   chr1_31300969     AOna    G    T        0      0        2 
   1   chr1_31300969     ASom    G    T        0      0        2 
   1   chr1_31300969     HCab    G    T        1      2        2 
   1   chr1_31300969     HPrz    G    T      0.5      1        2 
   1   chr1_31300969     ZBoe    G    T        0      0        2 
   1   chr1_31300969     ZGre    G    T        0      0        2 
   1   chr1_31300969     ZHar    G    T        0      0        2 
   1   chr1_31300969   Sample    G    T        0      0        2 
   1   chr1_31301827     AAsi    A    T        0      0        2 
   1   chr1_31301827     AKia    A    T        0      0        2 
   1   chr1_31301827     AOna    A    T        0      0        2 
   1   chr1_31301827     ASom    A    T        0      0        2 
   1   chr1_31301827     HCab    A    T        1      2        2 
   1   chr1_31301827     HPrz    A    T        1      2        2 
   1   chr1_31301827     ZBoe    A    T        0      0        2 
   1   chr1_31301827     ZGre    A    T        0      0        2 
   1   chr1_31301827     ZHar    A    T        0      0        2 
   1   chr1_31301827   Sample    A    T        0      0        2 
   1   chr1_31307985     AAsi    G    C        0      0        2 
   1   chr1_31307985     AKia    G    C        0      0        2 
   1   chr1_31307985     AOna    G    C        0      0        2 
   1   chr1_31307985     ASom    G    C        0      0        2 
   1   chr1_31307985     HCab    G    C        1      2        2 
   1   chr1_31307985     HPrz    G    C        1      2        2 
   1   chr1_31307985     ZBoe    G    C        0      0        2 
   1   chr1_31307985     ZGre    G    C        0      0        2 
   1   chr1_31307985     ZHar    G    C        0      0        2 
   1   chr1_31307985   Sample    G    C        0      0        2 
   1   chr1_31318648     AAsi    C    G      0.5      1        2 
   1   chr1_31318648     AKia    C    G        0      0        2 
   1   chr1_31318648     AOna    C    G        0      0        2 
   1   chr1_31318648     ASom    C    G        1      2        2 
   1   chr1_31318648     HCab    C    G        0      0        2 
   1   chr1_31318648     HPrz    C    G        0      0        2 
   1   chr1_31318648     ZBoe    C    G        0      0        2 
   1   chr1_31318648     ZGre    C    G        0      0        2 
   1   chr1_31318648     ZHar    C    G        0      0        2 
   1   chr1_31318648   Sample    C    G        0      0        2 
   1   chr1_31319878     AAsi    C    G        0      0        2 
   1   chr1_31319878     AKia    C    G        0      0        2 
   1   chr1_31319878     AOna    C    G      0.5      1        2 
   1   chr1_31319878     ASom    C    G        0      0        2 
   1   chr1_31319878     HCab    C    G        0      0        2 
   1   chr1_31319878     HPrz    C    G        0      0        2 
   1   chr1_31319878     ZBoe    C    G        0      0        2 
   1   chr1_31319878     ZGre    C    G        0      0        2 
   1   chr1_31319878     ZHar    C    G        0      0        2 
   1   chr1_31319878   Sample    C    G        0      0        2 
   1   chr1_31329844     AAsi    C    G        1      2        2 
   1   chr1_31329844     AKia    C    G        0      0        2 
   1   chr1_31329844     AOna    C    G        0      0        2 
   1   chr1_31329844     ASom    C    G        0      0        2 
   1   chr1_31329844     HCab    C    G        0      0        2 
   1   chr1_31329844     HPrz    C    G        0      0        2 
   1   chr1_31329844     ZBoe    C    G        0      0        2 
   1   chr1_31329844     ZGre    C    G        0      0        2 
   1   chr1_31329844     ZHar    C    G        0      0        2 
   1   chr1_31329844   Sample    C    G        0      0        2 
   1   chr1_31382054     AAsi    C    G        0      0        2 
   1   chr1_31382054     AKia    C    G        0      0        2 
   1   chr1_31382054     AOna    C    G        0      0        2 
   1   chr1_31382054     ASom    C    G        0      0        2 
   1   chr1_31382054     HCab    C    G        1      2        2 
   1   chr1_31382054     HPrz    C    G        1      2        2 
   1   chr1_31382054     ZBoe    C    G        0      0        2 
   1   chr1_31382054     ZGre    C    G        0      0        2 
   1   chr1_31382054     ZHar    C    G        0      0        2 
   1   chr1_31382054   Sample    C    G        0      0        2 
   1   chr1_31388999     AAsi    C    G        0      0        2 
   1   chr1_31388999     AKia    C    G        0      0        2 
   1   chr1_31388999     AOna    C    G        0      0        2 
   1   chr1_31388999     ASom    C    G        0      0        2 
   1   chr1_31388999     HCab    C    G        0      0        2 
   1   chr1_31388999     HPrz    C    G        0      0        2 
   1   chr1_31388999     ZBoe    C    G      0.5      1        2 
   1   chr1_31388999     ZGre    C    G        0      0        2 
   1   chr1_31388999     ZHar    C    G        0      0        2 
   1   chr1_31388999   Sample    C    G        0      0        2 
   1   chr1_31390783     AAsi    T    A        0      0        2 
   1   chr1_31390783     AKia    T    A        0      0        2 
   1   chr1_31390783     AOna    T    A        0      0        2 
   1   chr1_31390783     ASom    T    A        0      0        2 
   1   chr1_31390783     HCab    T    A        0      0        2 
   1   chr1_31390783     HPrz    T    A        0      0        2 
   1   chr1_31390783     ZBoe    T    A        0      0        2 
   1   chr1_31390783     ZGre    T    A      0.5      1        2 
   1   chr1_31390783     ZHar    T    A        0      0        2 
   1   chr1_31390783   Sample    T    A        0      0        2 
   1   chr1_31432808     AAsi    G    C        0      0        2 
   1   chr1_31432808     AKia    G    C        0      0        2 
   1   chr1_31432808     AOna    G    C        0      0        2 
   1   chr1_31432808     ASom    G    C        0      0        2 
   1   chr1_31432808     HCab    G    C        0      0        2 
   1   chr1_31432808     HPrz    G    C        0      0        2 
   1   chr1_31432808     ZBoe    G    C        0      0        2 
   1   chr1_31432808     ZGre    G    C      0.5      1        2 
   1   chr1_31432808     ZHar    G    C        0      0        2 
   1   chr1_31432808   Sample    G    C        0      0        2 
   1   chr1_31449487     AAsi    T    G        0      0        2 
   1   chr1_31449487     AKia    T    G        0      0        2 
   1   chr1_31449487     AOna    T    G        0      0        2 
   1   chr1_31449487     ASom    T    G        0      0        2 
   1   chr1_31449487     HCab    T    G        1      2        2 
   1   chr1_31449487     HPrz    T    G        1      2        2 
   1   chr1_31449487     ZBoe    T    G        0      0        2 
   1   chr1_31449487     ZGre    T    G        0      0        2 
   1   chr1_31449487     ZHar    T    G        0      0        2 
   1   chr1_31449487   Sample    T    G        0      0        2 
   1   chr1_31461473     AAsi    G    T        0      0        2 
   1   chr1_31461473     AKia    G    T        0      0        2 
   1   chr1_31461473     AOna    G    T        0      0        2 
   1   chr1_31461473     ASom    G    T        0      0        2 
   1   chr1_31461473     HCab    G    T        1      2        2 
   1   chr1_31461473     HPrz    G    T        1      2        2 
   1   chr1_31461473     ZBoe    G    T        0      0        2 
   1   chr1_31461473     ZGre    G    T        0      0        2 
   1   chr1_31461473     ZHar    G    T        0      0        2 
   1   chr1_31461473   Sample    G    T        0      0        2 
   1   chr1_31488238     AAsi    A    C        0      0        2 
   1   chr1_31488238     AKia    A    C        0      0        2 
   1   chr1_31488238     AOna    A    C        0      0        2 
   1   chr1_31488238     ASom    A    C        0      0        2 
   1   chr1_31488238     HCab    A    C        0      0        2 
   1   chr1_31488238     HPrz    A    C        0      0        2 
   1   chr1_31488238     ZBoe    A    C        0      0        2 
   1   chr1_31488238     ZGre    A    C      0.5      1        2 
   1   chr1_31488238     ZHar    A    C        0      0        2 
   1   chr1_31488238   Sample    A    C        0      0        2 
   1   chr1_31528392     AAsi    A    T        0      0        2 
   1   chr1_31528392     AKia    A    T        0      0        2 
   1   chr1_31528392     AOna    A    T        0      0        2 
   1   chr1_31528392     ASom    A    T        0      0        2 
   1   chr1_31528392     HCab    A    T        0      0        2 
   1   chr1_31528392     HPrz    A    T      0.5      1        2 
   1   chr1_31528392     ZBoe    A    T        0      0        2 
   1   chr1_31528392     ZGre    A    T        0      0        2 
   1   chr1_31528392     ZHar    A    T        0      0        2 
   1   chr1_31528392   Sample    A    T        0      0        2 
   1   chr1_31536153     AAsi    G    C        0      0        2 
   1   chr1_31536153     AKia    G    C        0      0        2 
   1   chr1_31536153     AOna    G    C        0      0        2 
   1   chr1_31536153     ASom    G    C        1      2        2 
   1   chr1_31536153     HCab    G    C        0      0        2 
   1   chr1_31536153     HPrz    G    C        0      0        2 
   1   chr1_31536153     ZBoe    G    C        0      0        2 
   1   chr1_31536153     ZGre    G    C        0      0        2 
   1   chr1_31536153     ZHar    G    C        0      0        2 
   1   chr1_31536153   Sample    G    C        0      0        2 
   1   chr1_31549156     AAsi    T    G        0      0        2 
   1   chr1_31549156     AKia    T    G        0      0        2 
   1   chr1_31549156     AOna    T    G        0      0        2 
   1   chr1_31549156     ASom    T    G        0      0        2 
   1   chr1_31549156     HCab    T    G        0      0        2 
   1   chr1_31549156     HPrz    T    G        0      0        2 
   1   chr1_31549156     ZBoe    T    G      0.5      1        2 
   1   chr1_31549156     ZGre    T    G        0      0        2 
   1   chr1_31549156     ZHar    T    G        0      0        2 
   1   chr1_31549156   Sample    T    G        0      0        2 
   1   chr1_31555904     AAsi    T    G        0      0        2 
   1   chr1_31555904     AKia    T    G        0      0        2 
   1   chr1_31555904     AOna    T    G        0      0        2 
   1   chr1_31555904     ASom    T    G        0      0        2 
   1   chr1_31555904     HCab    T    G        0      0        2 
   1   chr1_31555904     HPrz    T    G        0      0        2 
   1   chr1_31555904     ZBoe    T    G        0      0        2 
   1   chr1_31555904     ZGre    T    G        1      2        2 
   1   chr1_31555904     ZHar    T    G        0      0        2 
   1   chr1_31555904   Sample    T    G        0      0        2 
   1   chr1_31585289     AAsi    C    G        0      0        2 
   1   chr1_31585289     AKia    C    G        0      0        2 
   1   chr1_31585289     AOna    C    G        0      0        2 
   1   chr1_31585289     ASom    C    G        0      0        2 
   1   chr1_31585289     HCab    C    G        1      2        2 
   1   chr1_31585289     HPrz    C    G        1      2        2 
   1   chr1_31585289     ZBoe    C    G        0      0        2 
   1   chr1_31585289     ZGre    C    G        0      0        2 
   1   chr1_31585289     ZHar    C    G        0      0        2 
   1   chr1_31585289   Sample    C    G        0      0        2 
   1   chr1_31620455     AAsi    C    A        1      2        2 
   1   chr1_31620455     AKia    C    A        0      0        2 
   1   chr1_31620455     AOna    C    A        0      0        2 
   1   chr1_31620455     ASom    C    A        1      2        2 
   1   chr1_31620455     HCab    C    A        0      0        2 
   1   chr1_31620455     HPrz    C    A        0      0        2 
   1   chr1_31620455     ZBoe    C    A        0      0        2 
   1   chr1_31620455     ZGre    C    A        0      0        2 
   1   chr1_31620455     ZHar    C    A        0      0        2 
   1   chr1_31620455   Sample    C    A        1      2        2 
   1   chr1_31678149     AAsi    G    C        0      0        2 
   1   chr1_31678149     AKia    G    C        0      0        2 
   1   chr1_31678149     AOna    G    C      0.5      1        2 
   1   chr1_31678149     ASom    G    C        0      0        2 
   1   chr1_31678149     HCab    G    C        0      0        2 
   1   chr1_31678149     HPrz    G    C        0      0        2 
   1   chr1_31678149     ZBoe    G    C        0      0        2 
   1   chr1_31678149     ZGre    G    C        0      0        2 
   1   chr1_31678149     ZHar    G    C        0      0        2 
   1   chr1_31678149   Sample    G    C        0      0        2 
   1   chr1_31685664     AAsi    G    C        0      0        2 
   1   chr1_31685664     AKia    G    C        0      0        2 
   1   chr1_31685664     AOna    G    C      0.5      1        2 
   1   chr1_31685664     ASom    G    C        0      0        2 
   1   chr1_31685664     HCab    G    C        0      0        2 
   1   chr1_31685664     HPrz    G    C        0      0        2 
   1   chr1_31685664     ZBoe    G    C        0      0        2 
   1   chr1_31685664     ZGre    G    C        0      0        2 
   1   chr1_31685664     ZHar    G    C        0      0        2 
   1   chr1_31685664   Sample    G    C        0      0        2 
   1   chr1_31691273     AAsi    A    T        0      0        2 
   1   chr1_31691273     AKia    A    T        0      0        2 
   1   chr1_31691273     AOna    A    T        0      0        2 
   1   chr1_31691273     ASom    A    T        0      0        2 
   1   chr1_31691273     HCab    A    T        1      2        2 
   1   chr1_31691273     HPrz    A    T        1      2        2 
   1   chr1_31691273     ZBoe    A    T        0      0        2 
   1   chr1_31691273     ZGre    A    T        0      0        2 
   1   chr1_31691273     ZHar    A    T        0      0        2 
   1   chr1_31691273   Sample    A    T        0      0        2 
   1   chr1_31749908     AAsi    G    C        0      0        2 
   1   chr1_31749908     AKia    G    C        0      0        2 
   1   chr1_31749908     AOna    G    C        1      2        2 
   1   chr1_31749908     ASom    G    C        0      0        2 
   1   chr1_31749908     HCab    G    C        0      0        2 
   1   chr1_31749908     HPrz    G    C        0      0        2 
   1   chr1_31749908     ZBoe    G    C        0      0        2 
   1   chr1_31749908     ZGre    G    C        0      0        2 
   1   chr1_31749908     ZHar    G    C        0      0        2 
   1   chr1_31749908   Sample    G    C        0      0        2 
   1   chr1_31752835     AAsi    C    G        0      0        2 
   1   chr1_31752835     AKia    C    G        0      0        2 
   1   chr1_31752835     AOna    C    G        0      0        2 
   1   chr1_31752835     ASom    C    G        0      0        2 
   1   chr1_31752835     HCab    C    G        0      0        2 
   1   chr1_31752835     HPrz    C    G        0      0        2 
   1   chr1_31752835     ZBoe    C    G        0      0        2 
   1   chr1_31752835     ZGre    C    G        0      0        2 
   1   chr1_31752835     ZHar    C    G        1      2        2 
   1   chr1_31752835   Sample    C    G        0      0        2 
   1   chr1_31760338     AAsi    C    A        1      2        2 
   1   chr1_31760338     AKia    C    A        0      0        2 
   1   chr1_31760338     AOna    C    A        0      0        2 
   1   chr1_31760338     ASom    C    A        1      2        2 
   1   chr1_31760338     HCab    C    A        0      0        2 
   1   chr1_31760338     HPrz    C    A        0      0        2 
   1   chr1_31760338     ZBoe    C    A        0      0        2 
   1   chr1_31760338     ZGre    C    A        0      0        2 
   1   chr1_31760338     ZHar    C    A        0      0        2 
   1   chr1_31760338   Sample    C    A        0      0        2 
   1   chr1_31770436     AAsi    G    T        0      0        2 
   1   chr1_31770436     AKia    G    T        0      0        2 
   1   chr1_31770436     AOna    G    T        0      0        2 
   1   chr1_31770436     ASom    G    T        0      0        2 
   1   chr1_31770436     HCab    G    T        0      0        2 
   1   chr1_31770436     HPrz    G    T        0      0        2 
   1   chr1_31770436     ZBoe    G    T      0.5      1        2 
   1   chr1_31770436     ZGre    G    T        0      0        2 
   1   chr1_31770436     ZHar    G    T        0      0        2 
   1   chr1_31770436   Sample    G    T        0      0        2 
   1   chr1_31777437     AAsi    T    G        0      0        2 
   1   chr1_31777437     AKia    T    G        0      0        2 
   1   chr1_31777437     AOna    T    G        0      0        2 
   1   chr1_31777437     ASom    T    G        0      0        2 
   1   chr1_31777437     HCab    T    G      0.5      1        2 
   1   chr1_31777437     HPrz    T    G      0.5      1        2 
   1   chr1_31777437     ZBoe    T    G        0      0        2 
   1   chr1_31777437     ZGre    T    G        0      0        2 
   1   chr1_31777437     ZHar    T    G        0      0        2 
   1   chr1_31777437   Sample    T    G        0      0        2 
   1   chr1_31792731     AAsi    C    G        0      0        2 
   1   chr1_31792731     AKia    C    G        0      0        2 
   1   chr1_31792731     AOna    C    G        0      0        2 
   1   chr1_31792731     ASom    C    G        0      0        2 
   1   chr1_31792731     HCab    C    G        0      0        2 
   1   chr1_31792731     HPrz    C    G        0      0        2 
   1   chr1_31792731     ZBoe    C    G        0      0        2 
   1   chr1_31792731     ZGre    C    G      0.5      1        2 
   1   chr1_31792731     ZHar    C    G        0      0        2 
   1   chr1_31792731   Sample    C    G        0      0        2 
   1   chr1_31805895     AAsi    G    C        0      0        2 
   1   chr1_31805895     AKia    G    C      0.5      1        2 
   1   chr1_31805895     AOna    G    C        0      0        2 
   1   chr1_31805895     ASom    G    C        0      0        2 
   1   chr1_31805895     HCab    G    C        0      0        2 
   1   chr1_31805895     HPrz    G    C        0      0        2 
   1   chr1_31805895     ZBoe    G    C        0      0        2 
   1   chr1_31805895     ZGre    G    C        0      0        2 
   1   chr1_31805895     ZHar    G    C        0      0        2 
   1   chr1_31805895   Sample    G    C        0      0        2 
   1   chr1_31806975     AAsi    A    C        1      2        2 
   1   chr1_31806975     AKia    A    C        1      2        2 
   1   chr1_31806975     AOna    A    C        1      2        2 
   1   chr1_31806975     ASom    A    C        1      2        2 
   1   chr1_31806975     HCab    A    C        0      0        2 
   1   chr1_31806975     HPrz    A    C        0      0        2 
   1   chr1_31806975     ZBoe    A    C        0      0        2 
   1   chr1_31806975     ZGre    A    C        0      0        2 
   1   chr1_31806975     ZHar    A    C        0      0        2 
   1   chr1_31806975   Sample    A    C        1      2        2 
   1   chr1_31870616     AAsi    G    T        0      0        2 
   1   chr1_31870616     AKia    G    T        0      0        2 
   1   chr1_31870616     AOna    G    T        0      0        2 
   1   chr1_31870616     ASom    G    T        0      0        2 
   1   chr1_31870616     HCab    G    T        0      0        2 
   1   chr1_31870616     HPrz    G    T        0      0        2 
   1   chr1_31870616     ZBoe    G    T      0.5      1        2 
   1   chr1_31870616     ZGre    G    T        0      0        2 
   1   chr1_31870616     ZHar    G    T        0      0        2 
   1   chr1_31870616   Sample    G    T        0      0        2 
   1   chr1_31878414     AAsi    C    G        0      0        2 
   1   chr1_31878414     AKia    C    G        0      0        2 
   1   chr1_31878414     AOna    C    G        0      0        2 
   1   chr1_31878414     ASom    C    G        0      0        2 
   1   chr1_31878414     HCab    C    G      0.5      1        2 
   1   chr1_31878414     HPrz    C    G        0      0        2 
   1   chr1_31878414     ZBoe    C    G        0      0        2 
   1   chr1_31878414     ZGre    C    G        0      0        2 
   1   chr1_31878414     ZHar    C    G        0      0        2 
   1   chr1_31878414   Sample    C    G        0      0        2 
   1   chr1_31887402     AAsi    G    T        0      0        2 
   1   chr1_31887402     AKia    G    T        0      0        2 
   1   chr1_31887402     AOna    G    T        0      0        2 
   1   chr1_31887402     ASom    G    T        0      0        2 
   1   chr1_31887402     HCab    G    T        1      2        2 
   1   chr1_31887402     HPrz    G    T        1      2        2 
   1   chr1_31887402     ZBoe    G    T        0      0        2 
   1   chr1_31887402     ZGre    G    T        0      0        2 
   1   chr1_31887402     ZHar    G    T        0      0        2 
   1   chr1_31887402   Sample    G    T        0      0        2 
   1   chr1_31892818     AAsi    C    A        0      0        2 
   1   chr1_31892818     AKia    C    A        0      0        2 
   1   chr1_31892818     AOna    C    A        0      0        2 
   1   chr1_31892818     ASom    C    A        0      0        2 
   1   chr1_31892818     HCab    C    A        0      0        2 
   1   chr1_31892818     HPrz    C    A        0      0        2 
   1   chr1_31892818     ZBoe    C    A        0      0        2 
   1   chr1_31892818     ZGre    C    A        0      0        2 
   1   chr1_31892818     ZHar    C    A        1      2        2 
   1   chr1_31892818   Sample    C    A        0      0        2 
   1   chr1_31919465     AAsi    G    T        0      0        2 
   1   chr1_31919465     AKia    G    T        0      0        2 
   1   chr1_31919465     AOna    G    T        0      0        2 
   1   chr1_31919465     ASom    G    T        0      0        2 
   1   chr1_31919465     HCab    G    T      0.5      1        2 
   1   chr1_31919465     HPrz    G    T        0      0        2 
   1   chr1_31919465     ZBoe    G    T        0      0        2 
   1   chr1_31919465     ZGre    G    T        0      0        2 
   1   chr1_31919465     ZHar    G    T        0      0        2 
   1   chr1_31919465   Sample    G    T        0      0        2 
   1   chr1_31921748     AAsi    C    A        0      0        2 
   1   chr1_31921748     AKia    C    A        0      0        2 
   1   chr1_31921748     AOna    C    A        0      0        2 
   1   chr1_31921748     ASom    C    A        0      0        2 
   1   chr1_31921748     HCab    C    A      0.5      1        2 
   1   chr1_31921748     HPrz    C    A        0      0        2 
   1   chr1_31921748     ZBoe    C    A        0      0        2 
   1   chr1_31921748     ZGre    C    A        0      0        2 
   1   chr1_31921748     ZHar    C    A        0      0        2 
   1   chr1_31921748   Sample    C    A        0      0        2 
   1   chr1_31968026     AAsi    C    G        0      0        2 
   1   chr1_31968026     AKia    C    G        0      0        2 
   1   chr1_31968026     AOna    C    G        0      0        2 
   1   chr1_31968026     ASom    C    G        0      0        2 
   1   chr1_31968026     HCab    C    G        0      0        2 
   1   chr1_31968026     HPrz    C    G      0.5      1        2 
   1   chr1_31968026     ZBoe    C    G        0      0        2 
   1   chr1_31968026     ZGre    C    G        0      0        2 
   1   chr1_31968026     ZHar    C    G        0      0        2 
   1   chr1_31968026   Sample    C    G        0      0        2 
   1   chr1_31978243     AAsi    C    A        0      0        2 
   1   chr1_31978243     AKia    C    A        0      0        2 
   1   chr1_31978243     AOna    C    A      0.5      1        2 
   1   chr1_31978243     ASom    C    A        0      0        2 
   1   chr1_31978243     HCab    C    A        0      0        2 
   1   chr1_31978243     HPrz    C    A        0      0        2 
   1   chr1_31978243     ZBoe    C    A        0      0        2 
   1   chr1_31978243     ZGre    C    A        0      0        2 
   1   chr1_31978243     ZHar    C    A        0      0        2 
   1   chr1_31978243   Sample    C    A        0      0        2 
   1   chr1_31985919     AAsi    A    T        0      0        2 
   1   chr1_31985919     AKia    A    T        0      0        2 
   1   chr1_31985919     AOna    A    T        0      0        2 
   1   chr1_31985919     ASom    A    T        0      0        2 
   1   chr1_31985919     HCab    A    T        0      0        2 
   1   chr1_31985919     HPrz    A    T        0      0        2 
   1   chr1_31985919     ZBoe    A    T        0      0        2 
   1   chr1_31985919     ZGre    A    T        0      0        2 
   1   chr1_31985919     ZHar    A    T        1      2        2 
   1   chr1_31985919   Sample    A    T        0      0        2 
   1   chr1_31986242     AAsi    C    G        0      0        2 
   1   chr1_31986242     AKia    C    G        0      0        2 
   1   chr1_31986242     AOna    C    G        0      0        2 
   1   chr1_31986242     ASom    C    G        0      0        2 
   1   chr1_31986242     HCab    C    G        1      2        2 
   1   chr1_31986242     HPrz    C    G        1      2        2 
   1   chr1_31986242     ZBoe    C    G        0      0        2 
   1   chr1_31986242     ZGre    C    G        0      0        2 
   1   chr1_31986242     ZHar    C    G        0      0        2 
   1   chr1_31986242   Sample    C    G        0      0        2 
   1   chr1_31987848     AAsi    C    G        0      0        2 
   1   chr1_31987848     AKia    C    G        1      2        2 
   1   chr1_31987848     AOna    C    G        1      2        2 
   1   chr1_31987848     ASom    C    G        0      0        2 
   1   chr1_31987848     HCab    C    G        0      0        2 
   1   chr1_31987848     HPrz    C    G        0      0        2 
   1   chr1_31987848     ZBoe    C    G        0      0        2 
   1   chr1_31987848     ZGre    C    G        0      0        2 
   1   chr1_31987848     ZHar    C    G        0      0        2 
   1   chr1_31987848   Sample    C    G        0      0        2 
   1   chr1_32011435     AAsi    A    C        0      0        2 
   1   chr1_32011435     AKia    A    C        0      0        2 
   1   chr1_32011435     AOna    A    C        0      0        2 
   1   chr1_32011435     ASom    A    C        0      0        2 
   1   chr1_32011435     HCab    A    C        1      2        2 
   1   chr1_32011435     HPrz    A    C        1      2        2 
   1   chr1_32011435     ZBoe    A    C        0      0        2 
   1   chr1_32011435     ZGre    A    C        0      0        2 
   1   chr1_32011435     ZHar    A    C        0      0        2 
   1   chr1_32011435   Sample    A    C        0      0        2 
   1   chr1_32012780     AAsi    T    A        0      0        2 
   1   chr1_32012780     AKia    T    A        0      0        2 
   1   chr1_32012780     AOna    T    A        0      0        2 
   1   chr1_32012780     ASom    T    A        0      0        2 
   1   chr1_32012780     HCab    T    A        1      2        2 
   1   chr1_32012780     HPrz    T    A        1      2        2 
   1   chr1_32012780     ZBoe    T    A        0      0        2 
   1   chr1_32012780     ZGre    T    A        0      0        2 
   1   chr1_32012780     ZHar    T    A        0      0        2 
   1   chr1_32012780   Sample    T    A        0      0        2 
   1   chr1_32018472     AAsi    G    T        0      0        2 
   1   chr1_32018472     AKia    G    T        0      0        2 
   1   chr1_32018472     AOna    G    T        0      0        2 
   1   chr1_32018472     ASom    G    T        0      0        2 
   1   chr1_32018472     HCab    G    T        1      2        2 
   1   chr1_32018472     HPrz    G    T        1      2        2 
   1   chr1_32018472     ZBoe    G    T        0      0        2 
   1   chr1_32018472     ZGre    G    T        0      0        2 
   1   chr1_32018472     ZHar    G    T        0      0        2 
   1   chr1_32018472   Sample    G    T        0      0        2 
   1   chr1_32023868     AAsi    G    T        0      0        2 
   1   chr1_32023868     AKia    G    T        0      0        2 
   1   chr1_32023868     AOna    G    T        0      0        2 
   1   chr1_32023868     ASom    G    T        0      0        2 
   1   chr1_32023868     HCab    G    T        1      2        2 
   1   chr1_32023868     HPrz    G    T        1      2        2 
   1   chr1_32023868     ZBoe    G    T        0      0        2 
   1   chr1_32023868     ZGre    G    T        0      0        2 
   1   chr1_32023868     ZHar    G    T        0      0        2 
   1   chr1_32023868   Sample    G    T        0      0        2 
   1   chr1_32042002     AAsi    T    G        0      0        2 
   1   chr1_32042002     AKia    T    G        0      0        2 
   1   chr1_32042002     AOna    T    G        0      0        2 
   1   chr1_32042002     ASom    T    G        0      0        2 
   1   chr1_32042002     HCab    T    G        0      0        2 
   1   chr1_32042002     HPrz    T    G      0.5      1        2 
   1   chr1_32042002     ZBoe    T    G        0      0        2 
   1   chr1_32042002     ZGre    T    G        0      0        2 
   1   chr1_32042002     ZHar    T    G        0      0        2 
   1   chr1_32042002   Sample    T    G        0      0        2 
   1   chr1_32043857     AAsi    T    A        0      0        2 
   1   chr1_32043857     AKia    T    A        0      0        2 
   1   chr1_32043857     AOna    T    A        0      0        2 
   1   chr1_32043857     ASom    T    A        0      0        2 
   1   chr1_32043857     HCab    T    A        1      2        2 
   1   chr1_32043857     HPrz    T    A        1      2        2 
   1   chr1_32043857     ZBoe    T    A        0      0        2 
   1   chr1_32043857     ZGre    T    A        0      0        2 
   1   chr1_32043857     ZHar    T    A        0      0        2 
   1   chr1_32043857   Sample    T    A        0      0        2 
   1   chr1_32060348     AAsi    A    C        0      0        2 
   1   chr1_32060348     AKia    A    C        0      0        2 
   1   chr1_32060348     AOna    A    C        0      0        2 
   1   chr1_32060348     ASom    A    C        0      0        2 
   1   chr1_32060348     HCab    A    C        0      0        2 
   1   chr1_32060348     HPrz    A    C      0.5      1        2 
   1   chr1_32060348     ZBoe    A    C        0      0        2 
   1   chr1_32060348     ZGre    A    C        0      0        2 
   1   chr1_32060348     ZHar    A    C        0      0        2 
   1   chr1_32060348   Sample    A    C        0      0        2 
   1   chr1_32103350     AAsi    G    C        0      0        2 
   1   chr1_32103350     AKia    G    C        0      0        2 
   1   chr1_32103350     AOna    G    C        0      0        2 
   1   chr1_32103350     ASom    G    C        0      0        2 
   1   chr1_32103350     HCab    G    C        0      0        2 
   1   chr1_32103350     HPrz    G    C        0      0        2 
   1   chr1_32103350     ZBoe    G    C        0      0        2 
   1   chr1_32103350     ZGre    G    C        0      0        2 
   1   chr1_32103350     ZHar    G    C        1      2        2 
   1   chr1_32103350   Sample    G    C        0      0        2 
   1   chr1_32106810     AAsi    T    A        0      0        2 
   1   chr1_32106810     AKia    T    A        0      0        2 
   1   chr1_32106810     AOna    T    A        0      0        2 
   1   chr1_32106810     ASom    T    A        0      0        2 
   1   chr1_32106810     HCab    T    A        0      0        2 
   1   chr1_32106810     HPrz    T    A        0      0        2 
   1   chr1_32106810     ZBoe    T    A        0      0        2 
   1   chr1_32106810     ZGre    T    A        1      2        2 
   1   chr1_32106810     ZHar    T    A        0      0        2 
   1   chr1_32106810   Sample    T    A        0      0        2 
   1   chr1_32190257     AAsi    C    A        0      0        2 
   1   chr1_32190257     AKia    C    A        0      0        2 
   1   chr1_32190257     AOna    C    A        0      0        2 
   1   chr1_32190257     ASom    C    A        0      0        2 
   1   chr1_32190257     HCab    C    A        1      2        2 
   1   chr1_32190257     HPrz    C    A        1      2        2 
   1   chr1_32190257     ZBoe    C    A        0      0        2 
   1   chr1_32190257     ZGre    C    A        0      0        2 
   1   chr1_32190257     ZHar    C    A        0      0        2 
   1   chr1_32190257   Sample    C    A        0      0        2 
   1   chr1_32195491     AAsi    G    T        0      0        2 
   1   chr1_32195491     AKia    G    T        0      0        2 
   1   chr1_32195491     AOna    G    T        0      0        2 
   1   chr1_32195491     ASom    G    T        0      0        2 
   1   chr1_32195491     HCab    G    T        0      0        2 
   1   chr1_32195491     HPrz    G    T        1      2        2 
   1   chr1_32195491     ZBoe    G    T        0      0        2 
   1   chr1_32195491     ZGre    G    T        0      0        2 
   1   chr1_32195491     ZHar    G    T        0      0        2 
   1   chr1_32195491   Sample    G    T        0      0        2 
   1   chr1_32221692     AAsi    A    C        0      0        2 
   1   chr1_32221692     AKia    A    C        0      0        2 
   1   chr1_32221692     AOna    A    C        0      0        2 
   1   chr1_32221692     ASom    A    C        0      0        2 
   1   chr1_32221692     HCab    A    C        0      0        2 
   1   chr1_32221692     HPrz    A    C        0      0        2 
   1   chr1_32221692     ZBoe    A    C        0      0        2 
   1   chr1_32221692     ZGre    A    C        1      2        2 
   1   chr1_32221692     ZHar    A    C        0      0        2 
   1   chr1_32221692   Sample    A    C        0      0        2 
   1   chr1_32276849     AAsi    T    G        0      0        2 
   1   chr1_32276849     AKia    T    G        0      0        2 
   1   chr1_32276849     AOna    T    G        0      0        2 
   1   chr1_32276849     ASom    T    G        0      0        2 
   1   chr1_32276849     HCab    T    G        0      0        2 
   1   chr1_32276849     HPrz    T    G        0      0        2 
   1   chr1_32276849     ZBoe    T    G        0      0        2 
   1   chr1_32276849     ZGre    T    G        0      0        2 
   1   chr1_32276849     ZHar    T    G        1      2        2 
   1   chr1_32276849   Sample    T    G        0      0        2 
   1   chr1_32307936     AAsi    C    G        0      0        2 
   1   chr1_32307936     AKia    C    G        1      2        2 
   1   chr1_32307936     AOna    C    G        0      0        2 
   1   chr1_32307936     ASom    C    G        0      0        2 
   1   chr1_32307936     HCab    C    G        0      0        2 
   1   chr1_32307936     HPrz    C    G        0      0        2 
   1   chr1_32307936     ZBoe    C    G        0      0        2 
   1   chr1_32307936     ZGre    C    G        0      0        2 
   1   chr1_32307936     ZHar    C    G        0      0        2 
   1   chr1_32307936   Sample    C    G        0      0        2 
   1   chr1_32320807     AAsi    C    G        0      0        2 
   1   chr1_32320807     AKia    C    G        0      0        2 
   1   chr1_32320807     AOna    C    G        0      0        2 
   1   chr1_32320807     ASom    C    G        0      0        2 
   1   chr1_32320807     HCab    C    G        0      0        2 
   1   chr1_32320807     HPrz    C    G        0      0        2 
   1   chr1_32320807     ZBoe    C    G      0.5      1        2 
   1   chr1_32320807     ZGre    C    G        0      0        2 
   1   chr1_32320807     ZHar    C    G        0      0        2 
   1   chr1_32320807   Sample    C    G        0      0        2 
   1   chr1_32331915     AAsi    T    G        0      0        2 
   1   chr1_32331915     AKia    T    G        0      0        2 
   1   chr1_32331915     AOna    T    G        0      0        2 
   1   chr1_32331915     ASom    T    G        0      0        2 
   1   chr1_32331915     HCab    T    G        0      0        2 
   1   chr1_32331915     HPrz    T    G        0      0        2 
   1   chr1_32331915     ZBoe    T    G        0      0        2 
   1   chr1_32331915     ZGre    T    G        0      0        2 
   1   chr1_32331915     ZHar    T    G        1      2        2 
   1   chr1_32331915   Sample    T    G        0      0        2 
   1   chr1_32340559     AAsi    C    G        0      0        2 
   1   chr1_32340559     AKia    C    G        0      0        2 
   1   chr1_32340559     AOna    C    G        0      0        2 
   1   chr1_32340559     ASom    C    G        0      0        2 
   1   chr1_32340559     HCab    C    G        0      0        2 
   1   chr1_32340559     HPrz    C    G        0      0        2 
   1   chr1_32340559     ZBoe    C    G        1      2        2 
   1   chr1_32340559     ZGre    C    G        0      0        2 
   1   chr1_32340559     ZHar    C    G        0      0        2 
   1   chr1_32340559   Sample    C    G        0      0        2 
   1   chr1_32344213     AAsi    G    T        0      0        2 
   1   chr1_32344213     AKia    G    T        0      0        2 
   1   chr1_32344213     AOna    G    T        1      2        2 
   1   chr1_32344213     ASom    G    T        0      0        2 
   1   chr1_32344213     HCab    G    T        0      0        2 
   1   chr1_32344213     HPrz    G    T        0      0        2 
   1   chr1_32344213     ZBoe    G    T        0      0        2 
   1   chr1_32344213     ZGre    G    T        0      0        2 
   1   chr1_32344213     ZHar    G    T        0      0        2 
   1   chr1_32344213   Sample    G    T        0      0        2 
   1   chr1_32345849     AAsi    A    C        0      0        2 
   1   chr1_32345849     AKia    A    C        0      0        2 
   1   chr1_32345849     AOna    A    C        0      0        2 
   1   chr1_32345849     ASom    A    C        0      0        2 
   1   chr1_32345849     HCab    A    C        0      0        2 
   1   chr1_32345849     HPrz    A    C      0.5      1        2 
   1   chr1_32345849     ZBoe    A    C        0      0        2 
   1   chr1_32345849     ZGre    A    C        0      0        2 
   1   chr1_32345849     ZHar    A    C        0      0        2 
   1   chr1_32345849   Sample    A    C        0      0        2 
   1   chr1_32345910     AAsi    C    G        0      0        2 
   1   chr1_32345910     AKia    C    G        0      0        2 
   1   chr1_32345910     AOna    C    G        0      0        2 
   1   chr1_32345910     ASom    C    G        0      0        2 
   1   chr1_32345910     HCab    C    G        1      2        2 
   1   chr1_32345910     HPrz    C    G        1      2        2 
   1   chr1_32345910     ZBoe    C    G        0      0        2 
   1   chr1_32345910     ZGre    C    G        0      0        2 
   1   chr1_32345910     ZHar    C    G        0      0        2 
   1   chr1_32345910   Sample    C    G        0      0        2 
   1   chr1_32397798     AAsi    C    G        0      0        2 
   1   chr1_32397798     AKia    C    G        0      0        2 
   1   chr1_32397798     AOna    C    G      0.5      1        2 
   1   chr1_32397798     ASom    C    G        0      0        2 
   1   chr1_32397798     HCab    C    G        0      0        2 
   1   chr1_32397798     HPrz    C    G        0      0        2 
   1   chr1_32397798     ZBoe    C    G        0      0        2 
   1   chr1_32397798     ZGre    C    G        0      0        2 
   1   chr1_32397798     ZHar    C    G        0      0        2 
   1   chr1_32397798   Sample    C    G        0      0        2 
   1   chr1_32414302     AAsi    A    C        0      0        2 
   1   chr1_32414302     AKia    A    C        0      0        2 
   1   chr1_32414302     AOna    A    C        0      0        2 
   1   chr1_32414302     ASom    A    C        0      0        2 
   1   chr1_32414302     HCab    A    C        1      2        2 
   1   chr1_32414302     HPrz    A    C        1      2        2 
   1   chr1_32414302     ZBoe    A    C        0      0        2 
   1   chr1_32414302     ZGre    A    C        0      0        2 
   1   chr1_32414302     ZHar    A    C        0      0        2 
   1   chr1_32414302   Sample    A    C        0      0        2 
   1   chr1_32416330     AAsi    A    C        0      0        2 
   1   chr1_32416330     AKia    A    C        0      0        2 
   1   chr1_32416330     AOna    A    C        0      0        2 
   1   chr1_32416330     ASom    A    C        0      0        2 
   1   chr1_32416330     HCab    A    C      0.5      1        2 
   1   chr1_32416330     HPrz    A    C        0      0        2 
   1   chr1_32416330     ZBoe    A    C        0      0        2 
   1   chr1_32416330     ZGre    A    C        0      0        2 
   1   chr1_32416330     ZHar    A    C        0      0        2 
   1   chr1_32416330   Sample    A    C        0      0        2 
   1   chr1_32456890     AAsi    A    T        0      0        2 
   1   chr1_32456890     AKia    A    T        0      0        2 
   1   chr1_32456890     AOna    A    T        0      0        2 
   1   chr1_32456890     ASom    A    T        0      0        2 
   1   chr1_32456890     HCab    A    T        1      2        2 
   1   chr1_32456890     HPrz    A    T        1      2        2 
   1   chr1_32456890     ZBoe    A    T        0      0        2 
   1   chr1_32456890     ZGre    A    T        0      0        2 
   1   chr1_32456890     ZHar    A    T        0      0        2 
   1   chr1_32456890   Sample    A    T        0      0        2 
   1   chr1_32472301     AAsi    T    A      0.5      1        2 
   1   chr1_32472301     AKia    T    A        0      0        2 
   1   chr1_32472301     AOna    T    A        0      0        2 
   1   chr1_32472301     ASom    T    A        0      0        2 
   1   chr1_32472301     HCab    T    A        0      0        2 
   1   chr1_32472301     HPrz    T    A      0.5      1        2 
   1   chr1_32472301     ZBoe    T    A        0      0        2 
   1   chr1_32472301     ZGre    T    A        0      0        2 
   1   chr1_32472301     ZHar    T    A        0      0        2 
   1   chr1_32472301   Sample    T    A        1      2        2 
   1   chr1_32482348     AAsi    C    A        0      0        2 
   1   chr1_32482348     AKia    C    A        0      0        2 
   1   chr1_32482348     AOna    C    A        0      0        2 
   1   chr1_32482348     ASom    C    A        0      0        2 
   1   chr1_32482348     HCab    C    A        1      2        2 
   1   chr1_32482348     HPrz    C    A        1      2        2 
   1   chr1_32482348     ZBoe    C    A        0      0        2 
   1   chr1_32482348     ZGre    C    A        0      0        2 
   1   chr1_32482348     ZHar    C    A        0      0        2 
   1   chr1_32482348   Sample    C    A        0      0        2 
   1   chr1_32491083     AAsi    G    T        0      0        2 
   1   chr1_32491083     AKia    G    T        0      0        2 
   1   chr1_32491083     AOna    G    T        0      0        2 
   1   chr1_32491083     ASom    G    T        0      0        2 
   1   chr1_32491083     HCab    G    T        1      2        2 
   1   chr1_32491083     HPrz    G    T        1      2        2 
   1   chr1_32491083     ZBoe    G    T        0      0        2 
   1   chr1_32491083     ZGre    G    T        0      0        2 
   1   chr1_32491083     ZHar    G    T        0      0        2 
   1   chr1_32491083   Sample    G    T        0      0        2 
   1   chr1_32500015     AAsi    A    C        0      0        2 
   1   chr1_32500015     AKia    A    C      0.5      1        2 
   1   chr1_32500015     AOna    A    C        0      0        2 
   1   chr1_32500015     ASom    A    C        0      0        2 
   1   chr1_32500015     HCab    A    C        0      0        2 
   1   chr1_32500015     HPrz    A    C        0      0        2 
   1   chr1_32500015     ZBoe    A    C        0      0        2 
   1   chr1_32500015     ZGre    A    C        0      0        2 
   1   chr1_32500015     ZHar    A    C        0      0        2 
   1   chr1_32500015   Sample    A    C        0      0        2 
   1   chr1_32501182     AAsi    T    A        0      0        2 
   1   chr1_32501182     AKia    T    A      0.5      1        2 
   1   chr1_32501182     AOna    T    A      0.5      1        2 
   1   chr1_32501182     ASom    T    A        0      0        2 
   1   chr1_32501182     HCab    T    A        0      0        2 
   1   chr1_32501182     HPrz    T    A        0      0        2 
   1   chr1_32501182     ZBoe    T    A        0      0        2 
   1   chr1_32501182     ZGre    T    A        0      0        2 
   1   chr1_32501182     ZHar    T    A        0      0        2 
   1   chr1_32501182   Sample    T    A        0      0        2 
   1   chr1_32512755     AAsi    A    T        0      0        2 
   1   chr1_32512755     AKia    A    T        0      0        2 
   1   chr1_32512755     AOna    A    T        0      0        2 
   1   chr1_32512755     ASom    A    T        0      0        2 
   1   chr1_32512755     HCab    A    T        1      2        2 
   1   chr1_32512755     HPrz    A    T        1      2        2 
   1   chr1_32512755     ZBoe    A    T        0      0        2 
   1   chr1_32512755     ZGre    A    T        0      0        2 
   1   chr1_32512755     ZHar    A    T        0      0        2 
   1   chr1_32512755   Sample    A    T        0      0        2 
   1   chr1_32517892     AAsi    C    G        0      0        2 
   1   chr1_32517892     AKia    C    G        0      0        2 
   1   chr1_32517892     AOna    C    G      0.5      1        2 
   1   chr1_32517892     ASom    C    G        0      0        2 
   1   chr1_32517892     HCab    C    G        0      0        2 
   1   chr1_32517892     HPrz    C    G        0      0        2 
   1   chr1_32517892     ZBoe    C    G        0      0        2 
   1   chr1_32517892     ZGre    C    G        0      0        2 
   1   chr1_32517892     ZHar    C    G        0      0        2 
   1   chr1_32517892   Sample    C    G        0      0        2 
   1   chr1_32523151     AAsi    T    G        0      0        2 
   1   chr1_32523151     AKia    T    G        0      0        2 
   1   chr1_32523151     AOna    T    G        0      0        2 
   1   chr1_32523151     ASom    T    G        0      0        2 
   1   chr1_32523151     HCab    T    G        1      2        2 
   1   chr1_32523151     HPrz    T    G        0      0        2 
   1   chr1_32523151     ZBoe    T    G        0      0        2 
   1   chr1_32523151     ZGre    T    G        0      0        2 
   1   chr1_32523151     ZHar    T    G        0      0        2 
   1   chr1_32523151   Sample    T    G        0      0        2 
   1   chr1_32528100     AAsi    G    C        0      0        2 
   1   chr1_32528100     AKia    G    C        0      0        2 
   1   chr1_32528100     AOna    G    C        0      0        2 
   1   chr1_32528100     ASom    G    C        0      0        2 
   1   chr1_32528100     HCab    G    C        0      0        2 
   1   chr1_32528100     HPrz    G    C        0      0        2 
   1   chr1_32528100     ZBoe    G    C        0      0        2 
   1   chr1_32528100     ZGre    G    C        0      0        2 
   1   chr1_32528100     ZHar    G    C        1      2        2 
   1   chr1_32528100   Sample    G    C        0      0        2 
   1   chr1_32540388     AAsi    T    G        0      0        2 
   1   chr1_32540388     AKia    T    G        0      0        2 
   1   chr1_32540388     AOna    T    G        0      0        2 
   1   chr1_32540388     ASom    T    G        0      0        2 
   1   chr1_32540388     HCab    T    G        0      0        2 
   1   chr1_32540388     HPrz    T    G        0      0        2 
   1   chr1_32540388     ZBoe    T    G        0      0        2 
   1   chr1_32540388     ZGre    T    G        0      0        2 
   1   chr1_32540388     ZHar    T    G        1      2        2 
   1   chr1_32540388   Sample    T    G        0      0        2 
   1   chr1_32549479     AAsi    C    G        1      2        2 
   1   chr1_32549479     AKia    C    G        0      0        2 
   1   chr1_32549479     AOna    C    G        0      0        2 
   1   chr1_32549479     ASom    C    G        1      2        2 
   1   chr1_32549479     HCab    C    G        0      0        2 
   1   chr1_32549479     HPrz    C    G        0      0        2 
   1   chr1_32549479     ZBoe    C    G        0      0        2 
   1   chr1_32549479     ZGre    C    G        0      0        2 
   1   chr1_32549479     ZHar    C    G        0      0        2 
   1   chr1_32549479   Sample    C    G        1      2        2 
   1   chr1_32555412     AAsi    C    G        0      0        2 
   1   chr1_32555412     AKia    C    G        0      0        2 
   1   chr1_32555412     AOna    C    G        0      0        2 
   1   chr1_32555412     ASom    C    G        0      0        2 
   1   chr1_32555412     HCab    C    G        0      0        2 
   1   chr1_32555412     HPrz    C    G        0      0        2 
   1   chr1_32555412     ZBoe    C    G        0      0        2 
   1   chr1_32555412     ZGre    C    G        1      2        2 
   1   chr1_32555412     ZHar    C    G        0      0        2 
   1   chr1_32555412   Sample    C    G        0      0        2 
   1   chr1_32563325     AAsi    C    G        0      0        2 
   1   chr1_32563325     AKia    C    G        0      0        2 
   1   chr1_32563325     AOna    C    G        0      0        2 
   1   chr1_32563325     ASom    C    G        0      0        2 
   1   chr1_32563325     HCab    C    G        0      0        2 
   1   chr1_32563325     HPrz    C    G        0      0        2 
   1   chr1_32563325     ZBoe    C    G      0.5      1        2 
   1   chr1_32563325     ZGre    C    G        0      0        2 
   1   chr1_32563325     ZHar    C    G        0      0        2 
   1   chr1_32563325   Sample    C    G        0      0        2 
   1   chr1_32563831     AAsi    A    T        0      0        2 
   1   chr1_32563831     AKia    A    T        0      0        2 
   1   chr1_32563831     AOna    A    T        0      0        2 
   1   chr1_32563831     ASom    A    T        0      0        2 
   1   chr1_32563831     HCab    A    T        1      2        2 
   1   chr1_32563831     HPrz    A    T        1      2        2 
   1   chr1_32563831     ZBoe    A    T        0      0        2 
   1   chr1_32563831     ZGre    A    T        0      0        2 
   1   chr1_32563831     ZHar    A    T        0      0        2 
   1   chr1_32563831   Sample    A    T        0      0        2 
   1   chr1_32618124     AAsi    G    C        0      0        2 
   1   chr1_32618124     AKia    G    C        0      0        2 
   1   chr1_32618124     AOna    G    C        0      0        2 
   1   chr1_32618124     ASom    G    C        0      0        2 
   1   chr1_32618124     HCab    G    C        1      2        2 
   1   chr1_32618124     HPrz    G    C        1      2        2 
   1   chr1_32618124     ZBoe    G    C        0      0        2 
   1   chr1_32618124     ZGre    G    C        0      0        2 
   1   chr1_32618124     ZHar    G    C        0      0        2 
   1   chr1_32618124   Sample    G    C        0      0        2 
   1   chr1_32622045     AAsi    T    A        0      0        2 
   1   chr1_32622045     AKia    T    A        0      0        2 
   1   chr1_32622045     AOna    T    A      0.5      1        2 
   1   chr1_32622045     ASom    T    A        0      0        2 
   1   chr1_32622045     HCab    T    A        0      0        2 
   1   chr1_32622045     HPrz    T    A        0      0        2 
   1   chr1_32622045     ZBoe    T    A        0      0        2 
   1   chr1_32622045     ZGre    T    A        0      0        2 
   1   chr1_32622045     ZHar    T    A        0      0        2 
   1   chr1_32622045   Sample    T    A        0      0        2 
   1   chr1_32643631     AAsi    C    G        0      0        2 
   1   chr1_32643631     AKia    C    G        0      0        2 
   1   chr1_32643631     AOna    C    G        0      0        2 
   1   chr1_32643631     ASom    C    G        0      0        2 
   1   chr1_32643631     HCab    C    G        0      0        2 
   1   chr1_32643631     HPrz    C    G        0      0        2 
   1   chr1_32643631     ZBoe    C    G        0      0        2 
   1   chr1_32643631     ZGre    C    G        1      2        2 
   1   chr1_32643631     ZHar    C    G        0      0        2 
   1   chr1_32643631   Sample    C    G        0      0        2 
   1   chr1_32648991     AAsi    T    G        0      0        2 
   1   chr1_32648991     AKia    T    G        0      0        2 
   1   chr1_32648991     AOna    T    G        0      0        2 
   1   chr1_32648991     ASom    T    G        0      0        2 
   1   chr1_32648991     HCab    T    G        0      0        2 
   1   chr1_32648991     HPrz    T    G        0      0        2 
   1   chr1_32648991     ZBoe    T    G        1      2        2 
   1   chr1_32648991     ZGre    T    G        1      2        2 
   1   chr1_32648991     ZHar    T    G        1      2        2 
   1   chr1_32648991   Sample    T    G        0      0        2 
   1   chr1_32652696     AAsi    G    C        1      2        2 
   1   chr1_32652696     AKia    G    C        0      0        2 
   1   chr1_32652696     AOna    G    C        0      0        2 
   1   chr1_32652696     ASom    G    C        1      2        2 
   1   chr1_32652696     HCab    G    C        0      0        2 
   1   chr1_32652696     HPrz    G    C        0      0        2 
   1   chr1_32652696     ZBoe    G    C        0      0        2 
   1   chr1_32652696     ZGre    G    C        0      0        2 
   1   chr1_32652696     ZHar    G    C        0      0        2 
   1   chr1_32652696   Sample    G    C        1      2        2 
   1   chr1_32653458     AAsi    G    T        0      0        2 
   1   chr1_32653458     AKia    G    T        1      2        2 
   1   chr1_32653458     AOna    G    T        0      0        2 
   1   chr1_32653458     ASom    G    T        0      0        2 
   1   chr1_32653458     HCab    G    T        0      0        2 
   1   chr1_32653458     HPrz    G    T        0      0        2 
   1   chr1_32653458     ZBoe    G    T        0      0        2 
   1   chr1_32653458     ZGre    G    T        0      0        2 
   1   chr1_32653458     ZHar    G    T        0      0        2 
   1   chr1_32653458   Sample    G    T        0      0        2 
   1   chr1_32654430     AAsi    C    G        0      0        2 
   1   chr1_32654430     AKia    C    G        0      0        2 
   1   chr1_32654430     AOna    C    G        0      0        2 
   1   chr1_32654430     ASom    C    G        0      0        2 
   1   chr1_32654430     HCab    C    G        0      0        2 
   1   chr1_32654430     HPrz    C    G        0      0        2 
   1   chr1_32654430     ZBoe    C    G        1      2        2 
   1   chr1_32654430     ZGre    C    G        0      0        2 
   1   chr1_32654430     ZHar    C    G        0      0        2 
   1   chr1_32654430   Sample    C    G        0      0        2 
   1   chr1_32666936     AAsi    G    C        0      0        2 
   1   chr1_32666936     AKia    G    C        0      0        2 
   1   chr1_32666936     AOna    G    C        0      0        2 
   1   chr1_32666936     ASom    G    C        1      2        2 
   1   chr1_32666936     HCab    G    C        0      0        2 
   1   chr1_32666936     HPrz    G    C        0      0        2 
   1   chr1_32666936     ZBoe    G    C        0      0        2 
   1   chr1_32666936     ZGre    G    C        0      0        2 
   1   chr1_32666936     ZHar    G    C        0      0        2 
   1   chr1_32666936   Sample    G    C        0      0        2 
   1   chr1_32669042     AAsi    T    G        0      0        2 
   1   chr1_32669042     AKia    T    G        0      0        2 
   1   chr1_32669042     AOna    T    G        0      0        2 
   1   chr1_32669042     ASom    T    G        0      0        2 
   1   chr1_32669042     HCab    T    G        0      0        2 
   1   chr1_32669042     HPrz    T    G        0      0        2 
   1   chr1_32669042     ZBoe    T    G        0      0        2 
   1   chr1_32669042     ZGre    T    G        0      0        2 
   1   chr1_32669042     ZHar    T    G        1      2        2 
   1   chr1_32669042   Sample    T    G        0      0        2 
   1   chr1_32669636     AAsi    C    G        0      0        2 
   1   chr1_32669636     AKia    C    G        0      0        2 
   1   chr1_32669636     AOna    C    G        0      0        2 
   1   chr1_32669636     ASom    C    G        0      0        2 
   1   chr1_32669636     HCab    C    G        1      2        2 
   1   chr1_32669636     HPrz    C    G        1      2        2 
   1   chr1_32669636     ZBoe    C    G        0      0        2 
   1   chr1_32669636     ZGre    C    G        0      0        2 
   1   chr1_32669636     ZHar    C    G        0      0        2 
   1   chr1_32669636   Sample    C    G        0      0        2 
   1   chr1_32672477     AAsi    G    T        0      0        2 
   1   chr1_32672477     AKia    G    T        0      0        2 
   1   chr1_32672477     AOna    G    T        0      0        2 
   1   chr1_32672477     ASom    G    T        0      0        2 
   1   chr1_32672477     HCab    G    T        1      2        2 
   1   chr1_32672477     HPrz    G    T        1      2        2 
   1   chr1_32672477     ZBoe    G    T        0      0        2 
   1   chr1_32672477     ZGre    G    T        0      0        2 
   1   chr1_32672477     ZHar    G    T        0      0        2 
   1   chr1_32672477   Sample    G    T        0      0        2 
   1   chr1_32697816     AAsi    C    G        0      0        2 
   1   chr1_32697816     AKia    C    G        0      0        2 
   1   chr1_32697816     AOna    C    G        0      0        2 
   1   chr1_32697816     ASom    C    G        0      0        2 
   1   chr1_32697816     HCab    C    G        1      2        2 
   1   chr1_32697816     HPrz    C    G        1      2        2 
   1   chr1_32697816     ZBoe    C    G        0      0        2 
   1   chr1_32697816     ZGre    C    G        0      0        2 
   1   chr1_32697816     ZHar    C    G        0      0        2 
   1   chr1_32697816   Sample    C    G        0      0        2 
   1   chr1_32712683     AAsi    C    A        0      0        2 
   1   chr1_32712683     AKia    C    A        0      0        2 
   1   chr1_32712683     AOna    C    A        0      0        2 
   1   chr1_32712683     ASom    C    A        0      0        2 
   1   chr1_32712683     HCab    C    A        1      2        2 
   1   chr1_32712683     HPrz    C    A        1      2        2 
   1   chr1_32712683     ZBoe    C    A        0      0        2 
   1   chr1_32712683     ZGre    C    A        0      0        2 
   1   chr1_32712683     ZHar    C    A        0      0        2 
   1   chr1_32712683   Sample    C    A        0      0        2 
   1   chr1_32717949     AAsi    A    C      0.5      1        2 
   1   chr1_32717949     AKia    A    C        0      0        2 
   1   chr1_32717949     AOna    A    C        0      0        2 
   1   chr1_32717949     ASom    A    C        0      0        2 
   1   chr1_32717949     HCab    A    C        0      0        2 
   1   chr1_32717949     HPrz    A    C        0      0        2 
   1   chr1_32717949     ZBoe    A    C        0      0        2 
   1   chr1_32717949     ZGre    A    C        0      0        2 
   1   chr1_32717949     ZHar    A    C        0      0        2 
   1   chr1_32717949   Sample    A    C        0      0        2 
   1   chr1_32720716     AAsi    T    A        0      0        2 
   1   chr1_32720716     AKia    T    A        0      0        2 
   1   chr1_32720716     AOna    T    A        0      0        2 
   1   chr1_32720716     ASom    T    A        0      0        2 
   1   chr1_32720716     HCab    T    A        1      2        2 
   1   chr1_32720716     HPrz    T    A        1      2        2 
   1   chr1_32720716     ZBoe    T    A        0      0        2 
   1   chr1_32720716     ZGre    T    A        0      0        2 
   1   chr1_32720716     ZHar    T    A        0      0        2 
   1   chr1_32720716   Sample    T    A        0      0        2 
   1   chr1_32720929     AAsi    A    C        0      0        2 
   1   chr1_32720929     AKia    A    C        0      0        2 
   1   chr1_32720929     AOna    A    C        0      0        2 
   1   chr1_32720929     ASom    A    C        0      0        2 
   1   chr1_32720929     HCab    A    C        0      0        2 
   1   chr1_32720929     HPrz    A    C        0      0        2 
   1   chr1_32720929     ZBoe    A    C      0.5      1        2 
   1   chr1_32720929     ZGre    A    C        0      0        2 
   1   chr1_32720929     ZHar    A    C        0      0        2 
   1   chr1_32720929   Sample    A    C        0      0        2 
   1   chr1_32729646     AAsi    A    C        0      0        2 
   1   chr1_32729646     AKia    A    C        0      0        2 
   1   chr1_32729646     AOna    A    C        0      0        2 
   1   chr1_32729646     ASom    A    C        0      0        2 
   1   chr1_32729646     HCab    A    C        0      0        2 
   1   chr1_32729646     HPrz    A    C        0      0        2 
   1   chr1_32729646     ZBoe    A    C      0.5      1        2 
   1   chr1_32729646     ZGre    A    C        1      2        2 
   1   chr1_32729646     ZHar    A    C        0      0        2 
   1   chr1_32729646   Sample    A    C        0      0        2 
   1   chr1_32753924     AAsi    A    C        0      0        2 
   1   chr1_32753924     AKia    A    C        0      0        2 
   1   chr1_32753924     AOna    A    C        0      0        2 
   1   chr1_32753924     ASom    A    C        0      0        2 
   1   chr1_32753924     HCab    A    C        0      0        2 
   1   chr1_32753924     HPrz    A    C        0      0        2 
   1   chr1_32753924     ZBoe    A    C        0      0        2 
   1   chr1_32753924     ZGre    A    C        0      0        2 
   1   chr1_32753924     ZHar    A    C        1      2        2 
   1   chr1_32753924   Sample    A    C        0      0        2 
   1   chr1_32764041     AAsi    A    C        0      0        2 
   1   chr1_32764041     AKia    A    C        0      0        2 
   1   chr1_32764041     AOna    A    C        0      0        2 
   1   chr1_32764041     ASom    A    C        0      0        2 
   1   chr1_32764041     HCab    A    C        0      0        2 
   1   chr1_32764041     HPrz    A    C        0      0        2 
   1   chr1_32764041     ZBoe    A    C      0.5      1        2 
   1   chr1_32764041     ZGre    A    C        0      0        2 
   1   chr1_32764041     ZHar    A    C        0      0        2 
   1   chr1_32764041   Sample    A    C        0      0        2 
   1   chr1_32768471     AAsi    A    T        0      0        2 
   1   chr1_32768471     AKia    A    T        1      2        2 
   1   chr1_32768471     AOna    A    T        1      2        2 
   1   chr1_32768471     ASom    A    T        0      0        2 
   1   chr1_32768471     HCab    A    T        0      0        2 
   1   chr1_32768471     HPrz    A    T        0      0        2 
   1   chr1_32768471     ZBoe    A    T        0      0        2 
   1   chr1_32768471     ZGre    A    T        0      0        2 
   1   chr1_32768471     ZHar    A    T        0      0        2 
   1   chr1_32768471   Sample    A    T        0      0        2 
   1   chr1_32772416     AAsi    A    C        0      0        2 
   1   chr1_32772416     AKia    A    C        0      0        2 
   1   chr1_32772416     AOna    A    C        0      0        2 
   1   chr1_32772416     ASom    A    C        0      0        2 
   1   chr1_32772416     HCab    A    C        0      0        2 
   1   chr1_32772416     HPrz    A    C        0      0        2 
   1   chr1_32772416     ZBoe    A    C      0.5      1        2 
   1   chr1_32772416     ZGre    A    C        0      0        2 
   1   chr1_32772416     ZHar    A    C        0      0        2 
   1   chr1_32772416   Sample    A    C        0      0        2 
   1   chr1_32776125     AAsi    C    G        0      0        2 
   1   chr1_32776125     AKia    C    G        0      0        2 
   1   chr1_32776125     AOna    C    G        0      0        2 
   1   chr1_32776125     ASom    C    G        0      0        2 
   1   chr1_32776125     HCab    C    G        1      2        2 
   1   chr1_32776125     HPrz    C    G        1      2        2 
   1   chr1_32776125     ZBoe    C    G        0      0        2 
   1   chr1_32776125     ZGre    C    G        0      0        2 
   1   chr1_32776125     ZHar    C    G        0      0        2 
   1   chr1_32776125   Sample    C    G        0      0        2 
   1   chr1_32793398     AAsi    C    G        0      0        2 
   1   chr1_32793398     AKia    C    G        0      0        2 
   1   chr1_32793398     AOna    C    G        0      0        2 
   1   chr1_32793398     ASom    C    G        0      0        2 
   1   chr1_32793398     HCab    C    G        0      0        2 
   1   chr1_32793398     HPrz    C    G        0      0        2 
   1   chr1_32793398     ZBoe    C    G      0.5      1        2 
   1   chr1_32793398     ZGre    C    G        0      0        2 
   1   chr1_32793398     ZHar    C    G        0      0        2 
   1   chr1_32793398   Sample    C    G        0      0        2 
   1   chr1_32811534     AAsi    T    A        0      0        2 
   1   chr1_32811534     AKia    T    A        0      0        2 
   1   chr1_32811534     AOna    T    A        0      0        2 
   1   chr1_32811534     ASom    T    A        0      0        2 
   1   chr1_32811534     HCab    T    A        0      0        2 
   1   chr1_32811534     HPrz    T    A        0      0        2 
   1   chr1_32811534     ZBoe    T    A        0      0        2 
   1   chr1_32811534     ZGre    T    A        1      2        2 
   1   chr1_32811534     ZHar    T    A        0      0        2 
   1   chr1_32811534   Sample    T    A        0      0        2 
   1   chr1_32816504     AAsi    T    G        0      0        2 
   1   chr1_32816504     AKia    T    G        0      0        2 
   1   chr1_32816504     AOna    T    G        0      0        2 
   1   chr1_32816504     ASom    T    G        0      0        2 
   1   chr1_32816504     HCab    T    G        0      0        2 
   1   chr1_32816504     HPrz    T    G        0      0        2 
   1   chr1_32816504     ZBoe    T    G        0      0        2 
   1   chr1_32816504     ZGre    T    G        0      0        2 
   1   chr1_32816504     ZHar    T    G        1      2        2 
   1   chr1_32816504   Sample    T    G        0      0        2 
   1   chr1_32837019     AAsi    T    G        0      0        2 
   1   chr1_32837019     AKia    T    G        0      0        2 
   1   chr1_32837019     AOna    T    G        0      0        2 
   1   chr1_32837019     ASom    T    G        0      0        2 
   1   chr1_32837019     HCab    T    G        0      0        2 
   1   chr1_32837019     HPrz    T    G        0      0        2 
   1   chr1_32837019     ZBoe    T    G      0.5      1        2 
   1   chr1_32837019     ZGre    T    G        0      0        2 
   1   chr1_32837019     ZHar    T    G        0      0        2 
   1   chr1_32837019   Sample    T    G        0      0        2 
   1   chr1_32852156     AAsi    A    C        0      0        2 
   1   chr1_32852156     AKia    A    C        1      2        2 
   1   chr1_32852156     AOna    A    C      0.5      1        2 
   1   chr1_32852156     ASom    A    C        0      0        2 
   1   chr1_32852156     HCab    A    C        0      0        2 
   1   chr1_32852156     HPrz    A    C        0      0        2 
   1   chr1_32852156     ZBoe    A    C        0      0        2 
   1   chr1_32852156     ZGre    A    C        0      0        2 
   1   chr1_32852156     ZHar    A    C        0      0        2 
   1   chr1_32852156   Sample    A    C        0      0        2 
   1   chr1_32884207     AAsi    T    A        0      0        2 
   1   chr1_32884207     AKia    T    A        0      0        2 
   1   chr1_32884207     AOna    T    A      0.5      1        2 
   1   chr1_32884207     ASom    T    A        0      0        2 
   1   chr1_32884207     HCab    T    A        0      0        2 
   1   chr1_32884207     HPrz    T    A        0      0        2 
   1   chr1_32884207     ZBoe    T    A        0      0        2 
   1   chr1_32884207     ZGre    T    A        0      0        2 
   1   chr1_32884207     ZHar    T    A        0      0        2 
   1   chr1_32884207   Sample    T    A        0      0        2 
   1   chr1_32902139     AAsi    T    G        0      0        2 
   1   chr1_32902139     AKia    T    G        1      2        2 
   1   chr1_32902139     AOna    T    G        0      0        2 
   1   chr1_32902139     ASom    T    G        0      0        2 
   1   chr1_32902139     HCab    T    G        0      0        2 
   1   chr1_32902139     HPrz    T    G        0      0        2 
   1   chr1_32902139     ZBoe    T    G        0      0        2 
   1   chr1_32902139     ZGre    T    G        0      0        2 
   1   chr1_32902139     ZHar    T    G        0      0        2 
   1   chr1_32902139   Sample    T    G        0      0        2 
   1   chr1_32919769     AAsi    C    A        0      0        2 
   1   chr1_32919769     AKia    C    A        0      0        2 
   1   chr1_32919769     AOna    C    A        0      0        2 
   1   chr1_32919769     ASom    C    A        0      0        2 
   1   chr1_32919769     HCab    C    A        0      0        2 
   1   chr1_32919769     HPrz    C    A        0      0        2 
   1   chr1_32919769     ZBoe    C    A        0      0        2 
   1   chr1_32919769     ZGre    C    A        0      0        2 
   1   chr1_32919769     ZHar    C    A        1      2        2 
   1   chr1_32919769   Sample    C    A        0      0        2 
   1   chr1_32924877     AAsi    G    C        0      0        2 
   1   chr1_32924877     AKia    G    C        1      2        2 
   1   chr1_32924877     AOna    G    C        0      0        2 
   1   chr1_32924877     ASom    G    C        0      0        2 
   1   chr1_32924877     HCab    G    C        0      0        2 
   1   chr1_32924877     HPrz    G    C        0      0        2 
   1   chr1_32924877     ZBoe    G    C        0      0        2 
   1   chr1_32924877     ZGre    G    C        0      0        2 
   1   chr1_32924877     ZHar    G    C        0      0        2 
   1   chr1_32924877   Sample    G    C        0      0        2 
   1   chr1_32933772     AAsi    A    T        1      2        2 
   1   chr1_32933772     AKia    A    T        0      0        2 
   1   chr1_32933772     AOna    A    T        0      0        2 
   1   chr1_32933772     ASom    A    T        0      0        2 
   1   chr1_32933772     HCab    A    T        0      0        2 
   1   chr1_32933772     HPrz    A    T        0      0        2 
   1   chr1_32933772     ZBoe    A    T        0      0        2 
   1   chr1_32933772     ZGre    A    T        0      0        2 
   1   chr1_32933772     ZHar    A    T        0      0        2 
   1   chr1_32933772   Sample    A    T        1      2        2 
   1   chr1_32981049     AAsi    T    G        0      0        2 
   1   chr1_32981049     AKia    T    G        0      0        2 
   1   chr1_32981049     AOna    T    G        0      0        2 
   1   chr1_32981049     ASom    T    G        0      0        2 
   1   chr1_32981049     HCab    T    G        1      2        2 
   1   chr1_32981049     HPrz    T    G        1      2        2 
   1   chr1_32981049     ZBoe    T    G        0      0        2 
   1   chr1_32981049     ZGre    T    G        0      0        2 
   1   chr1_32981049     ZHar    T    G        0      0        2 
   1   chr1_32981049   Sample    T    G        0      0        2 
   1   chr1_32982771     AAsi    C    A        0      0        2 
   1   chr1_32982771     AKia    C    A        0      0        2 
   1   chr1_32982771     AOna    C    A        0      0        2 
   1   chr1_32982771     ASom    C    A        0      0        2 
   1   chr1_32982771     HCab    C    A        1      2        2 
   1   chr1_32982771     HPrz    C    A        1      2        2 
   1   chr1_32982771     ZBoe    C    A        0      0        2 
   1   chr1_32982771     ZGre    C    A        0      0        2 
   1   chr1_32982771     ZHar    C    A        0      0        2 
   1   chr1_32982771   Sample    C    A        0      0        2 
   1   chr1_33005770     AAsi    C    A        0      0        2 
   1   chr1_33005770     AKia    C    A        0      0        2 
   1   chr1_33005770     AOna    C    A        0      0        2 
   1   chr1_33005770     ASom    C    A        0      0        2 
   1   chr1_33005770     HCab    C    A        0      0        2 
   1   chr1_33005770     HPrz    C    A        0      0        2 
   1   chr1_33005770     ZBoe    C    A      0.5      1        2 
   1   chr1_33005770     ZGre    C    A        0      0        2 
   1   chr1_33005770     ZHar    C    A        0      0        2 
   1   chr1_33005770   Sample    C    A        0      0        2 
   1   chr1_33006567     AAsi    G    T        0      0        2 
   1   chr1_33006567     AKia    G    T        0      0        2 
   1   chr1_33006567     AOna    G    T        0      0        2 
   1   chr1_33006567     ASom    G    T        0      0        2 
   1   chr1_33006567     HCab    G    T        1      2        2 
   1   chr1_33006567     HPrz    G    T        1      2        2 
   1   chr1_33006567     ZBoe    G    T        0      0        2 
   1   chr1_33006567     ZGre    G    T        0      0        2 
   1   chr1_33006567     ZHar    G    T        0      0        2 
   1   chr1_33006567   Sample    G    T        0      0        2 
   1   chr1_33055354     AAsi    T    G        0      0        2 
   1   chr1_33055354     AKia    T    G        0      0        2 
   1   chr1_33055354     AOna    T    G        0      0        2 
   1   chr1_33055354     ASom    T    G        0      0        2 
   1   chr1_33055354     HCab    T    G        0      0        2 
   1   chr1_33055354     HPrz    T    G        0      0        2 
   1   chr1_33055354     ZBoe    T    G        0      0        2 
   1   chr1_33055354     ZGre    T    G        1      2        2 
   1   chr1_33055354     ZHar    T    G        0      0        2 
   1   chr1_33055354   Sample    T    G        0      0        2 
   1   chr1_33057079     AAsi    G    C        0      0        2 
   1   chr1_33057079     AKia    G    C        0      0        2 
   1   chr1_33057079     AOna    G    C        0      0        2 
   1   chr1_33057079     ASom    G    C        0      0        2 
   1   chr1_33057079     HCab    G    C        0      0        2 
   1   chr1_33057079     HPrz    G    C        0      0        2 
   1   chr1_33057079     ZBoe    G    C        0      0        2 
   1   chr1_33057079     ZGre    G    C        0      0        2 
   1   chr1_33057079     ZHar    G    C      0.5      1        2 
   1   chr1_33057079   Sample    G    C        0      0        2 
   1   chr1_33086779     AAsi    G    C        0      0        2 
   1   chr1_33086779     AKia    G    C        0      0        2 
   1   chr1_33086779     AOna    G    C        0      0        2 
   1   chr1_33086779     ASom    G    C        0      0        2 
   1   chr1_33086779     HCab    G    C        0      0        2 
   1   chr1_33086779     HPrz    G    C        0      0        2 
   1   chr1_33086779     ZBoe    G    C        0      0        2 
   1   chr1_33086779     ZGre    G    C        1      2        2 
   1   chr1_33086779     ZHar    G    C        0      0        2 
   1   chr1_33086779   Sample    G    C        0      0        2 
   1   chr1_33101774     AAsi    C    G        0      0        2 
   1   chr1_33101774     AKia    C    G        0      0        2 
   1   chr1_33101774     AOna    C    G        0      0        2 
   1   chr1_33101774     ASom    C    G        0      0        2 
   1   chr1_33101774     HCab    C    G        1      2        2 
   1   chr1_33101774     HPrz    C    G        1      2        2 
   1   chr1_33101774     ZBoe    C    G        0      0        2 
   1   chr1_33101774     ZGre    C    G        0      0        2 
   1   chr1_33101774     ZHar    C    G        0      0        2 
   1   chr1_33101774   Sample    C    G        0      0        2 
   1   chr1_33133527     AAsi    A    T        0      0        2 
   1   chr1_33133527     AKia    A    T        0      0        2 
   1   chr1_33133527     AOna    A    T        0      0        2 
   1   chr1_33133527     ASom    A    T        1      2        2 
   1   chr1_33133527     HCab    A    T        0      0        2 
   1   chr1_33133527     HPrz    A    T        0      0        2 
   1   chr1_33133527     ZBoe    A    T        0      0        2 
   1   chr1_33133527     ZGre    A    T        0      0        2 
   1   chr1_33133527     ZHar    A    T        0      0        2 
   1   chr1_33133527   Sample    A    T        0      0        2 
   1   chr1_33142265     AAsi    C    A        0      0        2 
   1   chr1_33142265     AKia    C    A        0      0        2 
   1   chr1_33142265     AOna    C    A      0.5      1        2 
   1   chr1_33142265     ASom    C    A        0      0        2 
   1   chr1_33142265     HCab    C    A        0      0        2 
   1   chr1_33142265     HPrz    C    A        0      0        2 
   1   chr1_33142265     ZBoe    C    A        0      0        2 
   1   chr1_33142265     ZGre    C    A        0      0        2 
   1   chr1_33142265     ZHar    C    A        0      0        2 
   1   chr1_33142265   Sample    C    A        0      0        2 
   1   chr1_33144206     AAsi    A    C        0      0        2 
   1   chr1_33144206     AKia    A    C        0      0        2 
   1   chr1_33144206     AOna    A    C        0      0        2 
   1   chr1_33144206     ASom    A    C        0      0        2 
   1   chr1_33144206     HCab    A    C        0      0        2 
   1   chr1_33144206     HPrz    A    C        0      0        2 
   1   chr1_33144206     ZBoe    A    C      0.5      1        2 
   1   chr1_33144206     ZGre    A    C        0      0        2 
   1   chr1_33144206     ZHar    A    C        0      0        2 
   1   chr1_33144206   Sample    A    C        0      0        2 
   1   chr1_33172171     AAsi    C    A        0      0        2 
   1   chr1_33172171     AKia    C    A        0      0        2 
   1   chr1_33172171     AOna    C    A        0      0        2 
   1   chr1_33172171     ASom    C    A        0      0        2 
   1   chr1_33172171     HCab    C    A        1      2        2 
   1   chr1_33172171     HPrz    C    A        1      2        2 
   1   chr1_33172171     ZBoe    C    A        0      0        2 
   1   chr1_33172171     ZGre    C    A        0      0        2 
   1   chr1_33172171     ZHar    C    A        0      0        2 
   1   chr1_33172171   Sample    C    A        0      0        2 
   1   chr1_33200673     AAsi    T    G        0      0        2 
   1   chr1_33200673     AKia    T    G        0      0        2 
   1   chr1_33200673     AOna    T    G        0      0        2 
   1   chr1_33200673     ASom    T    G        0      0        2 
   1   chr1_33200673     HCab    T    G        0      0        2 
   1   chr1_33200673     HPrz    T    G        0      0        2 
   1   chr1_33200673     ZBoe    T    G        0      0        2 
   1   chr1_33200673     ZGre    T    G        1      2        2 
   1   chr1_33200673     ZHar    T    G        0      0        2 
   1   chr1_33200673   Sample    T    G        0      0        2 
   1   chr1_33261602     AAsi    T    A        0      0        2 
   1   chr1_33261602     AKia    T    A        0      0        2 
   1   chr1_33261602     AOna    T    A        0      0        2 
   1   chr1_33261602     ASom    T    A        0      0        2 
   1   chr1_33261602     HCab    T    A        0      0        2 
   1   chr1_33261602     HPrz    T    A        0      0        2 
   1   chr1_33261602     ZBoe    T    A        0      0        2 
   1   chr1_33261602     ZGre    T    A        0      0        2 
   1   chr1_33261602     ZHar    T    A        1      2        2 
   1   chr1_33261602   Sample    T    A        0      0        2 
   1   chr1_33270669     AAsi    T    G        0      0        2 
   1   chr1_33270669     AKia    T    G        0      0        2 
   1   chr1_33270669     AOna    T    G        0      0        2 
   1   chr1_33270669     ASom    T    G        0      0        2 
   1   chr1_33270669     HCab    T    G        1      2        2 
   1   chr1_33270669     HPrz    T    G        1      2        2 
   1   chr1_33270669     ZBoe    T    G        0      0        2 
   1   chr1_33270669     ZGre    T    G        0      0        2 
   1   chr1_33270669     ZHar    T    G        0      0        2 
   1   chr1_33270669   Sample    T    G        0      0        2 
   1   chr1_33287553     AAsi    T    G        1      2        2 
   1   chr1_33287553     AKia    T    G        0      0        2 
   1   chr1_33287553     AOna    T    G        0      0        2 
   1   chr1_33287553     ASom    T    G        1      2        2 
   1   chr1_33287553     HCab    T    G        0      0        2 
   1   chr1_33287553     HPrz    T    G        0      0        2 
   1   chr1_33287553     ZBoe    T    G        0      0        2 
   1   chr1_33287553     ZGre    T    G        0      0        2 
   1   chr1_33287553     ZHar    T    G        0      0        2 
   1   chr1_33287553   Sample    T    G        1      2        2 
   1   chr1_33289321     AAsi    C    A        0      0        2 
   1   chr1_33289321     AKia    C    A        0      0        2 
   1   chr1_33289321     AOna    C    A        0      0        2 
   1   chr1_33289321     ASom    C    A        0      0        2 
   1   chr1_33289321     HCab    C    A        0      0        2 
   1   chr1_33289321     HPrz    C    A        0      0        2 
   1   chr1_33289321     ZBoe    C    A        1      2        2 
   1   chr1_33289321     ZGre    C    A        0      0        2 
   1   chr1_33289321     ZHar    C    A        0      0        2 
   1   chr1_33289321   Sample    C    A        0      0        2 
   1   chr1_33334685     AAsi    A    C        0      0        2 
   1   chr1_33334685     AKia    A    C        0      0        2 
   1   chr1_33334685     AOna    A    C        0      0        2 
   1   chr1_33334685     ASom    A    C      0.5      1        2 
   1   chr1_33334685     HCab    A    C        0      0        2 
   1   chr1_33334685     HPrz    A    C        0      0        2 
   1   chr1_33334685     ZBoe    A    C        0      0        2 
   1   chr1_33334685     ZGre    A    C        0      0        2 
   1   chr1_33334685     ZHar    A    C        0      0        2 
   1   chr1_33334685   Sample    A    C        0      0        2 
   1   chr1_33354964     AAsi    A    T        0      0        2 
   1   chr1_33354964     AKia    A    T        0      0        2 
   1   chr1_33354964     AOna    A    T        0      0        2 
   1   chr1_33354964     ASom    A    T        0      0        2 
   1   chr1_33354964     HCab    A    T        1      2        2 
   1   chr1_33354964     HPrz    A    T        1      2        2 
   1   chr1_33354964     ZBoe    A    T        0      0        2 
   1   chr1_33354964     ZGre    A    T        0      0        2 
   1   chr1_33354964     ZHar    A    T        0      0        2 
   1   chr1_33354964   Sample    A    T        0      0        2 
   1   chr1_33380201     AAsi    T    G        0      0        2 
   1   chr1_33380201     AKia    T    G        0      0        2 
   1   chr1_33380201     AOna    T    G        0      0        2 
   1   chr1_33380201     ASom    T    G        0      0        2 
   1   chr1_33380201     HCab    T    G        0      0        2 
   1   chr1_33380201     HPrz    T    G        0      0        2 
   1   chr1_33380201     ZBoe    T    G        0      0        2 
   1   chr1_33380201     ZGre    T    G        0      0        2 
   1   chr1_33380201     ZHar    T    G      0.5      1        2 
   1   chr1_33380201   Sample    T    G        0      0        2 
   1   chr1_33384524     AAsi    G    C        0      0        2 
   1   chr1_33384524     AKia    G    C        0      0        2 
   1   chr1_33384524     AOna    G    C        0      0        2 
   1   chr1_33384524     ASom    G    C      0.5      1        2 
   1   chr1_33384524     HCab    G    C        0      0        2 
   1   chr1_33384524     HPrz    G    C        0      0        2 
   1   chr1_33384524     ZBoe    G    C        0      0        2 
   1   chr1_33384524     ZGre    G    C        0      0        2 
   1   chr1_33384524     ZHar    G    C        0      0        2 
   1   chr1_33384524   Sample    G    C        0      0        2 
   1   chr1_33414993     AAsi    G    C        0      0        2 
   1   chr1_33414993     AKia    G    C        0      0        2 
   1   chr1_33414993     AOna    G    C        0      0        2 
   1   chr1_33414993     ASom    G    C        0      0        2 
   1   chr1_33414993     HCab    G    C      0.5      1        2 
   1   chr1_33414993     HPrz    G    C        0      0        2 
   1   chr1_33414993     ZBoe    G    C        0      0        2 
   1   chr1_33414993     ZGre    G    C        0      0        2 
   1   chr1_33414993     ZHar    G    C        0      0        2 
   1   chr1_33414993   Sample    G    C        0      0        2 
   1   chr1_33432473     AAsi    C    A        0      0        2 
   1   chr1_33432473     AKia    C    A        0      0        2 
   1   chr1_33432473     AOna    C    A        0      0        2 
   1   chr1_33432473     ASom    C    A        0      0        2 
   1   chr1_33432473     HCab    C    A        0      0        2 
   1   chr1_33432473     HPrz    C    A        0      0        2 
   1   chr1_33432473     ZBoe    C    A        0      0        2 
   1   chr1_33432473     ZGre    C    A        0      0        2 
   1   chr1_33432473     ZHar    C    A        1      2        2 
   1   chr1_33432473   Sample    C    A        0      0        2 
   1   chr1_33432573     AAsi    T    G        0      0        2 
   1   chr1_33432573     AKia    T    G        0      0        2 
   1   chr1_33432573     AOna    T    G        1      2        2 
   1   chr1_33432573     ASom    T    G        0      0        2 
   1   chr1_33432573     HCab    T    G        0      0        2 
   1   chr1_33432573     HPrz    T    G        0      0        2 
   1   chr1_33432573     ZBoe    T    G        0      0        2 
   1   chr1_33432573     ZGre    T    G        0      0        2 
   1   chr1_33432573     ZHar    T    G        0      0        2 
   1   chr1_33432573   Sample    T    G        0      0        2 
   1   chr1_33438508     AAsi    A    C        0      0        2 
   1   chr1_33438508     AKia    A    C        0      0        2 
   1   chr1_33438508     AOna    A    C        0      0        2 
   1   chr1_33438508     ASom    A    C        0      0        2 
   1   chr1_33438508     HCab    A    C        1      2        2 
   1   chr1_33438508     HPrz    A    C        1      2        2 
   1   chr1_33438508     ZBoe    A    C        0      0        2 
   1   chr1_33438508     ZGre    A    C        0      0        2 
   1   chr1_33438508     ZHar    A    C        0      0        2 
   1   chr1_33438508   Sample    A    C        0      0        2 
   1   chr1_33439143     AAsi    C    G        0      0        2 
   1   chr1_33439143     AKia    C    G        0      0        2 
   1   chr1_33439143     AOna    C    G      0.5      1        2 
   1   chr1_33439143     ASom    C    G        0      0        2 
   1   chr1_33439143     HCab    C    G        0      0        2 
   1   chr1_33439143     HPrz    C    G        0      0        2 
   1   chr1_33439143     ZBoe    C    G        0      0        2 
   1   chr1_33439143     ZGre    C    G        0      0        2 
   1   chr1_33439143     ZHar    C    G        0      0        2 
   1   chr1_33439143   Sample    C    G        0      0        2 
   1   chr1_33447102     AAsi    C    A        0      0        2 
   1   chr1_33447102     AKia    C    A        0      0        2 
   1   chr1_33447102     AOna    C    A        0      0        2 
   1   chr1_33447102     ASom    C    A        0      0        2 
   1   chr1_33447102     HCab    C    A        0      0        2 
   1   chr1_33447102     HPrz    C    A        0      0        2 
   1   chr1_33447102     ZBoe    C    A        0      0        2 
   1   chr1_33447102     ZGre    C    A        0      0        2 
   1   chr1_33447102     ZHar    C    A        1      2        2 
   1   chr1_33447102   Sample    C    A        0      0        2 
   1   chr1_33447315     AAsi    T    G        0      0        2 
   1   chr1_33447315     AKia    T    G        0      0        2 
   1   chr1_33447315     AOna    T    G        0      0        2 
   1   chr1_33447315     ASom    T    G        0      0        2 
   1   chr1_33447315     HCab    T    G      0.5      1        2 
   1   chr1_33447315     HPrz    T    G        0      0        2 
   1   chr1_33447315     ZBoe    T    G        0      0        2 
   1   chr1_33447315     ZGre    T    G        0      0        2 
   1   chr1_33447315     ZHar    T    G        0      0        2 
   1   chr1_33447315   Sample    T    G        0      0        2 
   1   chr1_33447512     AAsi    T    A        0      0        2 
   1   chr1_33447512     AKia    T    A        0      0        2 
   1   chr1_33447512     AOna    T    A        0      0        2 
   1   chr1_33447512     ASom    T    A        0      0        2 
   1   chr1_33447512     HCab    T    A      0.5      1        2 
   1   chr1_33447512     HPrz    T    A        0      0        2 
   1   chr1_33447512     ZBoe    T    A        0      0        2 
   1   chr1_33447512     ZGre    T    A        0      0        2 
   1   chr1_33447512     ZHar    T    A        0      0        2 
   1   chr1_33447512   Sample    T    A        0      0        2 
   1   chr1_33462418     AAsi    A    C        1      2        2 
   1   chr1_33462418     AKia    A    C        0      0        2 
   1   chr1_33462418     AOna    A    C        0      0        2 
   1   chr1_33462418     ASom    A    C        1      2        2 
   1   chr1_33462418     HCab    A    C        0      0        2 
   1   chr1_33462418     HPrz    A    C        0      0        2 
   1   chr1_33462418     ZBoe    A    C        0      0        2 
   1   chr1_33462418     ZGre    A    C        0      0        2 
   1   chr1_33462418     ZHar    A    C        0      0        2 
   1   chr1_33462418   Sample    A    C        1      2        2 
   1   chr1_33473104     AAsi    C    G        0      0        2 
   1   chr1_33473104     AKia    C    G      0.5      1        2 
   1   chr1_33473104     AOna    C    G        0      0        2 
   1   chr1_33473104     ASom    C    G        0      0        2 
   1   chr1_33473104     HCab    C    G        0      0        2 
   1   chr1_33473104     HPrz    C    G        0      0        2 
   1   chr1_33473104     ZBoe    C    G        0      0        2 
   1   chr1_33473104     ZGre    C    G        0      0        2 
   1   chr1_33473104     ZHar    C    G        0      0        2 
   1   chr1_33473104   Sample    C    G        0      0        2 
   1   chr1_33477439     AAsi    A    C        0      0        2 
   1   chr1_33477439     AKia    A    C        0      0        2 
   1   chr1_33477439     AOna    A    C        0      0        2 
   1   chr1_33477439     ASom    A    C        0      0        2 
   1   chr1_33477439     HCab    A    C        0      0        2 
   1   chr1_33477439     HPrz    A    C        0      0        2 
   1   chr1_33477439     ZBoe    A    C        0      0        2 
   1   chr1_33477439     ZGre    A    C        0      0        2 
   1   chr1_33477439     ZHar    A    C      0.5      1        2 
   1   chr1_33477439   Sample    A    C        0      0        2 
   1   chr1_33480818     AAsi    G    T        0      0        2 
   1   chr1_33480818     AKia    G    T        0      0        2 
   1   chr1_33480818     AOna    G    T        0      0        2 
   1   chr1_33480818     ASom    G    T        0      0        2 
   1   chr1_33480818     HCab    G    T      0.5      1        2 
   1   chr1_33480818     HPrz    G    T      0.5      1        2 
   1   chr1_33480818     ZBoe    G    T        0      0        2 
   1   chr1_33480818     ZGre    G    T        0      0        2 
   1   chr1_33480818     ZHar    G    T        0      0        2 
   1   chr1_33480818   Sample    G    T        0      0        2 
   1   chr1_33485731     AAsi    C    A        0      0        2 
   1   chr1_33485731     AKia    C    A      0.5      1        2 
   1   chr1_33485731     AOna    C    A        0      0        2 
   1   chr1_33485731     ASom    C    A        0      0        2 
   1   chr1_33485731     HCab    C    A        0      0        2 
   1   chr1_33485731     HPrz    C    A        0      0        2 
   1   chr1_33485731     ZBoe    C    A        0      0        2 
   1   chr1_33485731     ZGre    C    A        0      0        2 
   1   chr1_33485731     ZHar    C    A        0      0        2 
   1   chr1_33485731   Sample    C    A        0      0        2 
   1   chr1_33522357     AAsi    G    T        0      0        2 
   1   chr1_33522357     AKia    G    T        1      2        2 
   1   chr1_33522357     AOna    G    T        0      0        2 
   1   chr1_33522357     ASom    G    T        0      0        2 
   1   chr1_33522357     HCab    G    T        0      0        2 
   1   chr1_33522357     HPrz    G    T        0      0        2 
   1   chr1_33522357     ZBoe    G    T        0      0        2 
   1   chr1_33522357     ZGre    G    T        0      0        2 
   1   chr1_33522357     ZHar    G    T        0      0        2 
   1   chr1_33522357   Sample    G    T        0      0        2 
   1   chr1_33524552     AAsi    G    T        0      0        2 
   1   chr1_33524552     AKia    G    T        0      0        2 
   1   chr1_33524552     AOna    G    T        0      0        2 
   1   chr1_33524552     ASom    G    T        0      0        2 
   1   chr1_33524552     HCab    G    T      0.5      1        2 
   1   chr1_33524552     HPrz    G    T        0      0        2 
   1   chr1_33524552     ZBoe    G    T        0      0        2 
   1   chr1_33524552     ZGre    G    T        0      0        2 
   1   chr1_33524552     ZHar    G    T        0      0        2 
   1   chr1_33524552   Sample    G    T        0      0        2 
   1   chr1_33531902     AAsi    C    G        1      2        2 
   1   chr1_33531902     AKia    C    G        0      0        2 
   1   chr1_33531902     AOna    C    G        0      0        2 
   1   chr1_33531902     ASom    C    G        1      2        2 
   1   chr1_33531902     HCab    C    G        0      0        2 
   1   chr1_33531902     HPrz    C    G        0      0        2 
   1   chr1_33531902     ZBoe    C    G        0      0        2 
   1   chr1_33531902     ZGre    C    G        0      0        2 
   1   chr1_33531902     ZHar    C    G        0      0        2 
   1   chr1_33531902   Sample    C    G        1      2        2 
   1   chr1_33540252     AAsi    C    G        0      0        2 
   1   chr1_33540252     AKia    C    G        0      0        2 
   1   chr1_33540252     AOna    C    G        0      0        2 
   1   chr1_33540252     ASom    C    G        0      0        2 
   1   chr1_33540252     HCab    C    G        0      0        2 
   1   chr1_33540252     HPrz    C    G        0      0        2 
   1   chr1_33540252     ZBoe    C    G        1      2        2 
   1   chr1_33540252     ZGre    C    G        0      0        2 
   1   chr1_33540252     ZHar    C    G        0      0        2 
   1   chr1_33540252   Sample    C    G        0      0        2 
   1   chr1_33544670     AAsi    T    A        0      0        2 
   1   chr1_33544670     AKia    T    A        0      0        2 
   1   chr1_33544670     AOna    T    A        0      0        2 
   1   chr1_33544670     ASom    T    A        0      0        2 
   1   chr1_33544670     HCab    T    A        0      0        2 
   1   chr1_33544670     HPrz    T    A        0      0        2 
   1   chr1_33544670     ZBoe    T    A      0.5      1        2 
   1   chr1_33544670     ZGre    T    A        0      0        2 
   1   chr1_33544670     ZHar    T    A        0      0        2 
   1   chr1_33544670   Sample    T    A        0      0        2 
   1   chr1_33549224     AAsi    T    G        1      2        2 
   1   chr1_33549224     AKia    T    G        0      0        2 
   1   chr1_33549224     AOna    T    G        0      0        2 
   1   chr1_33549224     ASom    T    G        1      2        2 
   1   chr1_33549224     HCab    T    G        0      0        2 
   1   chr1_33549224     HPrz    T    G        0      0        2 
   1   chr1_33549224     ZBoe    T    G        0      0        2 
   1   chr1_33549224     ZGre    T    G        0      0        2 
   1   chr1_33549224     ZHar    T    G        0      0        2 
   1   chr1_33549224   Sample    T    G        1      2        2 
   1   chr1_33579929     AAsi    A    C        0      0        2 
   1   chr1_33579929     AKia    A    C        0      0        2 
   1   chr1_33579929     AOna    A    C        0      0        2 
   1   chr1_33579929     ASom    A    C        0      0        2 
   1   chr1_33579929     HCab    A    C      0.5      1        2 
   1   chr1_33579929     HPrz    A    C        0      0        2 
   1   chr1_33579929     ZBoe    A    C        0      0        2 
   1   chr1_33579929     ZGre    A    C        0      0        2 
   1   chr1_33579929     ZHar    A    C        0      0        2 
   1   chr1_33579929   Sample    A    C        0      0        2 
   1   chr1_33604514     AAsi    T    A        0      0        2 
   1   chr1_33604514     AKia    T    A        0      0        2 
   1   chr1_33604514     AOna    T    A        0      0        2 
   1   chr1_33604514     ASom    T    A        0      0        2 
   1   chr1_33604514     HCab    T    A        0      0        2 
   1   chr1_33604514     HPrz    T    A      0.5      1        2 
   1   chr1_33604514     ZBoe    T    A        0      0        2 
   1   chr1_33604514     ZGre    T    A        0      0        2 
   1   chr1_33604514     ZHar    T    A        0      0        2 
   1   chr1_33604514   Sample    T    A        0      0        2 
   1   chr1_33622940     AAsi    T    G        0      0        2 
   1   chr1_33622940     AKia    T    G        0      0        2 
   1   chr1_33622940     AOna    T    G        0      0        2 
   1   chr1_33622940     ASom    T    G        0      0        2 
   1   chr1_33622940     HCab    T    G        0      0        2 
   1   chr1_33622940     HPrz    T    G        0      0        2 
   1   chr1_33622940     ZBoe    T    G        0      0        2 
   1   chr1_33622940     ZGre    T    G        1      2        2 
   1   chr1_33622940     ZHar    T    G        0      0        2 
   1   chr1_33622940   Sample    T    G        0      0        2 
   1   chr1_33623365     AAsi    A    T        1      2        2 
   1   chr1_33623365     AKia    A    T        0      0        2 
   1   chr1_33623365     AOna    A    T        0      0        2 
   1   chr1_33623365     ASom    A    T        1      2        2 
   1   chr1_33623365     HCab    A    T        0      0        2 
   1   chr1_33623365     HPrz    A    T        0      0        2 
   1   chr1_33623365     ZBoe    A    T        0      0        2 
   1   chr1_33623365     ZGre    A    T        0      0        2 
   1   chr1_33623365     ZHar    A    T        0      0        2 
   1   chr1_33623365   Sample    A    T        1      2        2 
   1   chr1_33639981     AAsi    A    C        0      0        2 
   1   chr1_33639981     AKia    A    C        0      0        2 
   1   chr1_33639981     AOna    A    C        0      0        2 
   1   chr1_33639981     ASom    A    C        0      0        2 
   1   chr1_33639981     HCab    A    C        0      0        2 
   1   chr1_33639981     HPrz    A    C        0      0        2 
   1   chr1_33639981     ZBoe    A    C      0.5      1        2 
   1   chr1_33639981     ZGre    A    C        0      0        2 
   1   chr1_33639981     ZHar    A    C        0      0        2 
   1   chr1_33639981   Sample    A    C        0      0        2 
   1   chr1_33646641     AAsi    G    T        0      0        2 
   1   chr1_33646641     AKia    G    T      0.5      1        2 
   1   chr1_33646641     AOna    G    T        0      0        2 
   1   chr1_33646641     ASom    G    T        0      0        2 
   1   chr1_33646641     HCab    G    T        0      0        2 
   1   chr1_33646641     HPrz    G    T        0      0        2 
   1   chr1_33646641     ZBoe    G    T        0      0        2 
   1   chr1_33646641     ZGre    G    T        0      0        2 
   1   chr1_33646641     ZHar    G    T        0      0        2 
   1   chr1_33646641   Sample    G    T        0      0        2 
   1   chr1_33650524     AAsi    G    T        1      2        2 
   1   chr1_33650524     AKia    G    T        0      0        2 
   1   chr1_33650524     AOna    G    T        0      0        2 
   1   chr1_33650524     ASom    G    T        1      2        2 
   1   chr1_33650524     HCab    G    T        0      0        2 
   1   chr1_33650524     HPrz    G    T        0      0        2 
   1   chr1_33650524     ZBoe    G    T        0      0        2 
   1   chr1_33650524     ZGre    G    T        0      0        2 
   1   chr1_33650524     ZHar    G    T        0      0        2 
   1   chr1_33650524   Sample    G    T        1      2        2 
   1   chr1_33651927     AAsi    C    G        0      0        2 
   1   chr1_33651927     AKia    C    G        0      0        2 
   1   chr1_33651927     AOna    C    G        0      0        2 
   1   chr1_33651927     ASom    C    G        0      0        2 
   1   chr1_33651927     HCab    C    G        0      0        2 
   1   chr1_33651927     HPrz    C    G        0      0        2 
   1   chr1_33651927     ZBoe    C    G        1      2        2 
   1   chr1_33651927     ZGre    C    G        0      0        2 
   1   chr1_33651927     ZHar    C    G        0      0        2 
   1   chr1_33651927   Sample    C    G        0      0        2 
   1   chr1_33726474     AAsi    A    T        0      0        2 
   1   chr1_33726474     AKia    A    T      0.5      1        2 
   1   chr1_33726474     AOna    A    T        0      0        2 
   1   chr1_33726474     ASom    A    T        0      0        2 
   1   chr1_33726474     HCab    A    T        0      0        2 
   1   chr1_33726474     HPrz    A    T        0      0        2 
   1   chr1_33726474     ZBoe    A    T        0      0        2 
   1   chr1_33726474     ZGre    A    T        0      0        2 
   1   chr1_33726474     ZHar    A    T        0      0        2 
   1   chr1_33726474   Sample    A    T        0      0        2 
   1   chr1_33730462     AAsi    G    C        0      0        2 
   1   chr1_33730462     AKia    G    C        0      0        2 
   1   chr1_33730462     AOna    G    C        0      0        2 
   1   chr1_33730462     ASom    G    C        0      0        2 
   1   chr1_33730462     HCab    G    C        1      2        2 
   1   chr1_33730462     HPrz    G    C        1      2        2 
   1   chr1_33730462     ZBoe    G    C        0      0        2 
   1   chr1_33730462     ZGre    G    C        0      0        2 
   1   chr1_33730462     ZHar    G    C        0      0        2 
   1   chr1_33730462   Sample    G    C        0      0        2 
   1   chr1_33769337     AAsi    C    A        0      0        2 
   1   chr1_33769337     AKia    C    A        0      0        2 
   1   chr1_33769337     AOna    C    A        0      0        2 
   1   chr1_33769337     ASom    C    A        0      0        2 
   1   chr1_33769337     HCab    C    A        0      0        2 
   1   chr1_33769337     HPrz    C    A        0      0        2 
   1   chr1_33769337     ZBoe    C    A        0      0        2 
   1   chr1_33769337     ZGre    C    A        0      0        2 
   1   chr1_33769337     ZHar    C    A        1      2        2 
   1   chr1_33769337   Sample    C    A        0      0        2 
   1   chr1_33799525     AAsi    G    T        1      2        2 
   1   chr1_33799525     AKia    G    T        0      0        2 
   1   chr1_33799525     AOna    G    T        0      0        2 
   1   chr1_33799525     ASom    G    T      0.5      1        2 
   1   chr1_33799525     HCab    G    T        0      0        2 
   1   chr1_33799525     HPrz    G    T        0      0        2 
   1   chr1_33799525     ZBoe    G    T        0      0        2 
   1   chr1_33799525     ZGre    G    T        0      0        2 
   1   chr1_33799525     ZHar    G    T        0      0        2 
   1   chr1_33799525   Sample    G    T        1      2        2 
   1   chr1_33807735     AAsi    A    T        0      0        2 
   1   chr1_33807735     AKia    A    T        0      0        2 
   1   chr1_33807735     AOna    A    T        0      0        2 
   1   chr1_33807735     ASom    A    T        0      0        2 
   1   chr1_33807735     HCab    A    T        0      0        2 
   1   chr1_33807735     HPrz    A    T        0      0        2 
   1   chr1_33807735     ZBoe    A    T      0.5      1        2 
   1   chr1_33807735     ZGre    A    T        0      0        2 
   1   chr1_33807735     ZHar    A    T        0      0        2 
   1   chr1_33807735   Sample    A    T        0      0        2 
   1   chr1_33809445     AAsi    C    A        0      0        2 
   1   chr1_33809445     AKia    C    A        0      0        2 
   1   chr1_33809445     AOna    C    A        0      0        2 
   1   chr1_33809445     ASom    C    A        0      0        2 
   1   chr1_33809445     HCab    C    A        0      0        2 
   1   chr1_33809445     HPrz    C    A        0      0        2 
   1   chr1_33809445     ZBoe    C    A      0.5      1        2 
   1   chr1_33809445     ZGre    C    A        0      0        2 
   1   chr1_33809445     ZHar    C    A        0      0        2 
   1   chr1_33809445   Sample    C    A        0      0        2 
   1   chr1_33837833     AAsi    T    G        0      0        2 
   1   chr1_33837833     AKia    T    G        0      0        2 
   1   chr1_33837833     AOna    T    G        0      0        2 
   1   chr1_33837833     ASom    T    G        0      0        2 
   1   chr1_33837833     HCab    T    G        0      0        2 
   1   chr1_33837833     HPrz    T    G        0      0        2 
   1   chr1_33837833     ZBoe    T    G        0      0        2 
   1   chr1_33837833     ZGre    T    G        0      0        2 
   1   chr1_33837833     ZHar    T    G      0.5      1        2 
   1   chr1_33837833   Sample    T    G        0      0        2 
   1   chr1_33839717     AAsi    T    A        0      0        2 
   1   chr1_33839717     AKia    T    A        0      0        2 
   1   chr1_33839717     AOna    T    A      0.5      1        2 
   1   chr1_33839717     ASom    T    A        0      0        2 
   1   chr1_33839717     HCab    T    A        0      0        2 
   1   chr1_33839717     HPrz    T    A        0      0        2 
   1   chr1_33839717     ZBoe    T    A        0      0        2 
   1   chr1_33839717     ZGre    T    A        0      0        2 
   1   chr1_33839717     ZHar    T    A        0      0        2 
   1   chr1_33839717   Sample    T    A        0      0        2 
   1   chr1_33845260     AAsi    T    A        0      0        2 
   1   chr1_33845260     AKia    T    A        0      0        2 
   1   chr1_33845260     AOna    T    A        0      0        2 
   1   chr1_33845260     ASom    T    A        0      0        2 
   1   chr1_33845260     HCab    T    A        0      0        2 
   1   chr1_33845260     HPrz    T    A        0      0        2 
   1   chr1_33845260     ZBoe    T    A      0.5      1        2 
   1   chr1_33845260     ZGre    T    A        0      0        2 
   1   chr1_33845260     ZHar    T    A        0      0        2 
   1   chr1_33845260   Sample    T    A        0      0        2 
   1   chr1_33847093     AAsi    C    G        0      0        2 
   1   chr1_33847093     AKia    C    G        0      0        2 
   1   chr1_33847093     AOna    C    G      0.5      1        2 
   1   chr1_33847093     ASom    C    G        0      0        2 
   1   chr1_33847093     HCab    C    G        0      0        2 
   1   chr1_33847093     HPrz    C    G        0      0        2 
   1   chr1_33847093     ZBoe    C    G        0      0        2 
   1   chr1_33847093     ZGre    C    G        0      0        2 
   1   chr1_33847093     ZHar    C    G        0      0        2 
   1   chr1_33847093   Sample    C    G        0      0        2 
   1   chr1_33876233     AAsi    C    A        0      0        2 
   1   chr1_33876233     AKia    C    A        0      0        2 
   1   chr1_33876233     AOna    C    A      0.5      1        2 
   1   chr1_33876233     ASom    C    A        0      0        2 
   1   chr1_33876233     HCab    C    A        0      0        2 
   1   chr1_33876233     HPrz    C    A        0      0        2 
   1   chr1_33876233     ZBoe    C    A        0      0        2 
   1   chr1_33876233     ZGre    C    A        0      0        2 
   1   chr1_33876233     ZHar    C    A        0      0        2 
   1   chr1_33876233   Sample    C    A        0      0        2 
   1   chr1_33904652     AAsi    A    C        0      0        2 
   1   chr1_33904652     AKia    A    C        0      0        2 
   1   chr1_33904652     AOna    A    C        0      0        2 
   1   chr1_33904652     ASom    A    C        0      0        2 
   1   chr1_33904652     HCab    A    C        0      0        2 
   1   chr1_33904652     HPrz    A    C        0      0        2 
   1   chr1_33904652     ZBoe    A    C        0      0        2 
   1   chr1_33904652     ZGre    A    C        1      2        2 
   1   chr1_33904652     ZHar    A    C        0      0        2 
   1   chr1_33904652   Sample    A    C        0      0        2 
   1   chr1_33912648     AAsi    C    A        0      0        2 
   1   chr1_33912648     AKia    C    A        0      0        2 
   1   chr1_33912648     AOna    C    A        0      0        2 
   1   chr1_33912648     ASom    C    A        0      0        2 
   1   chr1_33912648     HCab    C    A        0      0        2 
   1   chr1_33912648     HPrz    C    A      0.5      1        2 
   1   chr1_33912648     ZBoe    C    A        0      0        2 
   1   chr1_33912648     ZGre    C    A        0      0        2 
   1   chr1_33912648     ZHar    C    A        0      0        2 
   1   chr1_33912648   Sample    C    A        0      0        2 
   1   chr1_33922227     AAsi    G    T        0      0        2 
   1   chr1_33922227     AKia    G    T        1      2        2 
   1   chr1_33922227     AOna    G    T        1      2        2 
   1   chr1_33922227     ASom    G    T        0      0        2 
   1   chr1_33922227     HCab    G    T        0      0        2 
   1   chr1_33922227     HPrz    G    T        0      0        2 
   1   chr1_33922227     ZBoe    G    T        0      0        2 
   1   chr1_33922227     ZGre    G    T        0      0        2 
   1   chr1_33922227     ZHar    G    T        0      0        2 
   1   chr1_33922227   Sample    G    T        0      0        2 
   1   chr1_33922919     AAsi    T    G        0      0        2 
   1   chr1_33922919     AKia    T    G        0      0        2 
   1   chr1_33922919     AOna    T    G        0      0        2 
   1   chr1_33922919     ASom    T    G        0      0        2 
   1   chr1_33922919     HCab    T    G        0      0        2 
   1   chr1_33922919     HPrz    T    G        0      0        2 
   1   chr1_33922919     ZBoe    T    G      0.5      1        2 
   1   chr1_33922919     ZGre    T    G        0      0        2 
   1   chr1_33922919     ZHar    T    G        0      0        2 
   1   chr1_33922919   Sample    T    G        0      0        2 
   1   chr1_33923702     AAsi    G    C        1      2        2 
   1   chr1_33923702     AKia    G    C        1      2        2 
   1   chr1_33923702     AOna    G    C        1      2        2 
   1   chr1_33923702     ASom    G    C        1      2        2 
   1   chr1_33923702     HCab    G    C        0      0        2 
   1   chr1_33923702     HPrz    G    C        0      0        2 
   1   chr1_33923702     ZBoe    G    C        0      0        2 
   1   chr1_33923702     ZGre    G    C        0      0        2 
   1   chr1_33923702     ZHar    G    C        0      0        2 
   1   chr1_33923702   Sample    G    C        1      2        2 
   1   chr1_33931372     AAsi    G    T        0      0        2 
   1   chr1_33931372     AKia    G    T        0      0        2 
   1   chr1_33931372     AOna    G    T        0      0        2 
   1   chr1_33931372     ASom    G    T        0      0        2 
   1   chr1_33931372     HCab    G    T        1      2        2 
   1   chr1_33931372     HPrz    G    T        0      0        2 
   1   chr1_33931372     ZBoe    G    T        0      0        2 
   1   chr1_33931372     ZGre    G    T        0      0        2 
   1   chr1_33931372     ZHar    G    T        0      0        2 
   1   chr1_33931372   Sample    G    T        0      0        2 
   1   chr1_33942468     AAsi    A    T        0      0        2 
   1   chr1_33942468     AKia    A    T        0      0        2 
   1   chr1_33942468     AOna    A    T        0      0        2 
   1   chr1_33942468     ASom    A    T        0      0        2 
   1   chr1_33942468     HCab    A    T      0.5      1        2 
   1   chr1_33942468     HPrz    A    T        0      0        2 
   1   chr1_33942468     ZBoe    A    T        0      0        2 
   1   chr1_33942468     ZGre    A    T        0      0        2 
   1   chr1_33942468     ZHar    A    T        0      0        2 
   1   chr1_33942468   Sample    A    T        0      0        2 
   1   chr1_33944787     AAsi    T    G        0      0        2 
   1   chr1_33944787     AKia    T    G        0      0        2 
   1   chr1_33944787     AOna    T    G        0      0        2 
   1   chr1_33944787     ASom    T    G        0      0        2 
   1   chr1_33944787     HCab    T    G        0      0        2 
   1   chr1_33944787     HPrz    T    G        0      0        2 
   1   chr1_33944787     ZBoe    T    G        1      2        2 
   1   chr1_33944787     ZGre    T    G        1      2        2 
   1   chr1_33944787     ZHar    T    G        0      0        2 
   1   chr1_33944787   Sample    T    G        0      0        2 
   1   chr1_33952412     AAsi    A    T        0      0        2 
   1   chr1_33952412     AKia    A    T        1      2        2 
   1   chr1_33952412     AOna    A    T      0.5      1        2 
   1   chr1_33952412     ASom    A    T        0      0        2 
   1   chr1_33952412     HCab    A    T        0      0        2 
   1   chr1_33952412     HPrz    A    T        0      0        2 
   1   chr1_33952412     ZBoe    A    T        0      0        2 
   1   chr1_33952412     ZGre    A    T        0      0        2 
   1   chr1_33952412     ZHar    A    T        0      0        2 
   1   chr1_33952412   Sample    A    T        0      0        2 
   1   chr1_33963775     AAsi    A    T        0      0        2 
   1   chr1_33963775     AKia    A    T        0      0        2 
   1   chr1_33963775     AOna    A    T        0      0        2 
   1   chr1_33963775     ASom    A    T        0      0        2 
   1   chr1_33963775     HCab    A    T        1      2        2 
   1   chr1_33963775     HPrz    A    T        1      2        2 
   1   chr1_33963775     ZBoe    A    T        0      0        2 
   1   chr1_33963775     ZGre    A    T        0      0        2 
   1   chr1_33963775     ZHar    A    T        0      0        2 
   1   chr1_33963775   Sample    A    T        1      2        2 
   1   chr1_33966209     AAsi    A    C        0      0        2 
   1   chr1_33966209     AKia    A    C        0      0        2 
   1   chr1_33966209     AOna    A    C        0      0        2 
   1   chr1_33966209     ASom    A    C        0      0        2 
   1   chr1_33966209     HCab    A    C        1      2        2 
   1   chr1_33966209     HPrz    A    C        1      2        2 
   1   chr1_33966209     ZBoe    A    C        0      0        2 
   1   chr1_33966209     ZGre    A    C        0      0        2 
   1   chr1_33966209     ZHar    A    C        0      0        2 
   1   chr1_33966209   Sample    A    C        0      0        2 
   1   chr1_33967863     AAsi    A    C        0      0        2 
   1   chr1_33967863     AKia    A    C        0      0        2 
   1   chr1_33967863     AOna    A    C      0.5      1        2 
   1   chr1_33967863     ASom    A    C        0      0        2 
   1   chr1_33967863     HCab    A    C        0      0        2 
   1   chr1_33967863     HPrz    A    C        0      0        2 
   1   chr1_33967863     ZBoe    A    C        0      0        2 
   1   chr1_33967863     ZGre    A    C        0      0        2 
   1   chr1_33967863     ZHar    A    C        0      0        2 
   1   chr1_33967863   Sample    A    C        0      0        2 
   1   chr1_33968200     AAsi    A    T      0.5      1        2 
   1   chr1_33968200     AKia    A    T        0      0        2 
   1   chr1_33968200     AOna    A    T        0      0        2 
   1   chr1_33968200     ASom    A    T        0      0        2 
   1   chr1_33968200     HCab    A    T        0      0        2 
   1   chr1_33968200     HPrz    A    T        0      0        2 
   1   chr1_33968200     ZBoe    A    T        0      0        2 
   1   chr1_33968200     ZGre    A    T        0      0        2 
   1   chr1_33968200     ZHar    A    T        0      0        2 
   1   chr1_33968200   Sample    A    T        0      0        2 
   1   chr1_33971405     AAsi    G    T        0      0        2 
   1   chr1_33971405     AKia    G    T        0      0        2 
   1   chr1_33971405     AOna    G    T        0      0        2 
   1   chr1_33971405     ASom    G    T        0      0        2 
   1   chr1_33971405     HCab    G    T        1      2        2 
   1   chr1_33971405     HPrz    G    T        1      2        2 
   1   chr1_33971405     ZBoe    G    T        0      0        2 
   1   chr1_33971405     ZGre    G    T        0      0        2 
   1   chr1_33971405     ZHar    G    T        0      0        2 
   1   chr1_33971405   Sample    G    T        0      0        2 
   1   chr1_33973217     AAsi    G    T        0      0        2 
   1   chr1_33973217     AKia    G    T        0      0        2 
   1   chr1_33973217     AOna    G    T        0      0        2 
   1   chr1_33973217     ASom    G    T        1      2        2 
   1   chr1_33973217     HCab    G    T        0      0        2 
   1   chr1_33973217     HPrz    G    T        0      0        2 
   1   chr1_33973217     ZBoe    G    T        0      0        2 
   1   chr1_33973217     ZGre    G    T        0      0        2 
   1   chr1_33973217     ZHar    G    T        0      0        2 
   1   chr1_33973217   Sample    G    T        0      0        2 
   1   chr1_33975165     AAsi    C    G        0      0        2 
   1   chr1_33975165     AKia    C    G        0      0        2 
   1   chr1_33975165     AOna    C    G        0      0        2 
   1   chr1_33975165     ASom    C    G        0      0        2 
   1   chr1_33975165     HCab    C    G        0      0        2 
   1   chr1_33975165     HPrz    C    G        0      0        2 
   1   chr1_33975165     ZBoe    C    G        1      2        2 
   1   chr1_33975165     ZGre    C    G        0      0        2 
   1   chr1_33975165     ZHar    C    G        0      0        2 
   1   chr1_33975165   Sample    C    G        0      0        2 
   1   chr1_33977628     AAsi    C    G        0      0        2 
   1   chr1_33977628     AKia    C    G        0      0        2 
   1   chr1_33977628     AOna    C    G        0      0        2 
   1   chr1_33977628     ASom    C    G        0      0        2 
   1   chr1_33977628     HCab    C    G        1      2        2 
   1   chr1_33977628     HPrz    C    G        1      2        2 
   1   chr1_33977628     ZBoe    C    G        0      0        2 
   1   chr1_33977628     ZGre    C    G        0      0        2 
   1   chr1_33977628     ZHar    C    G        0      0        2 
   1   chr1_33977628   Sample    C    G        0      0        2 
   1   chr1_33984028     AAsi    A    C        0      0        2 
   1   chr1_33984028     AKia    A    C        0      0        2 
   1   chr1_33984028     AOna    A    C        0      0        2 
   1   chr1_33984028     ASom    A    C        0      0        2 
   1   chr1_33984028     HCab    A    C        0      0        2 
   1   chr1_33984028     HPrz    A    C        0      0        2 
   1   chr1_33984028     ZBoe    A    C        0      0        2 
   1   chr1_33984028     ZGre    A    C        0      0        2 
   1   chr1_33984028     ZHar    A    C        1      2        2 
   1   chr1_33984028   Sample    A    C        0      0        2 
   1   chr1_33997904     AAsi    G    T        0      0        2 
   1   chr1_33997904     AKia    G    T        0      0        2 
   1   chr1_33997904     AOna    G    T        0      0        2 
   1   chr1_33997904     ASom    G    T        0      0        2 
   1   chr1_33997904     HCab    G    T        0      0        2 
   1   chr1_33997904     HPrz    G    T        0      0        2 
   1   chr1_33997904     ZBoe    G    T        0      0        2 
   1   chr1_33997904     ZGre    G    T        0      0        2 
   1   chr1_33997904     ZHar    G    T      0.5      1        2 
   1   chr1_33997904   Sample    G    T        0      0        2 
   1   chr1_34005108     AAsi    G    C        0      0        2 
   1   chr1_34005108     AKia    G    C        1      2        2 
   1   chr1_34005108     AOna    G    C        0      0        2 
   1   chr1_34005108     ASom    G    C        0      0        2 
   1   chr1_34005108     HCab    G    C        0      0        2 
   1   chr1_34005108     HPrz    G    C        0      0        2 
   1   chr1_34005108     ZBoe    G    C        0      0        2 
   1   chr1_34005108     ZGre    G    C        0      0        2 
   1   chr1_34005108     ZHar    G    C        0      0        2 
   1   chr1_34005108   Sample    G    C        0      0        2 
   1   chr1_34006260     AAsi    G    C        0      0        2 
   1   chr1_34006260     AKia    G    C        0      0        2 
   1   chr1_34006260     AOna    G    C        0      0        2 
   1   chr1_34006260     ASom    G    C        0      0        2 
   1   chr1_34006260     HCab    G    C        1      2        2 
   1   chr1_34006260     HPrz    G    C        1      2        2 
   1   chr1_34006260     ZBoe    G    C        0      0        2 
   1   chr1_34006260     ZGre    G    C        0      0        2 
   1   chr1_34006260     ZHar    G    C        0      0        2 
   1   chr1_34006260   Sample    G    C        0      0        2 
   1   chr1_34006332     AAsi    C    A        0      0        2 
   1   chr1_34006332     AKia    C    A        0      0        2 
   1   chr1_34006332     AOna    C    A        0      0        2 
   1   chr1_34006332     ASom    C    A        0      0        2 
   1   chr1_34006332     HCab    C    A        0      0        2 
   1   chr1_34006332     HPrz    C    A        0      0        2 
   1   chr1_34006332     ZBoe    C    A        0      0        2 
   1   chr1_34006332     ZGre    C    A      0.5      1        2 
   1   chr1_34006332     ZHar    C    A        0      0        2 
   1   chr1_34006332   Sample    C    A        0      0        2 
   1   chr1_34013262     AAsi    T    G        0      0        2 
   1   chr1_34013262     AKia    T    G        0      0        2 
   1   chr1_34013262     AOna    T    G        0      0        2 
   1   chr1_34013262     ASom    T    G        0      0        2 
   1   chr1_34013262     HCab    T    G        1      2        2 
   1   chr1_34013262     HPrz    T    G        1      2        2 
   1   chr1_34013262     ZBoe    T    G        0      0        2 
   1   chr1_34013262     ZGre    T    G        0      0        2 
   1   chr1_34013262     ZHar    T    G        0      0        2 
   1   chr1_34013262   Sample    T    G        0      0        2 
   1   chr1_34013390     AAsi    G    T        0      0        2 
   1   chr1_34013390     AKia    G    T        0      0        2 
   1   chr1_34013390     AOna    G    T        0      0        2 
   1   chr1_34013390     ASom    G    T        0      0        2 
   1   chr1_34013390     HCab    G    T        0      0        2 
   1   chr1_34013390     HPrz    G    T        0      0        2 
   1   chr1_34013390     ZBoe    G    T      0.5      1        2 
   1   chr1_34013390     ZGre    G    T        0      0        2 
   1   chr1_34013390     ZHar    G    T        0      0        2 
   1   chr1_34013390   Sample    G    T        0      0        2 
   1   chr1_34014098     AAsi    C    A        0      0        2 
   1   chr1_34014098     AKia    C    A        0      0        2 
   1   chr1_34014098     AOna    C    A        0      0        2 
   1   chr1_34014098     ASom    C    A        0      0        2 
   1   chr1_34014098     HCab    C    A        1      2        2 
   1   chr1_34014098     HPrz    C    A        1      2        2 
   1   chr1_34014098     ZBoe    C    A        0      0        2 
   1   chr1_34014098     ZGre    C    A        0      0        2 
   1   chr1_34014098     ZHar    C    A        0      0        2 
   1   chr1_34014098   Sample    C    A        0      0        2 
   1   chr1_34014430     AAsi    G    C        0      0        2 
   1   chr1_34014430     AKia    G    C        0      0        2 
   1   chr1_34014430     AOna    G    C        0      0        2 
   1   chr1_34014430     ASom    G    C        0      0        2 
   1   chr1_34014430     HCab    G    C        1      2        2 
   1   chr1_34014430     HPrz    G    C        1      2        2 
   1   chr1_34014430     ZBoe    G    C        0      0        2 
   1   chr1_34014430     ZGre    G    C        0      0        2 
   1   chr1_34014430     ZHar    G    C        0      0        2 
   1   chr1_34014430   Sample    G    C        0      0        2 
   1   chr1_34034615     AAsi    T    G      0.5      1        2 
   1   chr1_34034615     AKia    T    G        0      0        2 
   1   chr1_34034615     AOna    T    G        0      0        2 
   1   chr1_34034615     ASom    T    G        0      0        2 
   1   chr1_34034615     HCab    T    G        0      0        2 
   1   chr1_34034615     HPrz    T    G        0      0        2 
   1   chr1_34034615     ZBoe    T    G        0      0        2 
   1   chr1_34034615     ZGre    T    G        0      0        2 
   1   chr1_34034615     ZHar    T    G        0      0        2 
   1   chr1_34034615   Sample    T    G        0      0        2 
   1   chr1_34035512     AAsi    G    C        0      0        2 
   1   chr1_34035512     AKia    G    C        0      0        2 
   1   chr1_34035512     AOna    G    C      0.5      1        2 
   1   chr1_34035512     ASom    G    C        0      0        2 
   1   chr1_34035512     HCab    G    C        0      0        2 
   1   chr1_34035512     HPrz    G    C        0      0        2 
   1   chr1_34035512     ZBoe    G    C        0      0        2 
   1   chr1_34035512     ZGre    G    C        0      0        2 
   1   chr1_34035512     ZHar    G    C        0      0        2 
   1   chr1_34035512   Sample    G    C        0      0        2 
   1   chr1_34036281     AAsi    G    T        0      0        2 
   1   chr1_34036281     AKia    G    T        0      0        2 
   1   chr1_34036281     AOna    G    T        0      0        2 
   1   chr1_34036281     ASom    G    T        0      0        2 
   1   chr1_34036281     HCab    G    T        0      0        2 
   1   chr1_34036281     HPrz    G    T        0      0        2 
   1   chr1_34036281     ZBoe    G    T        0      0        2 
   1   chr1_34036281     ZGre    G    T        0      0        2 
   1   chr1_34036281     ZHar    G    T        1      2        2 
   1   chr1_34036281   Sample    G    T        0      0        2 
   1   chr1_34037409     AAsi    G    C        0      0        2 
   1   chr1_34037409     AKia    G    C        0      0        2 
   1   chr1_34037409     AOna    G    C        0      0        2 
   1   chr1_34037409     ASom    G    C        0      0        2 
   1   chr1_34037409     HCab    G    C        0      0        2 
   1   chr1_34037409     HPrz    G    C        0      0        2 
   1   chr1_34037409     ZBoe    G    C        0      0        2 
   1   chr1_34037409     ZGre    G    C        0      0        2 
   1   chr1_34037409     ZHar    G    C        1      2        2 
   1   chr1_34037409   Sample    G    C        0      0        2 
   1   chr1_34039575     AAsi    A    C        0      0        2 
   1   chr1_34039575     AKia    A    C        0      0        2 
   1   chr1_34039575     AOna    A    C      0.5      1        2 
   1   chr1_34039575     ASom    A    C        0      0        2 
   1   chr1_34039575     HCab    A    C        0      0        2 
   1   chr1_34039575     HPrz    A    C        0      0        2 
   1   chr1_34039575     ZBoe    A    C        0      0        2 
   1   chr1_34039575     ZGre    A    C        0      0        2 
   1   chr1_34039575     ZHar    A    C        0      0        2 
   1   chr1_34039575   Sample    A    C        0      0        2 
   1   chr1_34058912     AAsi    C    G        0      0        2 
   1   chr1_34058912     AKia    C    G        0      0        2 
   1   chr1_34058912     AOna    C    G      0.5      1        2 
   1   chr1_34058912     ASom    C    G        0      0        2 
   1   chr1_34058912     HCab    C    G        0      0        2 
   1   chr1_34058912     HPrz    C    G        0      0        2 
   1   chr1_34058912     ZBoe    C    G        0      0        2 
   1   chr1_34058912     ZGre    C    G        0      0        2 
   1   chr1_34058912     ZHar    C    G        0      0        2 
   1   chr1_34058912   Sample    C    G        0      0        2 
   1   chr1_34065292     AAsi    C    A        0      0        2 
   1   chr1_34065292     AKia    C    A        0      0        2 
   1   chr1_34065292     AOna    C    A        0      0        2 
   1   chr1_34065292     ASom    C    A        0      0        2 
   1   chr1_34065292     HCab    C    A        0      0        2 
   1   chr1_34065292     HPrz    C    A        0      0        2 
   1   chr1_34065292     ZBoe    C    A      0.5      1        2 
   1   chr1_34065292     ZGre    C    A        0      0        2 
   1   chr1_34065292     ZHar    C    A        0      0        2 
   1   chr1_34065292   Sample    C    A        0      0        2 
   1   chr1_34066882     AAsi    C    G        0      0        2 
   1   chr1_34066882     AKia    C    G        0      0        2 
   1   chr1_34066882     AOna    C    G        0      0        2 
   1   chr1_34066882     ASom    C    G        0      0        2 
   1   chr1_34066882     HCab    C    G        1      2        2 
   1   chr1_34066882     HPrz    C    G        1      2        2 
   1   chr1_34066882     ZBoe    C    G        0      0        2 
   1   chr1_34066882     ZGre    C    G        0      0        2 
   1   chr1_34066882     ZHar    C    G        0      0        2 
   1   chr1_34066882   Sample    C    G        0      0        2 
   1   chr1_34070577     AAsi    G    C        0      0        2 
   1   chr1_34070577     AKia    G    C        0      0        2 
   1   chr1_34070577     AOna    G    C        0      0        2 
   1   chr1_34070577     ASom    G    C        0      0        2 
   1   chr1_34070577     HCab    G    C        0      0        2 
   1   chr1_34070577     HPrz    G    C        0      0        2 
   1   chr1_34070577     ZBoe    G    C      0.5      1        2 
   1   chr1_34070577     ZGre    G    C        0      0        2 
   1   chr1_34070577     ZHar    G    C        0      0        2 
   1   chr1_34070577   Sample    G    C        0      0        2 
   1   chr1_34071385     AAsi    A    T        0      0        2 
   1   chr1_34071385     AKia    A    T        0      0        2 
   1   chr1_34071385     AOna    A    T        0      0        2 
   1   chr1_34071385     ASom    A    T        0      0        2 
   1   chr1_34071385     HCab    A    T        1      2        2 
   1   chr1_34071385     HPrz    A    T        1      2        2 
   1   chr1_34071385     ZBoe    A    T        1      2        2 
   1   chr1_34071385     ZGre    A    T      0.5      1        2 
   1   chr1_34071385     ZHar    A    T        0      0        2 
   1   chr1_34071385   Sample    A    T        0      0        2 
   1   chr1_34078311     AAsi    A    T        0      0        2 
   1   chr1_34078311     AKia    A    T        0      0        2 
   1   chr1_34078311     AOna    A    T        0      0        2 
   1   chr1_34078311     ASom    A    T        0      0        2 
   1   chr1_34078311     HCab    A    T      0.5      1        2 
   1   chr1_34078311     HPrz    A    T        0      0        2 
   1   chr1_34078311     ZBoe    A    T        0      0        2 
   1   chr1_34078311     ZGre    A    T        0      0        2 
   1   chr1_34078311     ZHar    A    T        0      0        2 
   1   chr1_34078311   Sample    A    T        0      0        2 
   1   chr1_34087479     AAsi    C    G        0      0        2 
   1   chr1_34087479     AKia    C    G        0      0        2 
   1   chr1_34087479     AOna    C    G        0      0        2 
   1   chr1_34087479     ASom    C    G        0      0        2 
   1   chr1_34087479     HCab    C    G        1      2        2 
   1   chr1_34087479     HPrz    C    G        1      2        2 
   1   chr1_34087479     ZBoe    C    G        0      0        2 
   1   chr1_34087479     ZGre    C    G        0      0        2 
   1   chr1_34087479     ZHar    C    G        0      0        2 
   1   chr1_34087479   Sample    C    G        0      0        2 
   1   chr1_34091133     AAsi    C    A        0      0        2 
   1   chr1_34091133     AKia    C    A        1      2        2 
   1   chr1_34091133     AOna    C    A      0.5      1        2 
   1   chr1_34091133     ASom    C    A        0      0        2 
   1   chr1_34091133     HCab    C    A        0      0        2 
   1   chr1_34091133     HPrz    C    A        0      0        2 
   1   chr1_34091133     ZBoe    C    A        0      0        2 
   1   chr1_34091133     ZGre    C    A        0      0        2 
   1   chr1_34091133     ZHar    C    A        0      0        2 
   1   chr1_34091133   Sample    C    A        0      0        2 
   1   chr1_34110599     AAsi    G    C        0      0        2 
   1   chr1_34110599     AKia    G    C        0      0        2 
   1   chr1_34110599     AOna    G    C        0      0        2 
   1   chr1_34110599     ASom    G    C        0      0        2 
   1   chr1_34110599     HCab    G    C        0      0        2 
   1   chr1_34110599     HPrz    G    C        0      0        2 
   1   chr1_34110599     ZBoe    G    C        0      0        2 
   1   chr1_34110599     ZGre    G    C        0      0        2 
   1   chr1_34110599     ZHar    G    C        1      2        2 
   1   chr1_34110599   Sample    G    C        0      0        2 
   1   chr1_34114803     AAsi    C    A        0      0        2 
   1   chr1_34114803     AKia    C    A        0      0        2 
   1   chr1_34114803     AOna    C    A        0      0        2 
   1   chr1_34114803     ASom    C    A        0      0        2 
   1   chr1_34114803     HCab    C    A        0      0        2 
   1   chr1_34114803     HPrz    C    A      0.5      1        2 
   1   chr1_34114803     ZBoe    C    A        0      0        2 
   1   chr1_34114803     ZGre    C    A        0      0        2 
   1   chr1_34114803     ZHar    C    A        0      0        2 
   1   chr1_34114803   Sample    C    A        0      0        2 
   1   chr1_34114894     AAsi    A    C        0      0        2 
   1   chr1_34114894     AKia    A    C        0      0        2 
   1   chr1_34114894     AOna    A    C        0      0        2 
   1   chr1_34114894     ASom    A    C        0      0        2 
   1   chr1_34114894     HCab    A    C        0      0        2 
   1   chr1_34114894     HPrz    A    C        0      0        2 
   1   chr1_34114894     ZBoe    A    C        1      2        2 
   1   chr1_34114894     ZGre    A    C        1      2        2 
   1   chr1_34114894     ZHar    A    C        0      0        2 
   1   chr1_34114894   Sample    A    C        0      0        2 
   1   chr1_34122113     AAsi    T    G        0      0        2 
   1   chr1_34122113     AKia    T    G        0      0        2 
   1   chr1_34122113     AOna    T    G        0      0        2 
   1   chr1_34122113     ASom    T    G        0      0        2 
   1   chr1_34122113     HCab    T    G        1      2        2 
   1   chr1_34122113     HPrz    T    G        1      2        2 
   1   chr1_34122113     ZBoe    T    G        0      0        2 
   1   chr1_34122113     ZGre    T    G        0      0        2 
   1   chr1_34122113     ZHar    T    G        0      0        2 
   1   chr1_34122113   Sample    T    G        0      0        2 
   1   chr1_34136866     AAsi    C    A        1      2        2 
   1   chr1_34136866     AKia    C    A        0      0        2 
   1   chr1_34136866     AOna    C    A        0      0        2 
   1   chr1_34136866     ASom    C    A        1      2        2 
   1   chr1_34136866     HCab    C    A        0      0        2 
   1   chr1_34136866     HPrz    C    A        0      0        2 
   1   chr1_34136866     ZBoe    C    A        0      0        2 
   1   chr1_34136866     ZGre    C    A        0      0        2 
   1   chr1_34136866     ZHar    C    A        0      0        2 
   1   chr1_34136866   Sample    C    A        1      2        2 
   1   chr1_34137442     AAsi    T    A        0      0        2 
   1   chr1_34137442     AKia    T    A        0      0        2 
   1   chr1_34137442     AOna    T    A      0.5      1        2 
   1   chr1_34137442     ASom    T    A        0      0        2 
   1   chr1_34137442     HCab    T    A        0      0        2 
   1   chr1_34137442     HPrz    T    A        0      0        2 
   1   chr1_34137442     ZBoe    T    A        0      0        2 
   1   chr1_34137442     ZGre    T    A        0      0        2 
   1   chr1_34137442     ZHar    T    A        0      0        2 
   1   chr1_34137442   Sample    T    A        0      0        2 
   1   chr1_34140328     AAsi    G    C        0      0        2 
   1   chr1_34140328     AKia    G    C        1      2        2 
   1   chr1_34140328     AOna    G    C        0      0        2 
   1   chr1_34140328     ASom    G    C        0      0        2 
   1   chr1_34140328     HCab    G    C        0      0        2 
   1   chr1_34140328     HPrz    G    C        0      0        2 
   1   chr1_34140328     ZBoe    G    C        0      0        2 
   1   chr1_34140328     ZGre    G    C        0      0        2 
   1   chr1_34140328     ZHar    G    C        0      0        2 
   1   chr1_34140328   Sample    G    C        0      0        2 
   1   chr1_34144259     AAsi    T    G        0      0        2 
   1   chr1_34144259     AKia    T    G        0      0        2 
   1   chr1_34144259     AOna    T    G        0      0        2 
   1   chr1_34144259     ASom    T    G        0      0        2 
   1   chr1_34144259     HCab    T    G        0      0        2 
   1   chr1_34144259     HPrz    T    G        0      0        2 
   1   chr1_34144259     ZBoe    T    G        0      0        2 
   1   chr1_34144259     ZGre    T    G        0      0        2 
   1   chr1_34144259     ZHar    T    G      0.5      1        2 
   1   chr1_34144259   Sample    T    G        0      0        2 
   1   chr1_34159852     AAsi    C    G        0      0        2 
   1   chr1_34159852     AKia    C    G        0      0        2 
   1   chr1_34159852     AOna    C    G        0      0        2 
   1   chr1_34159852     ASom    C    G        0      0        2 
   1   chr1_34159852     HCab    C    G        1      2        2 
   1   chr1_34159852     HPrz    C    G        1      2        2 
   1   chr1_34159852     ZBoe    C    G        0      0        2 
   1   chr1_34159852     ZGre    C    G        0      0        2 
   1   chr1_34159852     ZHar    C    G        0      0        2 
   1   chr1_34159852   Sample    C    G        0      0        2 
   1   chr1_34169086     AAsi    C    A        0      0        2 
   1   chr1_34169086     AKia    C    A        0      0        2 
   1   chr1_34169086     AOna    C    A        0      0        2 
   1   chr1_34169086     ASom    C    A        0      0        2 
   1   chr1_34169086     HCab    C    A        0      0        2 
   1   chr1_34169086     HPrz    C    A        0      0        2 
   1   chr1_34169086     ZBoe    C    A        0      0        2 
   1   chr1_34169086     ZGre    C    A      0.5      1        2 
   1   chr1_34169086     ZHar    C    A        0      0        2 
   1   chr1_34169086   Sample    C    A        0      0        2 
   1   chr1_34174281     AAsi    G    C        0      0        2 
   1   chr1_34174281     AKia    G    C        0      0        2 
   1   chr1_34174281     AOna    G    C        0      0        2 
   1   chr1_34174281     ASom    G    C        0      0        2 
   1   chr1_34174281     HCab    G    C        0      0        2 
   1   chr1_34174281     HPrz    G    C        0      0        2 
   1   chr1_34174281     ZBoe    G    C        0      0        2 
   1   chr1_34174281     ZGre    G    C        0      0        2 
   1   chr1_34174281     ZHar    G    C        1      2        2 
   1   chr1_34174281   Sample    G    C        0      0        2 
   1   chr1_34175543     AAsi    T    G        0      0        2 
   1   chr1_34175543     AKia    T    G      0.5      1        2 
   1   chr1_34175543     AOna    T    G        0      0        2 
   1   chr1_34175543     ASom    T    G        0      0        2 
   1   chr1_34175543     HCab    T    G        0      0        2 
   1   chr1_34175543     HPrz    T    G        0      0        2 
   1   chr1_34175543     ZBoe    T    G        0      0        2 
   1   chr1_34175543     ZGre    T    G        0      0        2 
   1   chr1_34175543     ZHar    T    G        0      0        2 
   1   chr1_34175543   Sample    T    G        0      0        2 
   1   chr1_34181318     AAsi    G    T        0      0        2 
   1   chr1_34181318     AKia    G    T        0      0        2 
   1   chr1_34181318     AOna    G    T        0      0        2 
   1   chr1_34181318     ASom    G    T        0      0        2 
   1   chr1_34181318     HCab    G    T        1      2        2 
   1   chr1_34181318     HPrz    G    T        1      2        2 
   1   chr1_34181318     ZBoe    G    T        0      0        2 
   1   chr1_34181318     ZGre    G    T        0      0        2 
   1   chr1_34181318     ZHar    G    T        0      0        2 
   1   chr1_34181318   Sample    G    T        0      0        2 
   1   chr1_34183052     AAsi    T    G        0      0        2 
   1   chr1_34183052     AKia    T    G        0      0        2 
   1   chr1_34183052     AOna    T    G        0      0        2 
   1   chr1_34183052     ASom    T    G        0      0        2 
   1   chr1_34183052     HCab    T    G      0.5      1        2 
   1   chr1_34183052     HPrz    T    G        0      0        2 
   1   chr1_34183052     ZBoe    T    G        0      0        2 
   1   chr1_34183052     ZGre    T    G        0      0        2 
   1   chr1_34183052     ZHar    T    G        0      0        2 
   1   chr1_34183052   Sample    T    G        0      0        2 
   1   chr1_34188922     AAsi    A    T        0      0        2 
   1   chr1_34188922     AKia    A    T        0      0        2 
   1   chr1_34188922     AOna    A    T      0.5      1        2 
   1   chr1_34188922     ASom    A    T        0      0        2 
   1   chr1_34188922     HCab    A    T        0      0        2 
   1   chr1_34188922     HPrz    A    T        0      0        2 
   1   chr1_34188922     ZBoe    A    T        0      0        2 
   1   chr1_34188922     ZGre    A    T        0      0        2 
   1   chr1_34188922     ZHar    A    T        0      0        2 
   1   chr1_34188922   Sample    A    T        0      0        2 
   1   chr1_34192074     AAsi    T    G        0      0        2 
   1   chr1_34192074     AKia    T    G        0      0        2 
   1   chr1_34192074     AOna    T    G      0.5      1        2 
   1   chr1_34192074     ASom    T    G        0      0        2 
   1   chr1_34192074     HCab    T    G        0      0        2 
   1   chr1_34192074     HPrz    T    G        0      0        2 
   1   chr1_34192074     ZBoe    T    G        0      0        2 
   1   chr1_34192074     ZGre    T    G        0      0        2 
   1   chr1_34192074     ZHar    T    G        0      0        2 
   1   chr1_34192074   Sample    T    G        0      0        2 
   1   chr1_34195070     AAsi    G    C        0      0        2 
   1   chr1_34195070     AKia    G    C        0      0        2 
   1   chr1_34195070     AOna    G    C      0.5      1        2 
   1   chr1_34195070     ASom    G    C        0      0        2 
   1   chr1_34195070     HCab    G    C        0      0        2 
   1   chr1_34195070     HPrz    G    C        0      0        2 
   1   chr1_34195070     ZBoe    G    C        0      0        2 
   1   chr1_34195070     ZGre    G    C        0      0        2 
   1   chr1_34195070     ZHar    G    C        0      0        2 
   1   chr1_34195070   Sample    G    C        0      0        2 
   1   chr1_34200663     AAsi    A    C        0      0        2 
   1   chr1_34200663     AKia    A    C        0      0        2 
   1   chr1_34200663     AOna    A    C        0      0        2 
   1   chr1_34200663     ASom    A    C        0      0        2 
   1   chr1_34200663     HCab    A    C        1      2        2 
   1   chr1_34200663     HPrz    A    C        1      2        2 
   1   chr1_34200663     ZBoe    A    C        0      0        2 
   1   chr1_34200663     ZGre    A    C        0      0        2 
   1   chr1_34200663     ZHar    A    C        0      0        2 
   1   chr1_34200663   Sample    A    C        0      0        2 
   1   chr1_34200885     AAsi    T    A        0      0        2 
   1   chr1_34200885     AKia    T    A        0      0        2 
   1   chr1_34200885     AOna    T    A        0      0        2 
   1   chr1_34200885     ASom    T    A        0      0        2 
   1   chr1_34200885     HCab    T    A        0      0        2 
   1   chr1_34200885     HPrz    T    A        0      0        2 
   1   chr1_34200885     ZBoe    T    A        0      0        2 
   1   chr1_34200885     ZGre    T    A      0.5      1        2 
   1   chr1_34200885     ZHar    T    A        0      0        2 
   1   chr1_34200885   Sample    T    A        0      0        2 
   1   chr1_34201231     AAsi    C    A        0      0        2 
   1   chr1_34201231     AKia    C    A        0      0        2 
   1   chr1_34201231     AOna    C    A        0      0        2 
   1   chr1_34201231     ASom    C    A        0      0        2 
   1   chr1_34201231     HCab    C    A        0      0        2 
   1   chr1_34201231     HPrz    C    A        0      0        2 
   1   chr1_34201231     ZBoe    C    A        0      0        2 
   1   chr1_34201231     ZGre    C    A        0      0        2 
   1   chr1_34201231     ZHar    C    A        1      2        2 
   1   chr1_34201231   Sample    C    A        0      0        2 
   1   chr1_34210448     AAsi    T    G        1      2        2 
   1   chr1_34210448     AKia    T    G        0      0        2 
   1   chr1_34210448     AOna    T    G        0      0        2 
   1   chr1_34210448     ASom    T    G        1      2        2 
   1   chr1_34210448     HCab    T    G        0      0        2 
   1   chr1_34210448     HPrz    T    G        0      0        2 
   1   chr1_34210448     ZBoe    T    G        0      0        2 
   1   chr1_34210448     ZGre    T    G        0      0        2 
   1   chr1_34210448     ZHar    T    G        0      0        2 
   1   chr1_34210448   Sample    T    G        1      2        2 
   1   chr1_34218583     AAsi    A    C        0      0        2 
   1   chr1_34218583     AKia    A    C        0      0        2 
   1   chr1_34218583     AOna    A    C        0      0        2 
   1   chr1_34218583     ASom    A    C        0      0        2 
   1   chr1_34218583     HCab    A    C        0      0        2 
   1   chr1_34218583     HPrz    A    C        0      0        2 
   1   chr1_34218583     ZBoe    A    C        0      0        2 
   1   chr1_34218583     ZGre    A    C      0.5      1        2 
   1   chr1_34218583     ZHar    A    C        0      0        2 
   1   chr1_34218583   Sample    A    C        0      0        2 
   1   chr1_34219072     AAsi    C    A        0      0        2 
   1   chr1_34219072     AKia    C    A        1      2        2 
   1   chr1_34219072     AOna    C    A        0      0        2 
   1   chr1_34219072     ASom    C    A        0      0        2 
   1   chr1_34219072     HCab    C    A        0      0        2 
   1   chr1_34219072     HPrz    C    A        0      0        2 
   1   chr1_34219072     ZBoe    C    A        0      0        2 
   1   chr1_34219072     ZGre    C    A        0      0        2 
   1   chr1_34219072     ZHar    C    A        0      0        2 
   1   chr1_34219072   Sample    C    A        0      0        2 
   1   chr1_34224191     AAsi    A    C        0      0        2 
   1   chr1_34224191     AKia    A    C        0      0        2 
   1   chr1_34224191     AOna    A    C        0      0        2 
   1   chr1_34224191     ASom    A    C        0      0        2 
   1   chr1_34224191     HCab    A    C        0      0        2 
   1   chr1_34224191     HPrz    A    C        0      0        2 
   1   chr1_34224191     ZBoe    A    C        0      0        2 
   1   chr1_34224191     ZGre    A    C        0      0        2 
   1   chr1_34224191     ZHar    A    C        1      2        2 
   1   chr1_34224191   Sample    A    C        0      0        2 
   1   chr1_34229523     AAsi    A    C        0      0        2 
   1   chr1_34229523     AKia    A    C        0      0        2 
   1   chr1_34229523     AOna    A    C      0.5      1        2 
   1   chr1_34229523     ASom    A    C        0      0        2 
   1   chr1_34229523     HCab    A    C        0      0        2 
   1   chr1_34229523     HPrz    A    C        0      0        2 
   1   chr1_34229523     ZBoe    A    C        0      0        2 
   1   chr1_34229523     ZGre    A    C        0      0        2 
   1   chr1_34229523     ZHar    A    C        0      0        2 
   1   chr1_34229523   Sample    A    C        0      0        2 
   1   chr1_34274630     AAsi    A    C        0      0        2 
   1   chr1_34274630     AKia    A    C        0      0        2 
   1   chr1_34274630     AOna    A    C        0      0        2 
   1   chr1_34274630     ASom    A    C        0      0        2 
   1   chr1_34274630     HCab    A    C        0      0        2 
   1   chr1_34274630     HPrz    A    C        0      0        2 
   1   chr1_34274630     ZBoe    A    C        0      0        2 
   1   chr1_34274630     ZGre    A    C        0      0        2 
   1   chr1_34274630     ZHar    A    C      0.5      1        2 
   1   chr1_34274630   Sample    A    C        0      0        2 
   1   chr1_34303526     AAsi    T    G        0      0        2 
   1   chr1_34303526     AKia    T    G        0      0        2 
   1   chr1_34303526     AOna    T    G        0      0        2 
   1   chr1_34303526     ASom    T    G        0      0        2 
   1   chr1_34303526     HCab    T    G        0      0        2 
   1   chr1_34303526     HPrz    T    G        0      0        2 
   1   chr1_34303526     ZBoe    T    G        0      0        2 
   1   chr1_34303526     ZGre    T    G        0      0        2 
   1   chr1_34303526     ZHar    T    G      0.5      1        2 
   1   chr1_34303526   Sample    T    G        0      0        2 
   1   chr1_34332621     AAsi    G    T        0      0        2 
   1   chr1_34332621     AKia    G    T        0      0        2 
   1   chr1_34332621     AOna    G    T        0      0        2 
   1   chr1_34332621     ASom    G    T        0      0        2 
   1   chr1_34332621     HCab    G    T        0      0        2 
   1   chr1_34332621     HPrz    G    T        0      0        2 
   1   chr1_34332621     ZBoe    G    T        0      0        2 
   1   chr1_34332621     ZGre    G    T      0.5      1        2 
   1   chr1_34332621     ZHar    G    T        0      0        2 
   1   chr1_34332621   Sample    G    T        0      0        2 
   1   chr1_34352812     AAsi    T    G        0      0        2 
   1   chr1_34352812     AKia    T    G        0      0        2 
   1   chr1_34352812     AOna    T    G        1      2        2 
   1   chr1_34352812     ASom    T    G        0      0        2 
   1   chr1_34352812     HCab    T    G        0      0        2 
   1   chr1_34352812     HPrz    T    G        0      0        2 
   1   chr1_34352812     ZBoe    T    G        0      0        2 
   1   chr1_34352812     ZGre    T    G        0      0        2 
   1   chr1_34352812     ZHar    T    G        0      0        2 
   1   chr1_34352812   Sample    T    G        0      0        2 
   1   chr1_34355902     AAsi    G    C        0      0        2 
   1   chr1_34355902     AKia    G    C        0      0        2 
   1   chr1_34355902     AOna    G    C        0      0        2 
   1   chr1_34355902     ASom    G    C        0      0        2 
   1   chr1_34355902     HCab    G    C        0      0        2 
   1   chr1_34355902     HPrz    G    C      0.5      1        2 
   1   chr1_34355902     ZBoe    G    C        0      0        2 
   1   chr1_34355902     ZGre    G    C        0      0        2 
   1   chr1_34355902     ZHar    G    C        0      0        2 
   1   chr1_34355902   Sample    G    C        0      0        2 
   1   chr1_34363050     AAsi    C    G        0      0        2 
   1   chr1_34363050     AKia    C    G        0      0        2 
   1   chr1_34363050     AOna    C    G        0      0        2 
   1   chr1_34363050     ASom    C    G        0      0        2 
   1   chr1_34363050     HCab    C    G        1      2        2 
   1   chr1_34363050     HPrz    C    G      0.5      1        2 
   1   chr1_34363050     ZBoe    C    G        0      0        2 
   1   chr1_34363050     ZGre    C    G        0      0        2 
   1   chr1_34363050     ZHar    C    G        0      0        2 
   1   chr1_34363050   Sample    C    G        0      0        2 
   1   chr1_34365693     AAsi    G    T        0      0        2 
   1   chr1_34365693     AKia    G    T        0      0        2 
   1   chr1_34365693     AOna    G    T        0      0        2 
   1   chr1_34365693     ASom    G    T        0      0        2 
   1   chr1_34365693     HCab    G    T        0      0        2 
   1   chr1_34365693     HPrz    G    T        0      0        2 
   1   chr1_34365693     ZBoe    G    T      0.5      1        2 
   1   chr1_34365693     ZGre    G    T        0      0        2 
   1   chr1_34365693     ZHar    G    T        0      0        2 
   1   chr1_34365693   Sample    G    T        0      0        2 
   1   chr1_34377745     AAsi    G    C        0      0        2 
   1   chr1_34377745     AKia    G    C      0.5      1        2 
   1   chr1_34377745     AOna    G    C        0      0        2 
   1   chr1_34377745     ASom    G    C        0      0        2 
   1   chr1_34377745     HCab    G    C        0      0        2 
   1   chr1_34377745     HPrz    G    C        0      0        2 
   1   chr1_34377745     ZBoe    G    C        0      0        2 
   1   chr1_34377745     ZGre    G    C        0      0        2 
   1   chr1_34377745     ZHar    G    C        0      0        2 
   1   chr1_34377745   Sample    G    C        0      0        2 
   1   chr1_34420151     AAsi    C    G        0      0        2 
   1   chr1_34420151     AKia    C    G        0      0        2 
   1   chr1_34420151     AOna    C    G      0.5      1        2 
   1   chr1_34420151     ASom    C    G        0      0        2 
   1   chr1_34420151     HCab    C    G        0      0        2 
   1   chr1_34420151     HPrz    C    G        0      0        2 
   1   chr1_34420151     ZBoe    C    G        0      0        2 
   1   chr1_34420151     ZGre    C    G        0      0        2 
   1   chr1_34420151     ZHar    C    G        0      0        2 
   1   chr1_34420151   Sample    C    G        0      0        2 
   1   chr1_34423518     AAsi    T    A        0      0        2 
   1   chr1_34423518     AKia    T    A        0      0        2 
   1   chr1_34423518     AOna    T    A        0      0        2 
   1   chr1_34423518     ASom    T    A        0      0        2 
   1   chr1_34423518     HCab    T    A        0      0        2 
   1   chr1_34423518     HPrz    T    A        0      0        2 
   1   chr1_34423518     ZBoe    T    A        1      2        2 
   1   chr1_34423518     ZGre    T    A        0      0        2 
   1   chr1_34423518     ZHar    T    A        0      0        2 
   1   chr1_34423518   Sample    T    A        0      0        2 
   1   chr1_34462629     AAsi    T    G        0      0        2 
   1   chr1_34462629     AKia    T    G        0      0        2 
   1   chr1_34462629     AOna    T    G        0      0        2 
   1   chr1_34462629     ASom    T    G        0      0        2 
   1   chr1_34462629     HCab    T    G        0      0        2 
   1   chr1_34462629     HPrz    T    G        0      0        2 
   1   chr1_34462629     ZBoe    T    G        0      0        2 
   1   chr1_34462629     ZGre    T    G        0      0        2 
   1   chr1_34462629     ZHar    T    G        1      2        2 
   1   chr1_34462629   Sample    T    G        0      0        2 
   1   chr1_34473505     AAsi    C    A        0      0        2 
   1   chr1_34473505     AKia    C    A        0      0        2 
   1   chr1_34473505     AOna    C    A        0      0        2 
   1   chr1_34473505     ASom    C    A        0      0        2 
   1   chr1_34473505     HCab    C    A        0      0        2 
   1   chr1_34473505     HPrz    C    A      0.5      1        2 
   1   chr1_34473505     ZBoe    C    A        0      0        2 
   1   chr1_34473505     ZGre    C    A        0      0        2 
   1   chr1_34473505     ZHar    C    A        0      0        2 
   1   chr1_34473505   Sample    C    A        0      0        2 
   1   chr1_34477007     AAsi    C    A      0.5      1        2 
   1   chr1_34477007     AKia    C    A        0      0        2 
   1   chr1_34477007     AOna    C    A        0      0        2 
   1   chr1_34477007     ASom    C    A        0      0        2 
   1   chr1_34477007     HCab    C    A        0      0        2 
   1   chr1_34477007     HPrz    C    A        0      0        2 
   1   chr1_34477007     ZBoe    C    A        0      0        2 
   1   chr1_34477007     ZGre    C    A        0      0        2 
   1   chr1_34477007     ZHar    C    A        0      0        2 
   1   chr1_34477007   Sample    C    A        0      0        2 
   1   chr1_34485035     AAsi    T    A        0      0        2 
   1   chr1_34485035     AKia    T    A        1      2        2 
   1   chr1_34485035     AOna    T    A        0      0        2 
   1   chr1_34485035     ASom    T    A        0      0        2 
   1   chr1_34485035     HCab    T    A        0      0        2 
   1   chr1_34485035     HPrz    T    A        0      0        2 
   1   chr1_34485035     ZBoe    T    A        0      0        2 
   1   chr1_34485035     ZGre    T    A        0      0        2 
   1   chr1_34485035     ZHar    T    A        0      0        2 
   1   chr1_34485035   Sample    T    A        0      0        2 
   1   chr1_34485508     AAsi    A    T        0      0        2 
   1   chr1_34485508     AKia    A    T        0      0        2 
   1   chr1_34485508     AOna    A    T        0      0        2 
   1   chr1_34485508     ASom    A    T        0      0        2 
   1   chr1_34485508     HCab    A    T        0      0        2 
   1   chr1_34485508     HPrz    A    T        0      0        2 
   1   chr1_34485508     ZBoe    A    T      0.5      1        2 
   1   chr1_34485508     ZGre    A    T        0      0        2 
   1   chr1_34485508     ZHar    A    T        0      0        2 
   1   chr1_34485508   Sample    A    T        0      0        2 
   1   chr1_34518900     AAsi    T    G        0      0        2 
   1   chr1_34518900     AKia    T    G        0      0        2 
   1   chr1_34518900     AOna    T    G        0      0        2 
   1   chr1_34518900     ASom    T    G        0      0        2 
   1   chr1_34518900     HCab    T    G        1      2        2 
   1   chr1_34518900     HPrz    T    G        1      2        2 
   1   chr1_34518900     ZBoe    T    G        0      0        2 
   1   chr1_34518900     ZGre    T    G        0      0        2 
   1   chr1_34518900     ZHar    T    G        0      0        2 
   1   chr1_34518900   Sample    T    G        0      0        2 
   1   chr1_34520846     AAsi    T    G        0      0        2 
   1   chr1_34520846     AKia    T    G        0      0        2 
   1   chr1_34520846     AOna    T    G        0      0        2 
   1   chr1_34520846     ASom    T    G      0.5      1        2 
   1   chr1_34520846     HCab    T    G        0      0        2 
   1   chr1_34520846     HPrz    T    G        0      0        2 
   1   chr1_34520846     ZBoe    T    G        0      0        2 
   1   chr1_34520846     ZGre    T    G        0      0        2 
   1   chr1_34520846     ZHar    T    G        0      0        2 
   1   chr1_34520846   Sample    T    G        0      0        2 
   1   chr1_34536575     AAsi    T    G        0      0        2 
   1   chr1_34536575     AKia    T    G        0      0        2 
   1   chr1_34536575     AOna    T    G        0      0        2 
   1   chr1_34536575     ASom    T    G        0      0        2 
   1   chr1_34536575     HCab    T    G        0      0        2 
   1   chr1_34536575     HPrz    T    G        0      0        2 
   1   chr1_34536575     ZBoe    T    G        0      0        2 
   1   chr1_34536575     ZGre    T    G        0      0        2 
   1   chr1_34536575     ZHar    T    G      0.5      1        2 
   1   chr1_34536575   Sample    T    G        0      0        2 
   1   chr1_34539794     AAsi    T    A        0      0        2 
   1   chr1_34539794     AKia    T    A        0      0        2 
   1   chr1_34539794     AOna    T    A        0      0        2 
   1   chr1_34539794     ASom    T    A        0      0        2 
   1   chr1_34539794     HCab    T    A        1      2        2 
   1   chr1_34539794     HPrz    T    A        1      2        2 
   1   chr1_34539794     ZBoe    T    A        0      0        2 
   1   chr1_34539794     ZGre    T    A        0      0        2 
   1   chr1_34539794     ZHar    T    A        0      0        2 
   1   chr1_34539794   Sample    T    A        0      0        2 
   1   chr1_34548365     AAsi    T    A        0      0        2 
   1   chr1_34548365     AKia    T    A        0      0        2 
   1   chr1_34548365     AOna    T    A        0      0        2 
   1   chr1_34548365     ASom    T    A        0      0        2 
   1   chr1_34548365     HCab    T    A        1      2        2 
   1   chr1_34548365     HPrz    T    A        1      2        2 
   1   chr1_34548365     ZBoe    T    A        0      0        2 
   1   chr1_34548365     ZGre    T    A        0      0        2 
   1   chr1_34548365     ZHar    T    A        0      0        2 
   1   chr1_34548365   Sample    T    A        0      0        2 
   1   chr1_34550029     AAsi    G    T        0      0        2 
   1   chr1_34550029     AKia    G    T        0      0        2 
   1   chr1_34550029     AOna    G    T        1      2        2 
   1   chr1_34550029     ASom    G    T        0      0        2 
   1   chr1_34550029     HCab    G    T        0      0        2 
   1   chr1_34550029     HPrz    G    T        0      0        2 
   1   chr1_34550029     ZBoe    G    T        0      0        2 
   1   chr1_34550029     ZGre    G    T        0      0        2 
   1   chr1_34550029     ZHar    G    T        0      0        2 
   1   chr1_34550029   Sample    G    T        0      0        2 
   1   chr1_34569900     AAsi    T    A        0      0        2 
   1   chr1_34569900     AKia    T    A        0      0        2 
   1   chr1_34569900     AOna    T    A        1      2        2 
   1   chr1_34569900     ASom    T    A        0      0        2 
   1   chr1_34569900     HCab    T    A        0      0        2 
   1   chr1_34569900     HPrz    T    A        0      0        2 
   1   chr1_34569900     ZBoe    T    A        0      0        2 
   1   chr1_34569900     ZGre    T    A        0      0        2 
   1   chr1_34569900     ZHar    T    A        0      0        2 
   1   chr1_34569900   Sample    T    A        0      0        2 
   1   chr1_34641129     AAsi    C    G        0      0        2 
   1   chr1_34641129     AKia    C    G        1      2        2 
   1   chr1_34641129     AOna    C    G        0      0        2 
   1   chr1_34641129     ASom    C    G        0      0        2 
   1   chr1_34641129     HCab    C    G        0      0        2 
   1   chr1_34641129     HPrz    C    G        0      0        2 
   1   chr1_34641129     ZBoe    C    G        0      0        2 
   1   chr1_34641129     ZGre    C    G        0      0        2 
   1   chr1_34641129     ZHar    C    G        0      0        2 
   1   chr1_34641129   Sample    C    G        0      0        2 
   1   chr1_34725778     AAsi    A    C        0      0        2 
   1   chr1_34725778     AKia    A    C        0      0        2 
   1   chr1_34725778     AOna    A    C      0.5      1        2 
   1   chr1_34725778     ASom    A    C        0      0        2 
   1   chr1_34725778     HCab    A    C        0      0        2 
   1   chr1_34725778     HPrz    A    C        0      0        2 
   1   chr1_34725778     ZBoe    A    C        0      0        2 
   1   chr1_34725778     ZGre    A    C        0      0        2 
   1   chr1_34725778     ZHar    A    C        0      0        2 
   1   chr1_34725778   Sample    A    C        0      0        2 
   1   chr1_34733368     AAsi    G    C        0      0        2 
   1   chr1_34733368     AKia    G    C        0      0        2 
   1   chr1_34733368     AOna    G    C        0      0        2 
   1   chr1_34733368     ASom    G    C        0      0        2 
   1   chr1_34733368     HCab    G    C        0      0        2 
   1   chr1_34733368     HPrz    G    C        0      0        2 
   1   chr1_34733368     ZBoe    G    C        0      0        2 
   1   chr1_34733368     ZGre    G    C        0      0        2 
   1   chr1_34733368     ZHar    G    C      0.5      1        2 
   1   chr1_34733368   Sample    G    C        0      0        2 
   1   chr1_34738776     AAsi    G    C        1      2        2 
   1   chr1_34738776     AKia    G    C        0      0        2 
   1   chr1_34738776     AOna    G    C        0      0        2 
   1   chr1_34738776     ASom    G    C        1      2        2 
   1   chr1_34738776     HCab    G    C        1      2        2 
   1   chr1_34738776     HPrz    G    C        1      2        2 
   1   chr1_34738776     ZBoe    G    C        0      0        2 
   1   chr1_34738776     ZGre    G    C        0      0        2 
   1   chr1_34738776     ZHar    G    C        0      0        2 
   1   chr1_34738776   Sample    G    C        1      2        2 
   1   chr1_34746135     AAsi    C    A        1      2        2 
   1   chr1_34746135     AKia    C    A        0      0        2 
   1   chr1_34746135     AOna    C    A        0      0        2 
   1   chr1_34746135     ASom    C    A        1      2        2 
   1   chr1_34746135     HCab    C    A        0      0        2 
   1   chr1_34746135     HPrz    C    A        0      0        2 
   1   chr1_34746135     ZBoe    C    A        0      0        2 
   1   chr1_34746135     ZGre    C    A        0      0        2 
   1   chr1_34746135     ZHar    C    A        0      0        2 
   1   chr1_34746135   Sample    C    A        1      2        2 
   1   chr1_34752448     AAsi    G    T        0      0        2 
   1   chr1_34752448     AKia    G    T        0      0        2 
   1   chr1_34752448     AOna    G    T        0      0        2 
   1   chr1_34752448     ASom    G    T        0      0        2 
   1   chr1_34752448     HCab    G    T        1      2        2 
   1   chr1_34752448     HPrz    G    T        1      2        2 
   1   chr1_34752448     ZBoe    G    T        0      0        2 
   1   chr1_34752448     ZGre    G    T        0      0        2 
   1   chr1_34752448     ZHar    G    T        0      0        2 
   1   chr1_34752448   Sample    G    T        0      0        2 
   1   chr1_34785133     AAsi    G    C        0      0        2 
   1   chr1_34785133     AKia    G    C        1      2        2 
   1   chr1_34785133     AOna    G    C        1      2        2 
   1   chr1_34785133     ASom    G    C        0      0        2 
   1   chr1_34785133     HCab    G    C        0      0        2 
   1   chr1_34785133     HPrz    G    C        0      0        2 
   1   chr1_34785133     ZBoe    G    C        0      0        2 
   1   chr1_34785133     ZGre    G    C        0      0        2 
   1   chr1_34785133     ZHar    G    C        0      0        2 
   1   chr1_34785133   Sample    G    C        0      0        2 
   1   chr1_34815628     AAsi    G    T        0      0        2 
   1   chr1_34815628     AKia    G    T        0      0        2 
   1   chr1_34815628     AOna    G    T        0      0        2 
   1   chr1_34815628     ASom    G    T        0      0        2 
   1   chr1_34815628     HCab    G    T        0      0        2 
   1   chr1_34815628     HPrz    G    T        0      0        2 
   1   chr1_34815628     ZBoe    G    T        0      0        2 
   1   chr1_34815628     ZGre    G    T        0      0        2 
   1   chr1_34815628     ZHar    G    T        1      2        2 
   1   chr1_34815628   Sample    G    T        0      0        2 
   1   chr1_34834218     AAsi    A    C        0      0        2 
   1   chr1_34834218     AKia    A    C        0      0        2 
   1   chr1_34834218     AOna    A    C        0      0        2 
   1   chr1_34834218     ASom    A    C        0      0        2 
   1   chr1_34834218     HCab    A    C        0      0        2 
   1   chr1_34834218     HPrz    A    C        0      0        2 
   1   chr1_34834218     ZBoe    A    C        0      0        2 
   1   chr1_34834218     ZGre    A    C      0.5      1        2 
   1   chr1_34834218     ZHar    A    C        0      0        2 
   1   chr1_34834218   Sample    A    C        0      0        2 
   1   chr1_34846029     AAsi    C    A        0      0        2 
   1   chr1_34846029     AKia    C    A        0      0        2 
   1   chr1_34846029     AOna    C    A        0      0        2 
   1   chr1_34846029     ASom    C    A      0.5      1        2 
   1   chr1_34846029     HCab    C    A        0      0        2 
   1   chr1_34846029     HPrz    C    A        0      0        2 
   1   chr1_34846029     ZBoe    C    A        0      0        2 
   1   chr1_34846029     ZGre    C    A        0      0        2 
   1   chr1_34846029     ZHar    C    A        0      0        2 
   1   chr1_34846029   Sample    C    A        0      0        2 
   1   chr1_34847088     AAsi    C    A        0      0        2 
   1   chr1_34847088     AKia    C    A        0      0        2 
   1   chr1_34847088     AOna    C    A        0      0        2 
   1   chr1_34847088     ASom    C    A        0      0        2 
   1   chr1_34847088     HCab    C    A        1      2        2 
   1   chr1_34847088     HPrz    C    A        1      2        2 
   1   chr1_34847088     ZBoe    C    A        0      0        2 
   1   chr1_34847088     ZGre    C    A        0      0        2 
   1   chr1_34847088     ZHar    C    A        0      0        2 
   1   chr1_34847088   Sample    C    A        0      0        2 
   1   chr1_34848082     AAsi    C    A        0      0        2 
   1   chr1_34848082     AKia    C    A        0      0        2 
   1   chr1_34848082     AOna    C    A        0      0        2 
   1   chr1_34848082     ASom    C    A        0      0        2 
   1   chr1_34848082     HCab    C    A        0      0        2 
   1   chr1_34848082     HPrz    C    A        0      0        2 
   1   chr1_34848082     ZBoe    C    A        0      0        2 
   1   chr1_34848082     ZGre    C    A      0.5      1        2 
   1   chr1_34848082     ZHar    C    A        0      0        2 
   1   chr1_34848082   Sample    C    A        0      0        2 
   1   chr1_34867206     AAsi    C    G        0      0        2 
   1   chr1_34867206     AKia    C    G        0      0        2 
   1   chr1_34867206     AOna    C    G        0      0        2 
   1   chr1_34867206     ASom    C    G        0      0        2 
   1   chr1_34867206     HCab    C    G        1      2        2 
   1   chr1_34867206     HPrz    C    G        1      2        2 
   1   chr1_34867206     ZBoe    C    G        0      0        2 
   1   chr1_34867206     ZGre    C    G        0      0        2 
   1   chr1_34867206     ZHar    C    G        0      0        2 
   1   chr1_34867206   Sample    C    G        0      0        2 
   1   chr1_34884685     AAsi    C    G        0      0        2 
   1   chr1_34884685     AKia    C    G        0      0        2 
   1   chr1_34884685     AOna    C    G        1      2        2 
   1   chr1_34884685     ASom    C    G        0      0        2 
   1   chr1_34884685     HCab    C    G        0      0        2 
   1   chr1_34884685     HPrz    C    G        0      0        2 
   1   chr1_34884685     ZBoe    C    G        0      0        2 
   1   chr1_34884685     ZGre    C    G        0      0        2 
   1   chr1_34884685     ZHar    C    G        0      0        2 
   1   chr1_34884685   Sample    C    G        0      0        2 
   1   chr1_34913944     AAsi    G    T        0      0        2 
   1   chr1_34913944     AKia    G    T        0      0        2 
   1   chr1_34913944     AOna    G    T        0      0        2 
   1   chr1_34913944     ASom    G    T        0      0        2 
   1   chr1_34913944     HCab    G    T      0.5      1        2 
   1   chr1_34913944     HPrz    G    T        0      0        2 
   1   chr1_34913944     ZBoe    G    T        0      0        2 
   1   chr1_34913944     ZGre    G    T        0      0        2 
   1   chr1_34913944     ZHar    G    T        0      0        2 
   1   chr1_34913944   Sample    G    T        0      0        2 
   1   chr1_34953132     AAsi    C    G        0      0        2 
   1   chr1_34953132     AKia    C    G        0      0        2 
   1   chr1_34953132     AOna    C    G        0      0        2 
   1   chr1_34953132     ASom    C    G        0      0        2 
   1   chr1_34953132     HCab    C    G        1      2        2 
   1   chr1_34953132     HPrz    C    G        1      2        2 
   1   chr1_34953132     ZBoe    C    G        0      0        2 
   1   chr1_34953132     ZGre    C    G        0      0        2 
   1   chr1_34953132     ZHar    C    G        0      0        2 
   1   chr1_34953132   Sample    C    G        0      0        2 
   1   chr1_34965073     AAsi    G    C        0      0        2 
   1   chr1_34965073     AKia    G    C        0      0        2 
   1   chr1_34965073     AOna    G    C        0      0        2 
   1   chr1_34965073     ASom    G    C        0      0        2 
   1   chr1_34965073     HCab    G    C        1      2        2 
   1   chr1_34965073     HPrz    G    C        1      2        2 
   1   chr1_34965073     ZBoe    G    C        0      0        2 
   1   chr1_34965073     ZGre    G    C        0      0        2 
   1   chr1_34965073     ZHar    G    C        0      0        2 
   1   chr1_34965073   Sample    G    C        0      0        2 
   1   chr1_34965633     AAsi    T    A        0      0        2 
   1   chr1_34965633     AKia    T    A        0      0        2 
   1   chr1_34965633     AOna    T    A        0      0        2 
   1   chr1_34965633     ASom    T    A        0      0        2 
   1   chr1_34965633     HCab    T    A        1      2        2 
   1   chr1_34965633     HPrz    T    A        1      2        2 
   1   chr1_34965633     ZBoe    T    A        0      0        2 
   1   chr1_34965633     ZGre    T    A        0      0        2 
   1   chr1_34965633     ZHar    T    A        0      0        2 
   1   chr1_34965633   Sample    T    A        0      0        2 
   1   chr1_34985248     AAsi    A    T        0      0        2 
   1   chr1_34985248     AKia    A    T        0      0        2 
   1   chr1_34985248     AOna    A    T        0      0        2 
   1   chr1_34985248     ASom    A    T        0      0        2 
   1   chr1_34985248     HCab    A    T        0      0        2 
   1   chr1_34985248     HPrz    A    T        0      0        2 
   1   chr1_34985248     ZBoe    A    T      0.5      1        2 
   1   chr1_34985248     ZGre    A    T        0      0        2 
   1   chr1_34985248     ZHar    A    T        0      0        2 
   1   chr1_34985248   Sample    A    T        0      0        2 
   1   chr1_34991346     AAsi    C    G        0      0        2 
   1   chr1_34991346     AKia    C    G        0      0        2 
   1   chr1_34991346     AOna    C    G        1      2        2 
   1   chr1_34991346     ASom    C    G        0      0        2 
   1   chr1_34991346     HCab    C    G        0      0        2 
   1   chr1_34991346     HPrz    C    G        0      0        2 
   1   chr1_34991346     ZBoe    C    G        0      0        2 
   1   chr1_34991346     ZGre    C    G        0      0        2 
   1   chr1_34991346     ZHar    C    G        0      0        2 
   1   chr1_34991346   Sample    C    G        0      0        2 
   1   chr1_34997771     AAsi    A    T        0      0        2 
   1   chr1_34997771     AKia    A    T        0      0        2 
   1   chr1_34997771     AOna    A    T        0      0        2 
   1   chr1_34997771     ASom    A    T        0      0        2 
   1   chr1_34997771     HCab    A    T        1      2        2 
   1   chr1_34997771     HPrz    A    T        1      2        2 
   1   chr1_34997771     ZBoe    A    T        0      0        2 
   1   chr1_34997771     ZGre    A    T        0      0        2 
   1   chr1_34997771     ZHar    A    T        0      0        2 
   1   chr1_34997771   Sample    A    T        0      0        2 
   1   chr1_35000838     AAsi    T    G        0      0        2 
   1   chr1_35000838     AKia    T    G        0      0        2 
   1   chr1_35000838     AOna    T    G        0      0        2 
   1   chr1_35000838     ASom    T    G        0      0        2 
   1   chr1_35000838     HCab    T    G        0      0        2 
   1   chr1_35000838     HPrz    T    G        0      0        2 
   1   chr1_35000838     ZBoe    T    G        1      2        2 
   1   chr1_35000838     ZGre    T    G        1      2        2 
   1   chr1_35000838     ZHar    T    G        0      0        2 
   1   chr1_35000838   Sample    T    G        0      0        2 
   1   chr1_35017835     AAsi    C    A        0      0        2 
   1   chr1_35017835     AKia    C    A        0      0        2 
   1   chr1_35017835     AOna    C    A        0      0        2 
   1   chr1_35017835     ASom    C    A        0      0        2 
   1   chr1_35017835     HCab    C    A        0      0        2 
   1   chr1_35017835     HPrz    C    A      0.5      1        2 
   1   chr1_35017835     ZBoe    C    A        0      0        2 
   1   chr1_35017835     ZGre    C    A        0      0        2 
   1   chr1_35017835     ZHar    C    A        0      0        2 
   1   chr1_35017835   Sample    C    A        0      0        2 
   1   chr1_35048867     AAsi    G    C        1      2        2 
   1   chr1_35048867     AKia    G    C        0      0        2 
   1   chr1_35048867     AOna    G    C        0      0        2 
   1   chr1_35048867     ASom    G    C        1      2        2 
   1   chr1_35048867     HCab    G    C        0      0        2 
   1   chr1_35048867     HPrz    G    C        0      0        2 
   1   chr1_35048867     ZBoe    G    C        0      0        2 
   1   chr1_35048867     ZGre    G    C        0      0        2 
   1   chr1_35048867     ZHar    G    C        0      0        2 
   1   chr1_35048867   Sample    G    C        1      2        2 
   1   chr1_35060980     AAsi    C    A        0      0        2 
   1   chr1_35060980     AKia    C    A        0      0        2 
   1   chr1_35060980     AOna    C    A        0      0        2 
   1   chr1_35060980     ASom    C    A        0      0        2 
   1   chr1_35060980     HCab    C    A        0      0        2 
   1   chr1_35060980     HPrz    C    A        0      0        2 
   1   chr1_35060980     ZBoe    C    A        1      2        2 
   1   chr1_35060980     ZGre    C    A        0      0        2 
   1   chr1_35060980     ZHar    C    A        0      0        2 
   1   chr1_35060980   Sample    C    A        0      0        2 
   1   chr1_35076393     AAsi    T    A      0.5      1        2 
   1   chr1_35076393     AKia    T    A        0      0        2 
   1   chr1_35076393     AOna    T    A        0      0        2 
   1   chr1_35076393     ASom    T    A        0      0        2 
   1   chr1_35076393     HCab    T    A        0      0        2 
   1   chr1_35076393     HPrz    T    A        0      0        2 
   1   chr1_35076393     ZBoe    T    A        0      0        2 
   1   chr1_35076393     ZGre    T    A        0      0        2 
   1   chr1_35076393     ZHar    T    A        0      0        2 
   1   chr1_35076393   Sample    T    A        1      2        2 
   1   chr1_35078664     AAsi    A    T        1      2        2 
   1   chr1_35078664     AKia    A    T        0      0        2 
   1   chr1_35078664     AOna    A    T        0      0        2 
   1   chr1_35078664     ASom    A    T        1      2        2 
   1   chr1_35078664     HCab    A    T        0      0        2 
   1   chr1_35078664     HPrz    A    T        0      0        2 
   1   chr1_35078664     ZBoe    A    T        0      0        2 
   1   chr1_35078664     ZGre    A    T        0      0        2 
   1   chr1_35078664     ZHar    A    T        0      0        2 
   1   chr1_35078664   Sample    A    T        1      2        2 
   1   chr1_35112045     AAsi    A    T        0      0        2 
   1   chr1_35112045     AKia    A    T        0      0        2 
   1   chr1_35112045     AOna    A    T        0      0        2 
   1   chr1_35112045     ASom    A    T      0.5      1        2 
   1   chr1_35112045     HCab    A    T        0      0        2 
   1   chr1_35112045     HPrz    A    T        0      0        2 
   1   chr1_35112045     ZBoe    A    T        0      0        2 
   1   chr1_35112045     ZGre    A    T        0      0        2 
   1   chr1_35112045     ZHar    A    T        0      0        2 
   1   chr1_35112045   Sample    A    T        0      0        2 
   1   chr1_35112054     AAsi    C    G        0      0        2 
   1   chr1_35112054     AKia    C    G        0      0        2 
   1   chr1_35112054     AOna    C    G        0      0        2 
   1   chr1_35112054     ASom    C    G        0      0        2 
   1   chr1_35112054     HCab    C    G        1      2        2 
   1   chr1_35112054     HPrz    C    G        1      2        2 
   1   chr1_35112054     ZBoe    C    G        0      0        2 
   1   chr1_35112054     ZGre    C    G        0      0        2 
   1   chr1_35112054     ZHar    C    G        0      0        2 
   1   chr1_35112054   Sample    C    G        0      0        2 
   1   chr1_35123457     AAsi    C    G        0      0        2 
   1   chr1_35123457     AKia    C    G        0      0        2 
   1   chr1_35123457     AOna    C    G        0      0        2 
   1   chr1_35123457     ASom    C    G        0      0        2 
   1   chr1_35123457     HCab    C    G        0      0        2 
   1   chr1_35123457     HPrz    C    G        0      0        2 
   1   chr1_35123457     ZBoe    C    G        0      0        2 
   1   chr1_35123457     ZGre    C    G        0      0        2 
   1   chr1_35123457     ZHar    C    G        1      2        2 
   1   chr1_35123457   Sample    C    G        0      0        2 
   1   chr1_35127993     AAsi    G    T        0      0        2 
   1   chr1_35127993     AKia    G    T        1      2        2 
   1   chr1_35127993     AOna    G    T        0      0        2 
   1   chr1_35127993     ASom    G    T        0      0        2 
   1   chr1_35127993     HCab    G    T        0      0        2 
   1   chr1_35127993     HPrz    G    T        0      0        2 
   1   chr1_35127993     ZBoe    G    T        0      0        2 
   1   chr1_35127993     ZGre    G    T        0      0        2 
   1   chr1_35127993     ZHar    G    T        0      0        2 
   1   chr1_35127993   Sample    G    T        0      0        2 
   1   chr1_35141746     AAsi    C    G        0      0        2 
   1   chr1_35141746     AKia    C    G        0      0        2 
   1   chr1_35141746     AOna    C    G        0      0        2 
   1   chr1_35141746     ASom    C    G        0      0        2 
   1   chr1_35141746     HCab    C    G        0      0        2 
   1   chr1_35141746     HPrz    C    G        0      0        2 
   1   chr1_35141746     ZBoe    C    G      0.5      1        2 
   1   chr1_35141746     ZGre    C    G        1      2        2 
   1   chr1_35141746     ZHar    C    G        1      2        2 
   1   chr1_35141746   Sample    C    G        0      0        2 
   1   chr1_35210707     AAsi    A    T        0      0        2 
   1   chr1_35210707     AKia    A    T        1      2        2 
   1   chr1_35210707     AOna    A    T        0      0        2 
   1   chr1_35210707     ASom    A    T        0      0        2 
   1   chr1_35210707     HCab    A    T        0      0        2 
   1   chr1_35210707     HPrz    A    T        0      0        2 
   1   chr1_35210707     ZBoe    A    T        0      0        2 
   1   chr1_35210707     ZGre    A    T        0      0        2 
   1   chr1_35210707     ZHar    A    T        0      0        2 
   1   chr1_35210707   Sample    A    T        0      0        2 
   1   chr1_35236005     AAsi    C    A        0      0        2 
   1   chr1_35236005     AKia    C    A        0      0        2 
   1   chr1_35236005     AOna    C    A        1      2        2 
   1   chr1_35236005     ASom    C    A        0      0        2 
   1   chr1_35236005     HCab    C    A        0      0        2 
   1   chr1_35236005     HPrz    C    A        0      0        2 
   1   chr1_35236005     ZBoe    C    A        0      0        2 
   1   chr1_35236005     ZGre    C    A        0      0        2 
   1   chr1_35236005     ZHar    C    A        0      0        2 
   1   chr1_35236005   Sample    C    A        0      0        2 
   1   chr1_35300567     AAsi    G    C        0      0        2 
   1   chr1_35300567     AKia    G    C        1      2        2 
   1   chr1_35300567     AOna    G    C        0      0        2 
   1   chr1_35300567     ASom    G    C        0      0        2 
   1   chr1_35300567     HCab    G    C        0      0        2 
   1   chr1_35300567     HPrz    G    C        0      0        2 
   1   chr1_35300567     ZBoe    G    C        0      0        2 
   1   chr1_35300567     ZGre    G    C        0      0        2 
   1   chr1_35300567     ZHar    G    C        0      0        2 
   1   chr1_35300567   Sample    G    C        0      0        2 
   1   chr1_35303681     AAsi    C    G        0      0        2 
   1   chr1_35303681     AKia    C    G        0      0        2 
   1   chr1_35303681     AOna    C    G      0.5      1        2 
   1   chr1_35303681     ASom    C    G        0      0        2 
   1   chr1_35303681     HCab    C    G        0      0        2 
   1   chr1_35303681     HPrz    C    G        0      0        2 
   1   chr1_35303681     ZBoe    C    G        0      0        2 
   1   chr1_35303681     ZGre    C    G        0      0        2 
   1   chr1_35303681     ZHar    C    G        0      0        2 
   1   chr1_35303681   Sample    C    G        0      0        2 
   1   chr1_35306837     AAsi    A    C        0      0        2 
   1   chr1_35306837     AKia    A    C        0      0        2 
   1   chr1_35306837     AOna    A    C        0      0        2 
   1   chr1_35306837     ASom    A    C        0      0        2 
   1   chr1_35306837     HCab    A    C        0      0        2 
   1   chr1_35306837     HPrz    A    C        0      0        2 
   1   chr1_35306837     ZBoe    A    C        0      0        2 
   1   chr1_35306837     ZGre    A    C        0      0        2 
   1   chr1_35306837     ZHar    A    C        1      2        2 
   1   chr1_35306837   Sample    A    C        0      0        2 
   1   chr1_35333434     AAsi    C    G        0      0        2 
   1   chr1_35333434     AKia    C    G        0      0        2 
   1   chr1_35333434     AOna    C    G      0.5      1        2 
   1   chr1_35333434     ASom    C    G        0      0        2 
   1   chr1_35333434     HCab    C    G        0      0        2 
   1   chr1_35333434     HPrz    C    G        0      0        2 
   1   chr1_35333434     ZBoe    C    G        0      0        2 
   1   chr1_35333434     ZGre    C    G        0      0        2 
   1   chr1_35333434     ZHar    C    G        0      0        2 
   1   chr1_35333434   Sample    C    G        0      0        2 
   1   chr1_35346780     AAsi    T    A        0      0        2 
   1   chr1_35346780     AKia    T    A        0      0        2 
   1   chr1_35346780     AOna    T    A      0.5      1        2 
   1   chr1_35346780     ASom    T    A        0      0        2 
   1   chr1_35346780     HCab    T    A        0      0        2 
   1   chr1_35346780     HPrz    T    A        0      0        2 
   1   chr1_35346780     ZBoe    T    A        0      0        2 
   1   chr1_35346780     ZGre    T    A        0      0        2 
   1   chr1_35346780     ZHar    T    A        0      0        2 
   1   chr1_35346780   Sample    T    A        0      0        2 
   1   chr1_35360885     AAsi    C    G        0      0        2 
   1   chr1_35360885     AKia    C    G        0      0        2 
   1   chr1_35360885     AOna    C    G        0      0        2 
   1   chr1_35360885     ASom    C    G        0      0        2 
   1   chr1_35360885     HCab    C    G        0      0        2 
   1   chr1_35360885     HPrz    C    G        0      0        2 
   1   chr1_35360885     ZBoe    C    G        0      0        2 
   1   chr1_35360885     ZGre    C    G      0.5      1        2 
   1   chr1_35360885     ZHar    C    G        0      0        2 
   1   chr1_35360885   Sample    C    G        0      0        2 
   1   chr1_35370574     AAsi    T    G        0      0        2 
   1   chr1_35370574     AKia    T    G        0      0        2 
   1   chr1_35370574     AOna    T    G        0      0        2 
   1   chr1_35370574     ASom    T    G        0      0        2 
   1   chr1_35370574     HCab    T    G        0      0        2 
   1   chr1_35370574     HPrz    T    G        0      0        2 
   1   chr1_35370574     ZBoe    T    G        0      0        2 
   1   chr1_35370574     ZGre    T    G      0.5      1        2 
   1   chr1_35370574     ZHar    T    G        0      0        2 
   1   chr1_35370574   Sample    T    G        0      0        2 
   1   chr1_35377653     AAsi    T    G        0      0        2 
   1   chr1_35377653     AKia    T    G        0      0        2 
   1   chr1_35377653     AOna    T    G        0      0        2 
   1   chr1_35377653     ASom    T    G        0      0        2 
   1   chr1_35377653     HCab    T    G        1      2        2 
   1   chr1_35377653     HPrz    T    G        1      2        2 
   1   chr1_35377653     ZBoe    T    G        0      0        2 
   1   chr1_35377653     ZGre    T    G        0      0        2 
   1   chr1_35377653     ZHar    T    G        0      0        2 
   1   chr1_35377653   Sample    T    G        0      0        2 
   1   chr1_35405766     AAsi    C    G        0      0        2 
   1   chr1_35405766     AKia    C    G        0      0        2 
   1   chr1_35405766     AOna    C    G        0      0        2 
   1   chr1_35405766     ASom    C    G        0      0        2 
   1   chr1_35405766     HCab    C    G        0      0        2 
   1   chr1_35405766     HPrz    C    G        0      0        2 
   1   chr1_35405766     ZBoe    C    G        1      2        2 
   1   chr1_35405766     ZGre    C    G        0      0        2 
   1   chr1_35405766     ZHar    C    G        0      0        2 
   1   chr1_35405766   Sample    C    G        0      0        2 
   1   chr1_35423736     AAsi    C    A        0      0        2 
   1   chr1_35423736     AKia    C    A        0      0        2 
   1   chr1_35423736     AOna    C    A        0      0        2 
   1   chr1_35423736     ASom    C    A        0      0        2 
   1   chr1_35423736     HCab    C    A        0      0        2 
   1   chr1_35423736     HPrz    C    A        0      0        2 
   1   chr1_35423736     ZBoe    C    A        0      0        2 
   1   chr1_35423736     ZGre    C    A        1      2        2 
   1   chr1_35423736     ZHar    C    A        0      0        2 
   1   chr1_35423736   Sample    C    A        0      0        2 
   1   chr1_35452660     AAsi    A    C        0      0        2 
   1   chr1_35452660     AKia    A    C        0      0        2 
   1   chr1_35452660     AOna    A    C        0      0        2 
   1   chr1_35452660     ASom    A    C        0      0        2 
   1   chr1_35452660     HCab    A    C        0      0        2 
   1   chr1_35452660     HPrz    A    C        0      0        2 
   1   chr1_35452660     ZBoe    A    C      0.5      1        2 
   1   chr1_35452660     ZGre    A    C        0      0        2 
   1   chr1_35452660     ZHar    A    C        0      0        2 
   1   chr1_35452660   Sample    A    C        0      0        2 
   1   chr1_35454394     AAsi    G    T        0      0        2 
   1   chr1_35454394     AKia    G    T        0      0        2 
   1   chr1_35454394     AOna    G    T        0      0        2 
   1   chr1_35454394     ASom    G    T        0      0        2 
   1   chr1_35454394     HCab    G    T        0      0        2 
   1   chr1_35454394     HPrz    G    T        0      0        2 
   1   chr1_35454394     ZBoe    G    T        1      2        2 
   1   chr1_35454394     ZGre    G    T        1      2        2 
   1   chr1_35454394     ZHar    G    T        1      2        2 
   1   chr1_35454394   Sample    G    T        0      0        2 
   1   chr1_35460867     AAsi    G    C        0      0        2 
   1   chr1_35460867     AKia    G    C        0      0        2 
   1   chr1_35460867     AOna    G    C        0      0        2 
   1   chr1_35460867     ASom    G    C        0      0        2 
   1   chr1_35460867     HCab    G    C        0      0        2 
   1   chr1_35460867     HPrz    G    C        0      0        2 
   1   chr1_35460867     ZBoe    G    C        0      0        2 
   1   chr1_35460867     ZGre    G    C      0.5      1        2 
   1   chr1_35460867     ZHar    G    C        0      0        2 
   1   chr1_35460867   Sample    G    C        0      0        2 
   1   chr1_35461116     AAsi    C    G        0      0        2 
   1   chr1_35461116     AKia    C    G        0      0        2 
   1   chr1_35461116     AOna    C    G        0      0        2 
   1   chr1_35461116     ASom    C    G        0      0        2 
   1   chr1_35461116     HCab    C    G        1      2        2 
   1   chr1_35461116     HPrz    C    G        1      2        2 
   1   chr1_35461116     ZBoe    C    G        0      0        2 
   1   chr1_35461116     ZGre    C    G        0      0        2 
   1   chr1_35461116     ZHar    C    G        0      0        2 
   1   chr1_35461116   Sample    C    G        0      0        2 
   1   chr1_35473379     AAsi    C    A        0      0        2 
   1   chr1_35473379     AKia    C    A        0      0        2 
   1   chr1_35473379     AOna    C    A        0      0        2 
   1   chr1_35473379     ASom    C    A        0      0        2 
   1   chr1_35473379     HCab    C    A        0      0        2 
   1   chr1_35473379     HPrz    C    A        0      0        2 
   1   chr1_35473379     ZBoe    C    A        0      0        2 
   1   chr1_35473379     ZGre    C    A      0.5      1        2 
   1   chr1_35473379     ZHar    C    A        0      0        2 
   1   chr1_35473379   Sample    C    A        0      0        2 
   1   chr1_35476625     AAsi    C    G        0      0        2 
   1   chr1_35476625     AKia    C    G        0      0        2 
   1   chr1_35476625     AOna    C    G        0      0        2 
   1   chr1_35476625     ASom    C    G        0      0        2 
   1   chr1_35476625     HCab    C    G        0      0        2 
   1   chr1_35476625     HPrz    C    G        0      0        2 
   1   chr1_35476625     ZBoe    C    G        1      2        2 
   1   chr1_35476625     ZGre    C    G        0      0        2 
   1   chr1_35476625     ZHar    C    G        1      2        2 
   1   chr1_35476625   Sample    C    G        0      0        2 
   1   chr1_35480443     AAsi    G    C        0      0        2 
   1   chr1_35480443     AKia    G    C        1      2        2 
   1   chr1_35480443     AOna    G    C        0      0        2 
   1   chr1_35480443     ASom    G    C        0      0        2 
   1   chr1_35480443     HCab    G    C        0      0        2 
   1   chr1_35480443     HPrz    G    C        0      0        2 
   1   chr1_35480443     ZBoe    G    C        0      0        2 
   1   chr1_35480443     ZGre    G    C        0      0        2 
   1   chr1_35480443     ZHar    G    C        0      0        2 
   1   chr1_35480443   Sample    G    C        0      0        2 
   1   chr1_35488140     AAsi    T    A        0      0        2 
   1   chr1_35488140     AKia    T    A        0      0        2 
   1   chr1_35488140     AOna    T    A        0      0        2 
   1   chr1_35488140     ASom    T    A        0      0        2 
   1   chr1_35488140     HCab    T    A        1      2        2 
   1   chr1_35488140     HPrz    T    A        1      2        2 
   1   chr1_35488140     ZBoe    T    A        0      0        2 
   1   chr1_35488140     ZGre    T    A        0      0        2 
   1   chr1_35488140     ZHar    T    A        0      0        2 
   1   chr1_35488140   Sample    T    A        0      0        2 
   1   chr1_35488370     AAsi    A    T        0      0        2 
   1   chr1_35488370     AKia    A    T        0      0        2 
   1   chr1_35488370     AOna    A    T        1      2        2 
   1   chr1_35488370     ASom    A    T        0      0        2 
   1   chr1_35488370     HCab    A    T        0      0        2 
   1   chr1_35488370     HPrz    A    T        0      0        2 
   1   chr1_35488370     ZBoe    A    T        0      0        2 
   1   chr1_35488370     ZGre    A    T        0      0        2 
   1   chr1_35488370     ZHar    A    T        0      0        2 
   1   chr1_35488370   Sample    A    T        0      0        2 
   1   chr1_35517880     AAsi    C    A        0      0        2 
   1   chr1_35517880     AKia    C    A        0      0        2 
   1   chr1_35517880     AOna    C    A        1      2        2 
   1   chr1_35517880     ASom    C    A        0      0        2 
   1   chr1_35517880     HCab    C    A        0      0        2 
   1   chr1_35517880     HPrz    C    A        0      0        2 
   1   chr1_35517880     ZBoe    C    A        0      0        2 
   1   chr1_35517880     ZGre    C    A        0      0        2 
   1   chr1_35517880     ZHar    C    A        0      0        2 
   1   chr1_35517880   Sample    C    A        0      0        2 
   1   chr1_35526027     AAsi    C    G        0      0        2 
   1   chr1_35526027     AKia    C    G        0      0        2 
   1   chr1_35526027     AOna    C    G        0      0        2 
   1   chr1_35526027     ASom    C    G        0      0        2 
   1   chr1_35526027     HCab    C    G        0      0        2 
   1   chr1_35526027     HPrz    C    G        0      0        2 
   1   chr1_35526027     ZBoe    C    G        0      0        2 
   1   chr1_35526027     ZGre    C    G        0      0        2 
   1   chr1_35526027     ZHar    C    G      0.5      1        2 
   1   chr1_35526027   Sample    C    G        0      0        2 
   1   chr1_35541139     AAsi    C    A        0      0        2 
   1   chr1_35541139     AKia    C    A        0      0        2 
   1   chr1_35541139     AOna    C    A        0      0        2 
   1   chr1_35541139     ASom    C    A        0      0        2 
   1   chr1_35541139     HCab    C    A        0      0        2 
   1   chr1_35541139     HPrz    C    A        0      0        2 
   1   chr1_35541139     ZBoe    C    A        1      2        2 
   1   chr1_35541139     ZGre    C    A        0      0        2 
   1   chr1_35541139     ZHar    C    A        0      0        2 
   1   chr1_35541139   Sample    C    A        0      0        2 
   1   chr1_35546513     AAsi    C    G        0      0        2 
   1   chr1_35546513     AKia    C    G      0.5      1        2 
   1   chr1_35546513     AOna    C    G        0      0        2 
   1   chr1_35546513     ASom    C    G        0      0        2 
   1   chr1_35546513     HCab    C    G        0      0        2 
   1   chr1_35546513     HPrz    C    G        0      0        2 
   1   chr1_35546513     ZBoe    C    G        0      0        2 
   1   chr1_35546513     ZGre    C    G        0      0        2 
   1   chr1_35546513     ZHar    C    G        0      0        2 
   1   chr1_35546513   Sample    C    G        0      0        2 
   1   chr1_35599491     AAsi    G    C        0      0        2 
   1   chr1_35599491     AKia    G    C        1      2        2 
   1   chr1_35599491     AOna    G    C        0      0        2 
   1   chr1_35599491     ASom    G    C        0      0        2 
   1   chr1_35599491     HCab    G    C        0      0        2 
   1   chr1_35599491     HPrz    G    C        0      0        2 
   1   chr1_35599491     ZBoe    G    C        0      0        2 
   1   chr1_35599491     ZGre    G    C        0      0        2 
   1   chr1_35599491     ZHar    G    C        0      0        2 
   1   chr1_35599491   Sample    G    C        0      0        2 
   1   chr1_35618434     AAsi    G    T        0      0        2 
   1   chr1_35618434     AKia    G    T        0      0        2 
   1   chr1_35618434     AOna    G    T        0      0        2 
   1   chr1_35618434     ASom    G    T        0      0        2 
   1   chr1_35618434     HCab    G    T        0      0        2 
   1   chr1_35618434     HPrz    G    T        0      0        2 
   1   chr1_35618434     ZBoe    G    T        0      0        2 
   1   chr1_35618434     ZGre    G    T      0.5      1        2 
   1   chr1_35618434     ZHar    G    T        0      0        2 
   1   chr1_35618434   Sample    G    T        0      0        2 
   1   chr1_35618879     AAsi    C    A        0      0        2 
   1   chr1_35618879     AKia    C    A        0      0        2 
   1   chr1_35618879     AOna    C    A      0.5      1        2 
   1   chr1_35618879     ASom    C    A        0      0        2 
   1   chr1_35618879     HCab    C    A        0      0        2 
   1   chr1_35618879     HPrz    C    A        0      0        2 
   1   chr1_35618879     ZBoe    C    A        0      0        2 
   1   chr1_35618879     ZGre    C    A        0      0        2 
   1   chr1_35618879     ZHar    C    A        0      0        2 
   1   chr1_35618879   Sample    C    A        0      0        2 
   1   chr1_35642290     AAsi    A    C        0      0        2 
   1   chr1_35642290     AKia    A    C        0      0        2 
   1   chr1_35642290     AOna    A    C        0      0        2 
   1   chr1_35642290     ASom    A    C        0      0        2 
   1   chr1_35642290     HCab    A    C        1      2        2 
   1   chr1_35642290     HPrz    A    C        1      2        2 
   1   chr1_35642290     ZBoe    A    C        0      0        2 
   1   chr1_35642290     ZGre    A    C        0      0        2 
   1   chr1_35642290     ZHar    A    C        0      0        2 
   1   chr1_35642290   Sample    A    C        0      0        2 
   1   chr1_35659640     AAsi    C    G        0      0        2 
   1   chr1_35659640     AKia    C    G        0      0        2 
   1   chr1_35659640     AOna    C    G        0      0        2 
   1   chr1_35659640     ASom    C    G        0      0        2 
   1   chr1_35659640     HCab    C    G        0      0        2 
   1   chr1_35659640     HPrz    C    G        0      0        2 
   1   chr1_35659640     ZBoe    C    G        1      2        2 
   1   chr1_35659640     ZGre    C    G        0      0        2 
   1   chr1_35659640     ZHar    C    G        1      2        2 
   1   chr1_35659640   Sample    C    G        0      0        2 
   1   chr1_35661205     AAsi    C    A        1      2        2 
   1   chr1_35661205     AKia    C    A        0      0        2 
   1   chr1_35661205     AOna    C    A        0      0        2 
   1   chr1_35661205     ASom    C    A        1      2        2 
   1   chr1_35661205     HCab    C    A        0      0        2 
   1   chr1_35661205     HPrz    C    A        0      0        2 
   1   chr1_35661205     ZBoe    C    A        0      0        2 
   1   chr1_35661205     ZGre    C    A        0      0        2 
   1   chr1_35661205     ZHar    C    A        0      0        2 
   1   chr1_35661205   Sample    C    A        1      2        2 
   1   chr1_35664088     AAsi    G    C        0      0        2 
   1   chr1_35664088     AKia    G    C        0      0        2 
   1   chr1_35664088     AOna    G    C        0      0        2 
   1   chr1_35664088     ASom    G    C        0      0        2 
   1   chr1_35664088     HCab    G    C      0.5      1        2 
   1   chr1_35664088     HPrz    G    C        0      0        2 
   1   chr1_35664088     ZBoe    G    C        0      0        2 
   1   chr1_35664088     ZGre    G    C        0      0        2 
   1   chr1_35664088     ZHar    G    C        0      0        2 
   1   chr1_35664088   Sample    G    C        0      0        2 
   1   chr1_35681179     AAsi    C    A        0      0        2 
   1   chr1_35681179     AKia    C    A        0      0        2 
   1   chr1_35681179     AOna    C    A        0      0        2 
   1   chr1_35681179     ASom    C    A        0      0        2 
   1   chr1_35681179     HCab    C    A      0.5      1        2 
   1   chr1_35681179     HPrz    C    A        0      0        2 
   1   chr1_35681179     ZBoe    C    A        0      0        2 
   1   chr1_35681179     ZGre    C    A        0      0        2 
   1   chr1_35681179     ZHar    C    A        0      0        2 
   1   chr1_35681179   Sample    C    A        0      0        2 
   1   chr1_35681614     AAsi    G    T        0      0        2 
   1   chr1_35681614     AKia    G    T        0      0        2 
   1   chr1_35681614     AOna    G    T        0      0        2 
   1   chr1_35681614     ASom    G    T        0      0        2 
   1   chr1_35681614     HCab    G    T        1      2        2 
   1   chr1_35681614     HPrz    G    T        1      2        2 
   1   chr1_35681614     ZBoe    G    T        0      0        2 
   1   chr1_35681614     ZGre    G    T        0      0        2 
   1   chr1_35681614     ZHar    G    T        0      0        2 
   1   chr1_35681614   Sample    G    T        0      0        2 
   1   chr1_35687893     AAsi    C    G        0      0        2 
   1   chr1_35687893     AKia    C    G        0      0        2 
   1   chr1_35687893     AOna    C    G        0      0        2 
   1   chr1_35687893     ASom    C    G        0      0        2 
   1   chr1_35687893     HCab    C    G      0.5      1        2 
   1   chr1_35687893     HPrz    C    G        0      0        2 
   1   chr1_35687893     ZBoe    C    G        0      0        2 
   1   chr1_35687893     ZGre    C    G        0      0        2 
   1   chr1_35687893     ZHar    C    G        0      0        2 
   1   chr1_35687893   Sample    C    G        0      0        2 
   1   chr1_35702748     AAsi    T    A        0      0        2 
   1   chr1_35702748     AKia    T    A        0      0        2 
   1   chr1_35702748     AOna    T    A        0      0        2 
   1   chr1_35702748     ASom    T    A        0      0        2 
   1   chr1_35702748     HCab    T    A        0      0        2 
   1   chr1_35702748     HPrz    T    A        0      0        2 
   1   chr1_35702748     ZBoe    T    A      0.5      1        2 
   1   chr1_35702748     ZGre    T    A        0      0        2 
   1   chr1_35702748     ZHar    T    A        0      0        2 
   1   chr1_35702748   Sample    T    A        0      0        2 
   1   chr1_35724719     AAsi    C    G        0      0        2 
   1   chr1_35724719     AKia    C    G        0      0        2 
   1   chr1_35724719     AOna    C    G        0      0        2 
   1   chr1_35724719     ASom    C    G        0      0        2 
   1   chr1_35724719     HCab    C    G        0      0        2 
   1   chr1_35724719     HPrz    C    G        0      0        2 
   1   chr1_35724719     ZBoe    C    G        0      0        2 
   1   chr1_35724719     ZGre    C    G        0      0        2 
   1   chr1_35724719     ZHar    C    G        1      2        2 
   1   chr1_35724719   Sample    C    G        0      0        2 
   1   chr1_35747612     AAsi    G    C        0      0        2 
   1   chr1_35747612     AKia    G    C        1      2        2 
   1   chr1_35747612     AOna    G    C        0      0        2 
   1   chr1_35747612     ASom    G    C        0      0        2 
   1   chr1_35747612     HCab    G    C        0      0        2 
   1   chr1_35747612     HPrz    G    C        0      0        2 
   1   chr1_35747612     ZBoe    G    C        0      0        2 
   1   chr1_35747612     ZGre    G    C        0      0        2 
   1   chr1_35747612     ZHar    G    C        0      0        2 
   1   chr1_35747612   Sample    G    C        0      0        2 
   1   chr1_35755870     AAsi    A    C        0      0        2 
   1   chr1_35755870     AKia    A    C        0      0        2 
   1   chr1_35755870     AOna    A    C        0      0        2 
   1   chr1_35755870     ASom    A    C        0      0        2 
   1   chr1_35755870     HCab    A    C        0      0        2 
   1   chr1_35755870     HPrz    A    C        0      0        2 
   1   chr1_35755870     ZBoe    A    C        0      0        2 
   1   chr1_35755870     ZGre    A    C        1      2        2 
   1   chr1_35755870     ZHar    A    C        0      0        2 
   1   chr1_35755870   Sample    A    C        0      0        2 
   1   chr1_35764598     AAsi    A    C        0      0        2 
   1   chr1_35764598     AKia    A    C        0      0        2 
   1   chr1_35764598     AOna    A    C        0      0        2 
   1   chr1_35764598     ASom    A    C        0      0        2 
   1   chr1_35764598     HCab    A    C        0      0        2 
   1   chr1_35764598     HPrz    A    C        0      0        2 
   1   chr1_35764598     ZBoe    A    C      0.5      1        2 
   1   chr1_35764598     ZGre    A    C        0      0        2 
   1   chr1_35764598     ZHar    A    C        0      0        2 
   1   chr1_35764598   Sample    A    C        0      0        2 
   1   chr1_35772551     AAsi    C    A        0      0        2 
   1   chr1_35772551     AKia    C    A      0.5      1        2 
   1   chr1_35772551     AOna    C    A        0      0        2 
   1   chr1_35772551     ASom    C    A        0      0        2 
   1   chr1_35772551     HCab    C    A        0      0        2 
   1   chr1_35772551     HPrz    C    A        0      0        2 
   1   chr1_35772551     ZBoe    C    A        0      0        2 
   1   chr1_35772551     ZGre    C    A        0      0        2 
   1   chr1_35772551     ZHar    C    A        0      0        2 
   1   chr1_35772551   Sample    C    A        0      0        2 
   1   chr1_35774536     AAsi    G    C        0      0        2 
   1   chr1_35774536     AKia    G    C        0      0        2 
   1   chr1_35774536     AOna    G    C        0      0        2 
   1   chr1_35774536     ASom    G    C        0      0        2 
   1   chr1_35774536     HCab    G    C        1      2        2 
   1   chr1_35774536     HPrz    G    C        1      2        2 
   1   chr1_35774536     ZBoe    G    C        0      0        2 
   1   chr1_35774536     ZGre    G    C        0      0        2 
   1   chr1_35774536     ZHar    G    C        0      0        2 
   1   chr1_35774536   Sample    G    C        0      0        2 
   1   chr1_35782626     AAsi    G    C      0.5      1        2 
   1   chr1_35782626     AKia    G    C        0      0        2 
   1   chr1_35782626     AOna    G    C        0      0        2 
   1   chr1_35782626     ASom    G    C        0      0        2 
   1   chr1_35782626     HCab    G    C        0      0        2 
   1   chr1_35782626     HPrz    G    C        0      0        2 
   1   chr1_35782626     ZBoe    G    C        0      0        2 
   1   chr1_35782626     ZGre    G    C        0      0        2 
   1   chr1_35782626     ZHar    G    C        0      0        2 
   1   chr1_35782626   Sample    G    C        1      2        2 
   1   chr1_35808259     AAsi    A    T        0      0        2 
   1   chr1_35808259     AKia    A    T        0      0        2 
   1   chr1_35808259     AOna    A    T      0.5      1        2 
   1   chr1_35808259     ASom    A    T        0      0        2 
   1   chr1_35808259     HCab    A    T        0      0        2 
   1   chr1_35808259     HPrz    A    T        0      0        2 
   1   chr1_35808259     ZBoe    A    T        0      0        2 
   1   chr1_35808259     ZGre    A    T        0      0        2 
   1   chr1_35808259     ZHar    A    T        0      0        2 
   1   chr1_35808259   Sample    A    T        0      0        2 
   1   chr1_35817410     AAsi    A    T        0      0        2 
   1   chr1_35817410     AKia    A    T        0      0        2 
   1   chr1_35817410     AOna    A    T        0      0        2 
   1   chr1_35817410     ASom    A    T        0      0        2 
   1   chr1_35817410     HCab    A    T        0      0        2 
   1   chr1_35817410     HPrz    A    T        0      0        2 
   1   chr1_35817410     ZBoe    A    T        0      0        2 
   1   chr1_35817410     ZGre    A    T        1      2        2 
   1   chr1_35817410     ZHar    A    T        0      0        2 
   1   chr1_35817410   Sample    A    T        0      0        2 
   1   chr1_35820047     AAsi    G    C        1      2        2 
   1   chr1_35820047     AKia    G    C        0      0        2 
   1   chr1_35820047     AOna    G    C        0      0        2 
   1   chr1_35820047     ASom    G    C        0      0        2 
   1   chr1_35820047     HCab    G    C        0      0        2 
   1   chr1_35820047     HPrz    G    C        0      0        2 
   1   chr1_35820047     ZBoe    G    C        0      0        2 
   1   chr1_35820047     ZGre    G    C        0      0        2 
   1   chr1_35820047     ZHar    G    C        0      0        2 
   1   chr1_35820047   Sample    G    C        0      0        2 
   1   chr1_35825186     AAsi    G    C      0.5      1        2 
   1   chr1_35825186     AKia    G    C        0      0        2 
   1   chr1_35825186     AOna    G    C        0      0        2 
   1   chr1_35825186     ASom    G    C        0      0        2 
   1   chr1_35825186     HCab    G    C        0      0        2 
   1   chr1_35825186     HPrz    G    C        0      0        2 
   1   chr1_35825186     ZBoe    G    C        0      0        2 
   1   chr1_35825186     ZGre    G    C        0      0        2 
   1   chr1_35825186     ZHar    G    C        0      0        2 
   1   chr1_35825186   Sample    G    C        1      2        2 
   1   chr1_35828992     AAsi    G    C        0      0        2 
   1   chr1_35828992     AKia    G    C        0      0        2 
   1   chr1_35828992     AOna    G    C      0.5      1        2 
   1   chr1_35828992     ASom    G    C        0      0        2 
   1   chr1_35828992     HCab    G    C        0      0        2 
   1   chr1_35828992     HPrz    G    C        0      0        2 
   1   chr1_35828992     ZBoe    G    C        0      0        2 
   1   chr1_35828992     ZGre    G    C        0      0        2 
   1   chr1_35828992     ZHar    G    C        0      0        2 
   1   chr1_35828992   Sample    G    C        0      0        2 
   1   chr1_35855626     AAsi    C    G        0      0        2 
   1   chr1_35855626     AKia    C    G        0      0        2 
   1   chr1_35855626     AOna    C    G        0      0        2 
   1   chr1_35855626     ASom    C    G        0      0        2 
   1   chr1_35855626     HCab    C    G        1      2        2 
   1   chr1_35855626     HPrz    C    G        1      2        2 
   1   chr1_35855626     ZBoe    C    G        0      0        2 
   1   chr1_35855626     ZGre    C    G        0      0        2 
   1   chr1_35855626     ZHar    C    G        0      0        2 
   1   chr1_35855626   Sample    C    G        0      0        2 
   1   chr1_35873170     AAsi    T    G        0      0        2 
   1   chr1_35873170     AKia    T    G        0      0        2 
   1   chr1_35873170     AOna    T    G        0      0        2 
   1   chr1_35873170     ASom    T    G        0      0        2 
   1   chr1_35873170     HCab    T    G        0      0        2 
   1   chr1_35873170     HPrz    T    G      0.5      1        2 
   1   chr1_35873170     ZBoe    T    G        0      0        2 
   1   chr1_35873170     ZGre    T    G        0      0        2 
   1   chr1_35873170     ZHar    T    G        0      0        2 
   1   chr1_35873170   Sample    T    G        0      0        2 
   1   chr1_35876329     AAsi    C    G        0      0        2 
   1   chr1_35876329     AKia    C    G        0      0        2 
   1   chr1_35876329     AOna    C    G        0      0        2 
   1   chr1_35876329     ASom    C    G        0      0        2 
   1   chr1_35876329     HCab    C    G        0      0        2 
   1   chr1_35876329     HPrz    C    G        0      0        2 
   1   chr1_35876329     ZBoe    C    G        0      0        2 
   1   chr1_35876329     ZGre    C    G      0.5      1        2 
   1   chr1_35876329     ZHar    C    G        0      0        2 
   1   chr1_35876329   Sample    C    G        0      0        2 
   1   chr1_35881212     AAsi    G    C        0      0        2 
   1   chr1_35881212     AKia    G    C      0.5      1        2 
   1   chr1_35881212     AOna    G    C      0.5      1        2 
   1   chr1_35881212     ASom    G    C        0      0        2 
   1   chr1_35881212     HCab    G    C        0      0        2 
   1   chr1_35881212     HPrz    G    C        0      0        2 
   1   chr1_35881212     ZBoe    G    C        0      0        2 
   1   chr1_35881212     ZGre    G    C        0      0        2 
   1   chr1_35881212     ZHar    G    C        0      0        2 
   1   chr1_35881212   Sample    G    C        0      0        2 
   1   chr1_35900097     AAsi    A    C        0      0        2 
   1   chr1_35900097     AKia    A    C        0      0        2 
   1   chr1_35900097     AOna    A    C        0      0        2 
   1   chr1_35900097     ASom    A    C        0      0        2 
   1   chr1_35900097     HCab    A    C        1      2        2 
   1   chr1_35900097     HPrz    A    C        1      2        2 
   1   chr1_35900097     ZBoe    A    C        0      0        2 
   1   chr1_35900097     ZGre    A    C        0      0        2 
   1   chr1_35900097     ZHar    A    C        0      0        2 
   1   chr1_35900097   Sample    A    C        0      0        2 
   1   chr1_35900346     AAsi    T    G        0      0        2 
   1   chr1_35900346     AKia    T    G        0      0        2 
   1   chr1_35900346     AOna    T    G        0      0        2 
   1   chr1_35900346     ASom    T    G        0      0        2 
   1   chr1_35900346     HCab    T    G        0      0        2 
   1   chr1_35900346     HPrz    T    G      0.5      1        2 
   1   chr1_35900346     ZBoe    T    G        0      0        2 
   1   chr1_35900346     ZGre    T    G        0      0        2 
   1   chr1_35900346     ZHar    T    G        0      0        2 
   1   chr1_35900346   Sample    T    G        0      0        2 
   1   chr1_35907926     AAsi    C    G        0      0        2 
   1   chr1_35907926     AKia    C    G        0      0        2 
   1   chr1_35907926     AOna    C    G        0      0        2 
   1   chr1_35907926     ASom    C    G        0      0        2 
   1   chr1_35907926     HCab    C    G        0      0        2 
   1   chr1_35907926     HPrz    C    G        0      0        2 
   1   chr1_35907926     ZBoe    C    G      0.5      1        2 
   1   chr1_35907926     ZGre    C    G        0      0        2 
   1   chr1_35907926     ZHar    C    G        0      0        2 
   1   chr1_35907926   Sample    C    G        0      0        2 
   1   chr1_35908335     AAsi    G    C        0      0        2 
   1   chr1_35908335     AKia    G    C        0      0        2 
   1   chr1_35908335     AOna    G    C        0      0        2 
   1   chr1_35908335     ASom    G    C        1      2        2 
   1   chr1_35908335     HCab    G    C        0      0        2 
   1   chr1_35908335     HPrz    G    C        0      0        2 
   1   chr1_35908335     ZBoe    G    C        0      0        2 
   1   chr1_35908335     ZGre    G    C        0      0        2 
   1   chr1_35908335     ZHar    G    C        0      0        2 
   1   chr1_35908335   Sample    G    C        0      0        2 
   1   chr1_35940842     AAsi    G    T        0      0        2 
   1   chr1_35940842     AKia    G    T        0      0        2 
   1   chr1_35940842     AOna    G    T      0.5      1        2 
   1   chr1_35940842     ASom    G    T        0      0        2 
   1   chr1_35940842     HCab    G    T        0      0        2 
   1   chr1_35940842     HPrz    G    T        0      0        2 
   1   chr1_35940842     ZBoe    G    T        0      0        2 
   1   chr1_35940842     ZGre    G    T        0      0        2 
   1   chr1_35940842     ZHar    G    T        0      0        2 
   1   chr1_35940842   Sample    G    T        0      0        2 
   1   chr1_36064735     AAsi    A    T        0      0        2 
   1   chr1_36064735     AKia    A    T        0      0        2 
   1   chr1_36064735     AOna    A    T      0.5      1        2 
   1   chr1_36064735     ASom    A    T        0      0        2 
   1   chr1_36064735     HCab    A    T        0      0        2 
   1   chr1_36064735     HPrz    A    T        0      0        2 
   1   chr1_36064735     ZBoe    A    T        0      0        2 
   1   chr1_36064735     ZGre    A    T        0      0        2 
   1   chr1_36064735     ZHar    A    T        0      0        2 
   1   chr1_36064735   Sample    A    T        0      0        2 
   1   chr1_36073707     AAsi    G    C        0      0        2 
   1   chr1_36073707     AKia    G    C        0      0        2 
   1   chr1_36073707     AOna    G    C        0      0        2 
   1   chr1_36073707     ASom    G    C        0      0        2 
   1   chr1_36073707     HCab    G    C        0      0        2 
   1   chr1_36073707     HPrz    G    C        0      0        2 
   1   chr1_36073707     ZBoe    G    C        0      0        2 
   1   chr1_36073707     ZGre    G    C        1      2        2 
   1   chr1_36073707     ZHar    G    C        0      0        2 
   1   chr1_36073707   Sample    G    C        0      0        2 
   1   chr1_36086425     AAsi    A    T        0      0        2 
   1   chr1_36086425     AKia    A    T        0      0        2 
   1   chr1_36086425     AOna    A    T        1      2        2 
   1   chr1_36086425     ASom    A    T        0      0        2 
   1   chr1_36086425     HCab    A    T        0      0        2 
   1   chr1_36086425     HPrz    A    T        0      0        2 
   1   chr1_36086425     ZBoe    A    T        0      0        2 
   1   chr1_36086425     ZGre    A    T        0      0        2 
   1   chr1_36086425     ZHar    A    T        0      0        2 
   1   chr1_36086425   Sample    A    T        0      0        2 
   1   chr1_36105575     AAsi    C    A        0      0        2 
   1   chr1_36105575     AKia    C    A        1      2        2 
   1   chr1_36105575     AOna    C    A        0      0        2 
   1   chr1_36105575     ASom    C    A        0      0        2 
   1   chr1_36105575     HCab    C    A        0      0        2 
   1   chr1_36105575     HPrz    C    A        0      0        2 
   1   chr1_36105575     ZBoe    C    A        0      0        2 
   1   chr1_36105575     ZGre    C    A        0      0        2 
   1   chr1_36105575     ZHar    C    A        0      0        2 
   1   chr1_36105575   Sample    C    A        0      0        2 
   1   chr1_36157482     AAsi    G    T        0      0        2 
   1   chr1_36157482     AKia    G    T        1      2        2 
   1   chr1_36157482     AOna    G    T      0.5      1        2 
   1   chr1_36157482     ASom    G    T        0      0        2 
   1   chr1_36157482     HCab    G    T        0      0        2 
   1   chr1_36157482     HPrz    G    T        0      0        2 
   1   chr1_36157482     ZBoe    G    T        0      0        2 
   1   chr1_36157482     ZGre    G    T        0      0        2 
   1   chr1_36157482     ZHar    G    T        0      0        2 
   1   chr1_36157482   Sample    G    T        0      0        2 
   1   chr1_36166257     AAsi    C    A        0      0        2 
   1   chr1_36166257     AKia    C    A        0      0        2 
   1   chr1_36166257     AOna    C    A        0      0        2 
   1   chr1_36166257     ASom    C    A        0      0        2 
   1   chr1_36166257     HCab    C    A        1      2        2 
   1   chr1_36166257     HPrz    C    A        1      2        2 
   1   chr1_36166257     ZBoe    C    A        0      0        2 
   1   chr1_36166257     ZGre    C    A        0      0        2 
   1   chr1_36166257     ZHar    C    A        0      0        2 
   1   chr1_36166257   Sample    C    A        0      0        2 
   1   chr1_36182742     AAsi    C    A        0      0        2 
   1   chr1_36182742     AKia    C    A        0      0        2 
   1   chr1_36182742     AOna    C    A        0      0        2 
   1   chr1_36182742     ASom    C    A        0      0        2 
   1   chr1_36182742     HCab    C    A        0      0        2 
   1   chr1_36182742     HPrz    C    A      0.5      1        2 
   1   chr1_36182742     ZBoe    C    A        0      0        2 
   1   chr1_36182742     ZGre    C    A        0      0        2 
   1   chr1_36182742     ZHar    C    A        0      0        2 
   1   chr1_36182742   Sample    C    A        0      0        2 
   1   chr1_36210084     AAsi    C    G        0      0        2 
   1   chr1_36210084     AKia    C    G        0      0        2 
   1   chr1_36210084     AOna    C    G        0      0        2 
   1   chr1_36210084     ASom    C    G        0      0        2 
   1   chr1_36210084     HCab    C    G        0      0        2 
   1   chr1_36210084     HPrz    C    G        0      0        2 
   1   chr1_36210084     ZBoe    C    G        1      2        2 
   1   chr1_36210084     ZGre    C    G        0      0        2 
   1   chr1_36210084     ZHar    C    G        0      0        2 
   1   chr1_36210084   Sample    C    G        0      0        2 
   1   chr1_36220790     AAsi    G    T        0      0        2 
   1   chr1_36220790     AKia    G    T        0      0        2 
   1   chr1_36220790     AOna    G    T      0.5      1        2 
   1   chr1_36220790     ASom    G    T        0      0        2 
   1   chr1_36220790     HCab    G    T        0      0        2 
   1   chr1_36220790     HPrz    G    T        0      0        2 
   1   chr1_36220790     ZBoe    G    T        0      0        2 
   1   chr1_36220790     ZGre    G    T        0      0        2 
   1   chr1_36220790     ZHar    G    T        0      0        2 
   1   chr1_36220790   Sample    G    T        0      0        2 
   1   chr1_36239814     AAsi    A    T        0      0        2 
   1   chr1_36239814     AKia    A    T      0.5      1        2 
   1   chr1_36239814     AOna    A    T      0.5      1        2 
   1   chr1_36239814     ASom    A    T        0      0        2 
   1   chr1_36239814     HCab    A    T        0      0        2 
   1   chr1_36239814     HPrz    A    T        0      0        2 
   1   chr1_36239814     ZBoe    A    T        0      0        2 
   1   chr1_36239814     ZGre    A    T        0      0        2 
   1   chr1_36239814     ZHar    A    T        0      0        2 
   1   chr1_36239814   Sample    A    T        0      0        2 
   1   chr1_36255828     AAsi    C    G        0      0        2 
   1   chr1_36255828     AKia    C    G        0      0        2 
   1   chr1_36255828     AOna    C    G        0      0        2 
   1   chr1_36255828     ASom    C    G        0      0        2 
   1   chr1_36255828     HCab    C    G        0      0        2 
   1   chr1_36255828     HPrz    C    G      0.5      1        2 
   1   chr1_36255828     ZBoe    C    G        0      0        2 
   1   chr1_36255828     ZGre    C    G        0      0        2 
   1   chr1_36255828     ZHar    C    G        0      0        2 
   1   chr1_36255828   Sample    C    G        0      0        2 
   1   chr1_36255939     AAsi    G    C        0      0        2 
   1   chr1_36255939     AKia    G    C        0      0        2 
   1   chr1_36255939     AOna    G    C        0      0        2 
   1   chr1_36255939     ASom    G    C        0      0        2 
   1   chr1_36255939     HCab    G    C        0      0        2 
   1   chr1_36255939     HPrz    G    C      0.5      1        2 
   1   chr1_36255939     ZBoe    G    C        0      0        2 
   1   chr1_36255939     ZGre    G    C        0      0        2 
   1   chr1_36255939     ZHar    G    C        0      0        2 
   1   chr1_36255939   Sample    G    C        0      0        2 
   1   chr1_36263419     AAsi    C    G        0      0        2 
   1   chr1_36263419     AKia    C    G        0      0        2 
   1   chr1_36263419     AOna    C    G        0      0        2 
   1   chr1_36263419     ASom    C    G        0      0        2 
   1   chr1_36263419     HCab    C    G        1      2        2 
   1   chr1_36263419     HPrz    C    G        1      2        2 
   1   chr1_36263419     ZBoe    C    G        0      0        2 
   1   chr1_36263419     ZGre    C    G        0      0        2 
   1   chr1_36263419     ZHar    C    G        0      0        2 
   1   chr1_36263419   Sample    C    G        0      0        2 
   1   chr1_36275000     AAsi    T    G        0      0        2 
   1   chr1_36275000     AKia    T    G        0      0        2 
   1   chr1_36275000     AOna    T    G      0.5      1        2 
   1   chr1_36275000     ASom    T    G        0      0        2 
   1   chr1_36275000     HCab    T    G        0      0        2 
   1   chr1_36275000     HPrz    T    G        0      0        2 
   1   chr1_36275000     ZBoe    T    G        0      0        2 
   1   chr1_36275000     ZGre    T    G        0      0        2 
   1   chr1_36275000     ZHar    T    G        0      0        2 
   1   chr1_36275000   Sample    T    G        0      0        2 
   1   chr1_36277902     AAsi    C    G        0      0        2 
   1   chr1_36277902     AKia    C    G        0      0        2 
   1   chr1_36277902     AOna    C    G        0      0        2 
   1   chr1_36277902     ASom    C    G        0      0        2 
   1   chr1_36277902     HCab    C    G        0      0        2 
   1   chr1_36277902     HPrz    C    G        0      0        2 
   1   chr1_36277902     ZBoe    C    G        0      0        2 
   1   chr1_36277902     ZGre    C    G        1      2        2 
   1   chr1_36277902     ZHar    C    G        0      0        2 
   1   chr1_36277902   Sample    C    G        0      0        2 
   1   chr1_36298750     AAsi    T    A        0      0        2 
   1   chr1_36298750     AKia    T    A        0      0        2 
   1   chr1_36298750     AOna    T    A        0      0        2 
   1   chr1_36298750     ASom    T    A        0      0        2 
   1   chr1_36298750     HCab    T    A        0      0        2 
   1   chr1_36298750     HPrz    T    A        0      0        2 
   1   chr1_36298750     ZBoe    T    A        1      2        2 
   1   chr1_36298750     ZGre    T    A        0      0        2 
   1   chr1_36298750     ZHar    T    A        0      0        2 
   1   chr1_36298750   Sample    T    A        0      0        2 
   1   chr1_36312449     AAsi    C    G        0      0        2 
   1   chr1_36312449     AKia    C    G        0      0        2 
   1   chr1_36312449     AOna    C    G        0      0        2 
   1   chr1_36312449     ASom    C    G        0      0        2 
   1   chr1_36312449     HCab    C    G        1      2        2 
   1   chr1_36312449     HPrz    C    G      0.5      1        2 
   1   chr1_36312449     ZBoe    C    G        0      0        2 
   1   chr1_36312449     ZGre    C    G        0      0        2 
   1   chr1_36312449     ZHar    C    G        0      0        2 
   1   chr1_36312449   Sample    C    G        0      0        2 
   1   chr1_36330565     AAsi    G    C        0      0        2 
   1   chr1_36330565     AKia    G    C        0      0        2 
   1   chr1_36330565     AOna    G    C        1      2        2 
   1   chr1_36330565     ASom    G    C        0      0        2 
   1   chr1_36330565     HCab    G    C        0      0        2 
   1   chr1_36330565     HPrz    G    C        0      0        2 
   1   chr1_36330565     ZBoe    G    C        0      0        2 
   1   chr1_36330565     ZGre    G    C        0      0        2 
   1   chr1_36330565     ZHar    G    C        0      0        2 
   1   chr1_36330565   Sample    G    C        0      0        2 
   1   chr1_36333480     AAsi    T    G        0      0        2 
   1   chr1_36333480     AKia    T    G        0      0        2 
   1   chr1_36333480     AOna    T    G        0      0        2 
   1   chr1_36333480     ASom    T    G        0      0        2 
   1   chr1_36333480     HCab    T    G        0      0        2 
   1   chr1_36333480     HPrz    T    G        0      0        2 
   1   chr1_36333480     ZBoe    T    G        0      0        2 
   1   chr1_36333480     ZGre    T    G        1      2        2 
   1   chr1_36333480     ZHar    T    G        0      0        2 
   1   chr1_36333480   Sample    T    G        0      0        2 
   1   chr1_36334899     AAsi    C    G        0      0        2 
   1   chr1_36334899     AKia    C    G        0      0        2 
   1   chr1_36334899     AOna    C    G        0      0        2 
   1   chr1_36334899     ASom    C    G        0      0        2 
   1   chr1_36334899     HCab    C    G        0      0        2 
   1   chr1_36334899     HPrz    C    G        0      0        2 
   1   chr1_36334899     ZBoe    C    G        0      0        2 
   1   chr1_36334899     ZGre    C    G        1      2        2 
   1   chr1_36334899     ZHar    C    G        0      0        2 
   1   chr1_36334899   Sample    C    G        0      0        2 
   1   chr1_36342549     AAsi    G    T        0      0        2 
   1   chr1_36342549     AKia    G    T        0      0        2 
   1   chr1_36342549     AOna    G    T        0      0        2 
   1   chr1_36342549     ASom    G    T        0      0        2 
   1   chr1_36342549     HCab    G    T        0      0        2 
   1   chr1_36342549     HPrz    G    T        0      0        2 
   1   chr1_36342549     ZBoe    G    T        0      0        2 
   1   chr1_36342549     ZGre    G    T        1      2        2 
   1   chr1_36342549     ZHar    G    T        0      0        2 
   1   chr1_36342549   Sample    G    T        0      0        2 
   1   chr1_36344076     AAsi    T    G        0      0        2 
   1   chr1_36344076     AKia    T    G        0      0        2 
   1   chr1_36344076     AOna    T    G        0      0        2 
   1   chr1_36344076     ASom    T    G        0      0        2 
   1   chr1_36344076     HCab    T    G        1      2        2 
   1   chr1_36344076     HPrz    T    G        1      2        2 
   1   chr1_36344076     ZBoe    T    G        0      0        2 
   1   chr1_36344076     ZGre    T    G        0      0        2 
   1   chr1_36344076     ZHar    T    G        0      0        2 
   1   chr1_36344076   Sample    T    G        0      0        2 
   1   chr1_36345527     AAsi    C    A        0      0        2 
   1   chr1_36345527     AKia    C    A      0.5      1        2 
   1   chr1_36345527     AOna    C    A      0.5      1        2 
   1   chr1_36345527     ASom    C    A        0      0        2 
   1   chr1_36345527     HCab    C    A        0      0        2 
   1   chr1_36345527     HPrz    C    A        0      0        2 
   1   chr1_36345527     ZBoe    C    A        0      0        2 
   1   chr1_36345527     ZGre    C    A        0      0        2 
   1   chr1_36345527     ZHar    C    A        0      0        2 
   1   chr1_36345527   Sample    C    A        0      0        2 
   1   chr1_36380382     AAsi    T    A        0      0        2 
   1   chr1_36380382     AKia    T    A        0      0        2 
   1   chr1_36380382     AOna    T    A      0.5      1        2 
   1   chr1_36380382     ASom    T    A        0      0        2 
   1   chr1_36380382     HCab    T    A        0      0        2 
   1   chr1_36380382     HPrz    T    A        0      0        2 
   1   chr1_36380382     ZBoe    T    A        0      0        2 
   1   chr1_36380382     ZGre    T    A        0      0        2 
   1   chr1_36380382     ZHar    T    A        0      0        2 
   1   chr1_36380382   Sample    T    A        0      0        2 
   1   chr1_36386610     AAsi    G    T        0      0        2 
   1   chr1_36386610     AKia    G    T        0      0        2 
   1   chr1_36386610     AOna    G    T        0      0        2 
   1   chr1_36386610     ASom    G    T        0      0        2 
   1   chr1_36386610     HCab    G    T        0      0        2 
   1   chr1_36386610     HPrz    G    T        0      0        2 
   1   chr1_36386610     ZBoe    G    T        0      0        2 
   1   chr1_36386610     ZGre    G    T        0      0        2 
   1   chr1_36386610     ZHar    G    T      0.5      1        2 
   1   chr1_36386610   Sample    G    T        0      0        2 
   1   chr1_36403792     AAsi    T    G        0      0        2 
   1   chr1_36403792     AKia    T    G        0      0        2 
   1   chr1_36403792     AOna    T    G      0.5      1        2 
   1   chr1_36403792     ASom    T    G        0      0        2 
   1   chr1_36403792     HCab    T    G        0      0        2 
   1   chr1_36403792     HPrz    T    G        0      0        2 
   1   chr1_36403792     ZBoe    T    G        0      0        2 
   1   chr1_36403792     ZGre    T    G        0      0        2 
   1   chr1_36403792     ZHar    T    G        0      0        2 
   1   chr1_36403792   Sample    T    G        0      0        2 
   1   chr1_36404350     AAsi    G    C        0      0        2 
   1   chr1_36404350     AKia    G    C        0      0        2 
   1   chr1_36404350     AOna    G    C        0      0        2 
   1   chr1_36404350     ASom    G    C        0      0        2 
   1   chr1_36404350     HCab    G    C        1      2        2 
   1   chr1_36404350     HPrz    G    C        1      2        2 
   1   chr1_36404350     ZBoe    G    C        0      0        2 
   1   chr1_36404350     ZGre    G    C        0      0        2 
   1   chr1_36404350     ZHar    G    C        0      0        2 
   1   chr1_36404350   Sample    G    C        0      0        2 
   1   chr1_36448543     AAsi    G    C        0      0        2 
   1   chr1_36448543     AKia    G    C      0.5      1        2 
   1   chr1_36448543     AOna    G    C        0      0        2 
   1   chr1_36448543     ASom    G    C        0      0        2 
   1   chr1_36448543     HCab    G    C        0      0        2 
   1   chr1_36448543     HPrz    G    C        0      0        2 
   1   chr1_36448543     ZBoe    G    C        0      0        2 
   1   chr1_36448543     ZGre    G    C        0      0        2 
   1   chr1_36448543     ZHar    G    C        0      0        2 
   1   chr1_36448543   Sample    G    C        0      0        2 
   1   chr1_36490015     AAsi    G    C        0      0        2 
   1   chr1_36490015     AKia    G    C        0      0        2 
   1   chr1_36490015     AOna    G    C        0      0        2 
   1   chr1_36490015     ASom    G    C        0      0        2 
   1   chr1_36490015     HCab    G    C        0      0        2 
   1   chr1_36490015     HPrz    G    C        0      0        2 
   1   chr1_36490015     ZBoe    G    C        0      0        2 
   1   chr1_36490015     ZGre    G    C        0      0        2 
   1   chr1_36490015     ZHar    G    C      0.5      1        2 
   1   chr1_36490015   Sample    G    C        0      0        2 
   1   chr1_36559723     AAsi    G    C        0      0        2 
   1   chr1_36559723     AKia    G    C        0      0        2 
   1   chr1_36559723     AOna    G    C        0      0        2 
   1   chr1_36559723     ASom    G    C        0      0        2 
   1   chr1_36559723     HCab    G    C        0      0        2 
   1   chr1_36559723     HPrz    G    C        0      0        2 
   1   chr1_36559723     ZBoe    G    C        0      0        2 
   1   chr1_36559723     ZGre    G    C      0.5      1        2 
   1   chr1_36559723     ZHar    G    C        0      0        2 
   1   chr1_36559723   Sample    G    C        0      0        2 
   1   chr1_36577053     AAsi    C    A        0      0        2 
   1   chr1_36577053     AKia    C    A        0      0        2 
   1   chr1_36577053     AOna    C    A        0      0        2 
   1   chr1_36577053     ASom    C    A        0      0        2 
   1   chr1_36577053     HCab    C    A        1      2        2 
   1   chr1_36577053     HPrz    C    A        1      2        2 
   1   chr1_36577053     ZBoe    C    A        0      0        2 
   1   chr1_36577053     ZGre    C    A        0      0        2 
   1   chr1_36577053     ZHar    C    A        0      0        2 
   1   chr1_36577053   Sample    C    A        0      0        2 
   1   chr1_36611720     AAsi    A    C        0      0        2 
   1   chr1_36611720     AKia    A    C        0      0        2 
   1   chr1_36611720     AOna    A    C        0      0        2 
   1   chr1_36611720     ASom    A    C        0      0        2 
   1   chr1_36611720     HCab    A    C        0      0        2 
   1   chr1_36611720     HPrz    A    C        0      0        2 
   1   chr1_36611720     ZBoe    A    C        0      0        2 
   1   chr1_36611720     ZGre    A    C        0      0        2 
   1   chr1_36611720     ZHar    A    C        1      2        2 
   1   chr1_36611720   Sample    A    C        0      0        2 
   1   chr1_36643558     AAsi    C    A        0      0        2 
   1   chr1_36643558     AKia    C    A        1      2        2 
   1   chr1_36643558     AOna    C    A        1      2        2 
   1   chr1_36643558     ASom    C    A        0      0        2 
   1   chr1_36643558     HCab    C    A        0      0        2 
   1   chr1_36643558     HPrz    C    A        0      0        2 
   1   chr1_36643558     ZBoe    C    A        0      0        2 
   1   chr1_36643558     ZGre    C    A        0      0        2 
   1   chr1_36643558     ZHar    C    A        0      0        2 
   1   chr1_36643558   Sample    C    A        0      0        2 
   1   chr1_36668925     AAsi    G    C        0      0        2 
   1   chr1_36668925     AKia    G    C        0      0        2 
   1   chr1_36668925     AOna    G    C        0      0        2 
   1   chr1_36668925     ASom    G    C        0      0        2 
   1   chr1_36668925     HCab    G    C        1      2        2 
   1   chr1_36668925     HPrz    G    C        1      2        2 
   1   chr1_36668925     ZBoe    G    C        0      0        2 
   1   chr1_36668925     ZGre    G    C        0      0        2 
   1   chr1_36668925     ZHar    G    C        0      0        2 
   1   chr1_36668925   Sample    G    C        0      0        2 
   1   chr1_36682414     AAsi    T    G        0      0        2 
   1   chr1_36682414     AKia    T    G        0      0        2 
   1   chr1_36682414     AOna    T    G        0      0        2 
   1   chr1_36682414     ASom    T    G        0      0        2 
   1   chr1_36682414     HCab    T    G        0      0        2 
   1   chr1_36682414     HPrz    T    G        0      0        2 
   1   chr1_36682414     ZBoe    T    G        0      0        2 
   1   chr1_36682414     ZGre    T    G        0      0        2 
   1   chr1_36682414     ZHar    T    G        1      2        2 
   1   chr1_36682414   Sample    T    G        0      0        2 
   1   chr1_36766385     AAsi    G    T        0      0        2 
   1   chr1_36766385     AKia    G    T        0      0        2 
   1   chr1_36766385     AOna    G    T        0      0        2 
   1   chr1_36766385     ASom    G    T        0      0        2 
   1   chr1_36766385     HCab    G    T        0      0        2 
   1   chr1_36766385     HPrz    G    T      0.5      1        2 
   1   chr1_36766385     ZBoe    G    T        0      0        2 
   1   chr1_36766385     ZGre    G    T        0      0        2 
   1   chr1_36766385     ZHar    G    T        0      0        2 
   1   chr1_36766385   Sample    G    T        0      0        2 
   1   chr1_36836189     AAsi    A    T        1      2        2 
   1   chr1_36836189     AKia    A    T        0      0        2 
   1   chr1_36836189     AOna    A    T        0      0        2 
   1   chr1_36836189     ASom    A    T        1      2        2 
   1   chr1_36836189     HCab    A    T        0      0        2 
   1   chr1_36836189     HPrz    A    T        0      0        2 
   1   chr1_36836189     ZBoe    A    T        0      0        2 
   1   chr1_36836189     ZGre    A    T        0      0        2 
   1   chr1_36836189     ZHar    A    T        0      0        2 
   1   chr1_36836189   Sample    A    T        1      2        2 
   1   chr1_36857011     AAsi    G    C        0      0        2 
   1   chr1_36857011     AKia    G    C        0      0        2 
   1   chr1_36857011     AOna    G    C        0      0        2 
   1   chr1_36857011     ASom    G    C        0      0        2 
   1   chr1_36857011     HCab    G    C        0      0        2 
   1   chr1_36857011     HPrz    G    C        0      0        2 
   1   chr1_36857011     ZBoe    G    C        1      2        2 
   1   chr1_36857011     ZGre    G    C        0      0        2 
   1   chr1_36857011     ZHar    G    C        0      0        2 
   1   chr1_36857011   Sample    G    C        0      0        2 
   1   chr1_36862056     AAsi    G    C        0      0        2 
   1   chr1_36862056     AKia    G    C        0      0        2 
   1   chr1_36862056     AOna    G    C        0      0        2 
   1   chr1_36862056     ASom    G    C        0      0        2 
   1   chr1_36862056     HCab    G    C        0      0        2 
   1   chr1_36862056     HPrz    G    C        0      0        2 
   1   chr1_36862056     ZBoe    G    C      0.5      1        2 
   1   chr1_36862056     ZGre    G    C        0      0        2 
   1   chr1_36862056     ZHar    G    C        1      2        2 
   1   chr1_36862056   Sample    G    C        0      0        2 
   1   chr1_36880395     AAsi    A    C        0      0        2 
   1   chr1_36880395     AKia    A    C        0      0        2 
   1   chr1_36880395     AOna    A    C        0      0        2 
   1   chr1_36880395     ASom    A    C        0      0        2 
   1   chr1_36880395     HCab    A    C        0      0        2 
   1   chr1_36880395     HPrz    A    C        0      0        2 
   1   chr1_36880395     ZBoe    A    C        0      0        2 
   1   chr1_36880395     ZGre    A    C        0      0        2 
   1   chr1_36880395     ZHar    A    C      0.5      1        2 
   1   chr1_36880395   Sample    A    C        0      0        2 
   1   chr1_36904794     AAsi    A    C        0      0        2 
   1   chr1_36904794     AKia    A    C      0.5      1        2 
   1   chr1_36904794     AOna    A    C        0      0        2 
   1   chr1_36904794     ASom    A    C        0      0        2 
   1   chr1_36904794     HCab    A    C        0      0        2 
   1   chr1_36904794     HPrz    A    C        0      0        2 
   1   chr1_36904794     ZBoe    A    C        0      0        2 
   1   chr1_36904794     ZGre    A    C        0      0        2 
   1   chr1_36904794     ZHar    A    C        0      0        2 
   1   chr1_36904794   Sample    A    C        0      0        2 
   1   chr1_37006959     AAsi    G    C      0.5      1        2 
   1   chr1_37006959     AKia    G    C        0      0        2 
   1   chr1_37006959     AOna    G    C        0      0        2 
   1   chr1_37006959     ASom    G    C        0      0        2 
   1   chr1_37006959     HCab    G    C        0      0        2 
   1   chr1_37006959     HPrz    G    C        0      0        2 
   1   chr1_37006959     ZBoe    G    C        0      0        2 
   1   chr1_37006959     ZGre    G    C        0      0        2 
   1   chr1_37006959     ZHar    G    C        0      0        2 
   1   chr1_37006959   Sample    G    C        0      0        2 
   1   chr1_37018666     AAsi    T    G        0      0        2 
   1   chr1_37018666     AKia    T    G        1      2        2 
   1   chr1_37018666     AOna    T    G        1      2        2 
   1   chr1_37018666     ASom    T    G        0      0        2 
   1   chr1_37018666     HCab    T    G        1      2        2 
   1   chr1_37018666     HPrz    T    G        1      2        2 
   1   chr1_37018666     ZBoe    T    G        0      0        2 
   1   chr1_37018666     ZGre    T    G        0      0        2 
   1   chr1_37018666     ZHar    T    G        0      0        2 
   1   chr1_37018666   Sample    T    G        0      0        2 
   1   chr1_37024676     AAsi    C    A        0      0        2 
   1   chr1_37024676     AKia    C    A        0      0        2 
   1   chr1_37024676     AOna    C    A        0      0        2 
   1   chr1_37024676     ASom    C    A        0      0        2 
   1   chr1_37024676     HCab    C    A        0      0        2 
   1   chr1_37024676     HPrz    C    A        0      0        2 
   1   chr1_37024676     ZBoe    C    A        0      0        2 
   1   chr1_37024676     ZGre    C    A        0      0        2 
   1   chr1_37024676     ZHar    C    A      0.5      1        2 
   1   chr1_37024676   Sample    C    A        0      0        2 
   1   chr1_37030272     AAsi    G    C        0      0        2 
   1   chr1_37030272     AKia    G    C        0      0        2 
   1   chr1_37030272     AOna    G    C        0      0        2 
   1   chr1_37030272     ASom    G    C        0      0        2 
   1   chr1_37030272     HCab    G    C        0      0        2 
   1   chr1_37030272     HPrz    G    C        0      0        2 
   1   chr1_37030272     ZBoe    G    C        0      0        2 
   1   chr1_37030272     ZGre    G    C      0.5      1        2 
   1   chr1_37030272     ZHar    G    C        0      0        2 
   1   chr1_37030272   Sample    G    C        0      0        2 
   1   chr1_37060972     AAsi    C    A        0      0        2 
   1   chr1_37060972     AKia    C    A        0      0        2 
   1   chr1_37060972     AOna    C    A        0      0        2 
   1   chr1_37060972     ASom    C    A        0      0        2 
   1   chr1_37060972     HCab    C    A        0      0        2 
   1   chr1_37060972     HPrz    C    A        0      0        2 
   1   chr1_37060972     ZBoe    C    A        0      0        2 
   1   chr1_37060972     ZGre    C    A        0      0        2 
   1   chr1_37060972     ZHar    C    A        1      2        2 
   1   chr1_37060972   Sample    C    A        0      0        2 
   1   chr1_37064925     AAsi    C    G        0      0        2 
   1   chr1_37064925     AKia    C    G        0      0        2 
   1   chr1_37064925     AOna    C    G        0      0        2 
   1   chr1_37064925     ASom    C    G        0      0        2 
   1   chr1_37064925     HCab    C    G        0      0        2 
   1   chr1_37064925     HPrz    C    G      0.5      1        2 
   1   chr1_37064925     ZBoe    C    G        0      0        2 
   1   chr1_37064925     ZGre    C    G        0      0        2 
   1   chr1_37064925     ZHar    C    G        0      0        2 
   1   chr1_37064925   Sample    C    G        0      0        2 
   1   chr1_37065273     AAsi    G    C        0      0        2 
   1   chr1_37065273     AKia    G    C        0      0        2 
   1   chr1_37065273     AOna    G    C        0      0        2 
   1   chr1_37065273     ASom    G    C        0      0        2 
   1   chr1_37065273     HCab    G    C        1      2        2 
   1   chr1_37065273     HPrz    G    C        1      2        2 
   1   chr1_37065273     ZBoe    G    C        0      0        2 
   1   chr1_37065273     ZGre    G    C        0      0        2 
   1   chr1_37065273     ZHar    G    C        0      0        2 
   1   chr1_37065273   Sample    G    C        0      0        2 
   1   chr1_37071333     AAsi    G    T        0      0        2 
   1   chr1_37071333     AKia    G    T        0      0        2 
   1   chr1_37071333     AOna    G    T        0      0        2 
   1   chr1_37071333     ASom    G    T        0      0        2 
   1   chr1_37071333     HCab    G    T        0      0        2 
   1   chr1_37071333     HPrz    G    T        0      0        2 
   1   chr1_37071333     ZBoe    G    T      0.5      1        2 
   1   chr1_37071333     ZGre    G    T        0      0        2 
   1   chr1_37071333     ZHar    G    T        0      0        2 
   1   chr1_37071333   Sample    G    T        0      0        2 
   1   chr1_37104527     AAsi    A    C        0      0        2 
   1   chr1_37104527     AKia    A    C        0      0        2 
   1   chr1_37104527     AOna    A    C        0      0        2 
   1   chr1_37104527     ASom    A    C        0      0        2 
   1   chr1_37104527     HCab    A    C      0.5      1        2 
   1   chr1_37104527     HPrz    A    C        0      0        2 
   1   chr1_37104527     ZBoe    A    C        0      0        2 
   1   chr1_37104527     ZGre    A    C        0      0        2 
   1   chr1_37104527     ZHar    A    C        0      0        2 
   1   chr1_37104527   Sample    A    C        0      0        2 
   1   chr1_37113785     AAsi    A    T        0      0        2 
   1   chr1_37113785     AKia    A    T        0      0        2 
   1   chr1_37113785     AOna    A    T      0.5      1        2 
   1   chr1_37113785     ASom    A    T        0      0        2 
   1   chr1_37113785     HCab    A    T        0      0        2 
   1   chr1_37113785     HPrz    A    T        0      0        2 
   1   chr1_37113785     ZBoe    A    T        0      0        2 
   1   chr1_37113785     ZGre    A    T        0      0        2 
   1   chr1_37113785     ZHar    A    T        0      0        2 
   1   chr1_37113785   Sample    A    T        0      0        2 
   1   chr1_37133957     AAsi    T    A      0.5      1        2 
   1   chr1_37133957     AKia    T    A        0      0        2 
   1   chr1_37133957     AOna    T    A        0      0        2 
   1   chr1_37133957     ASom    T    A        0      0        2 
   1   chr1_37133957     HCab    T    A        0      0        2 
   1   chr1_37133957     HPrz    T    A        0      0        2 
   1   chr1_37133957     ZBoe    T    A        0      0        2 
   1   chr1_37133957     ZGre    T    A        0      0        2 
   1   chr1_37133957     ZHar    T    A        0      0        2 
   1   chr1_37133957   Sample    T    A        0      0        2 
   1   chr1_37139424     AAsi    A    C        0      0        2 
   1   chr1_37139424     AKia    A    C        0      0        2 
   1   chr1_37139424     AOna    A    C        0      0        2 
   1   chr1_37139424     ASom    A    C        0      0        2 
   1   chr1_37139424     HCab    A    C        0      0        2 
   1   chr1_37139424     HPrz    A    C        0      0        2 
   1   chr1_37139424     ZBoe    A    C        0      0        2 
   1   chr1_37139424     ZGre    A    C      0.5      1        2 
   1   chr1_37139424     ZHar    A    C        0      0        2 
   1   chr1_37139424   Sample    A    C        0      0        2 
   1   chr1_37145990     AAsi    A    C        0      0        2 
   1   chr1_37145990     AKia    A    C        0      0        2 
   1   chr1_37145990     AOna    A    C        0      0        2 
   1   chr1_37145990     ASom    A    C        0      0        2 
   1   chr1_37145990     HCab    A    C      0.5      1        2 
   1   chr1_37145990     HPrz    A    C        0      0        2 
   1   chr1_37145990     ZBoe    A    C        0      0        2 
   1   chr1_37145990     ZGre    A    C        0      0        2 
   1   chr1_37145990     ZHar    A    C        0      0        2 
   1   chr1_37145990   Sample    A    C        0      0        2 
   1   chr1_37176122     AAsi    A    T        1      2        2 
   1   chr1_37176122     AKia    A    T        0      0        2 
   1   chr1_37176122     AOna    A    T        0      0        2 
   1   chr1_37176122     ASom    A    T        1      2        2 
   1   chr1_37176122     HCab    A    T        0      0        2 
   1   chr1_37176122     HPrz    A    T        0      0        2 
   1   chr1_37176122     ZBoe    A    T        0      0        2 
   1   chr1_37176122     ZGre    A    T        0      0        2 
   1   chr1_37176122     ZHar    A    T        0      0        2 
   1   chr1_37176122   Sample    A    T        1      2        2 
   1   chr1_37182456     AAsi    G    C        0      0        2 
   1   chr1_37182456     AKia    G    C        0      0        2 
   1   chr1_37182456     AOna    G    C        0      0        2 
   1   chr1_37182456     ASom    G    C        0      0        2 
   1   chr1_37182456     HCab    G    C        1      2        2 
   1   chr1_37182456     HPrz    G    C        1      2        2 
   1   chr1_37182456     ZBoe    G    C        0      0        2 
   1   chr1_37182456     ZGre    G    C        0      0        2 
   1   chr1_37182456     ZHar    G    C        0      0        2 
   1   chr1_37182456   Sample    G    C        0      0        2 
   1   chr1_37186524     AAsi    G    C        0      0        2 
   1   chr1_37186524     AKia    G    C        0      0        2 
   1   chr1_37186524     AOna    G    C      0.5      1        2 
   1   chr1_37186524     ASom    G    C        0      0        2 
   1   chr1_37186524     HCab    G    C        0      0        2 
   1   chr1_37186524     HPrz    G    C        0      0        2 
   1   chr1_37186524     ZBoe    G    C        0      0        2 
   1   chr1_37186524     ZGre    G    C        0      0        2 
   1   chr1_37186524     ZHar    G    C        0      0        2 
   1   chr1_37186524   Sample    G    C        0      0        2 
   1   chr1_37207294     AAsi    C    G        0      0        2 
   1   chr1_37207294     AKia    C    G        0      0        2 
   1   chr1_37207294     AOna    C    G        0      0        2 
   1   chr1_37207294     ASom    C    G        0      0        2 
   1   chr1_37207294     HCab    C    G        1      2        2 
   1   chr1_37207294     HPrz    C    G        1      2        2 
   1   chr1_37207294     ZBoe    C    G        0      0        2 
   1   chr1_37207294     ZGre    C    G        0      0        2 
   1   chr1_37207294     ZHar    C    G        0      0        2 
   1   chr1_37207294   Sample    C    G        0      0        2 
   1   chr1_37207721     AAsi    A    C        0      0        2 
   1   chr1_37207721     AKia    A    C        0      0        2 
   1   chr1_37207721     AOna    A    C        0      0        2 
   1   chr1_37207721     ASom    A    C        0      0        2 
   1   chr1_37207721     HCab    A    C        1      2        2 
   1   chr1_37207721     HPrz    A    C        1      2        2 
   1   chr1_37207721     ZBoe    A    C        0      0        2 
   1   chr1_37207721     ZGre    A    C        0      0        2 
   1   chr1_37207721     ZHar    A    C        0      0        2 
   1   chr1_37207721   Sample    A    C        0      0        2 
   1   chr1_37233167     AAsi    C    G        0      0        2 
   1   chr1_37233167     AKia    C    G      0.5      1        2 
   1   chr1_37233167     AOna    C    G        0      0        2 
   1   chr1_37233167     ASom    C    G        0      0        2 
   1   chr1_37233167     HCab    C    G        0      0        2 
   1   chr1_37233167     HPrz    C    G        0      0        2 
   1   chr1_37233167     ZBoe    C    G        0      0        2 
   1   chr1_37233167     ZGre    C    G        0      0        2 
   1   chr1_37233167     ZHar    C    G        0      0        2 
   1   chr1_37233167   Sample    C    G        0      0        2 
   1   chr1_37239031     AAsi    A    C        0      0        2 
   1   chr1_37239031     AKia    A    C        0      0        2 
   1   chr1_37239031     AOna    A    C        0      0        2 
   1   chr1_37239031     ASom    A    C        0      0        2 
   1   chr1_37239031     HCab    A    C        1      2        2 
   1   chr1_37239031     HPrz    A    C        1      2        2 
   1   chr1_37239031     ZBoe    A    C        0      0        2 
   1   chr1_37239031     ZGre    A    C        0      0        2 
   1   chr1_37239031     ZHar    A    C        0      0        2 
   1   chr1_37239031   Sample    A    C        0      0        2 
   1   chr1_37241750     AAsi    C    G        0      0        2 
   1   chr1_37241750     AKia    C    G        0      0        2 
   1   chr1_37241750     AOna    C    G        0      0        2 
   1   chr1_37241750     ASom    C    G        0      0        2 
   1   chr1_37241750     HCab    C    G        0      0        2 
   1   chr1_37241750     HPrz    C    G        0      0        2 
   1   chr1_37241750     ZBoe    C    G      0.5      1        2 
   1   chr1_37241750     ZGre    C    G        0      0        2 
   1   chr1_37241750     ZHar    C    G        0      0        2 
   1   chr1_37241750   Sample    C    G        0      0        2 
   1   chr1_37256751     AAsi    T    A        0      0        2 
   1   chr1_37256751     AKia    T    A        0      0        2 
   1   chr1_37256751     AOna    T    A        0      0        2 
   1   chr1_37256751     ASom    T    A        0      0        2 
   1   chr1_37256751     HCab    T    A        0      0        2 
   1   chr1_37256751     HPrz    T    A        0      0        2 
   1   chr1_37256751     ZBoe    T    A        1      2        2 
   1   chr1_37256751     ZGre    T    A        0      0        2 
   1   chr1_37256751     ZHar    T    A        0      0        2 
   1   chr1_37256751   Sample    T    A        0      0        2 
   1   chr1_37269931     AAsi    G    T        0      0        2 
   1   chr1_37269931     AKia    G    T        0      0        2 
   1   chr1_37269931     AOna    G    T        0      0        2 
   1   chr1_37269931     ASom    G    T        0      0        2 
   1   chr1_37269931     HCab    G    T        0      0        2 
   1   chr1_37269931     HPrz    G    T        0      0        2 
   1   chr1_37269931     ZBoe    G    T      0.5      1        2 
   1   chr1_37269931     ZGre    G    T        0      0        2 
   1   chr1_37269931     ZHar    G    T        0      0        2 
   1   chr1_37269931   Sample    G    T        0      0        2 
   1   chr1_37288143     AAsi    G    T        0      0        2 
   1   chr1_37288143     AKia    G    T        0      0        2 
   1   chr1_37288143     AOna    G    T        0      0        2 
   1   chr1_37288143     ASom    G    T        0      0        2 
   1   chr1_37288143     HCab    G    T        0      0        2 
   1   chr1_37288143     HPrz    G    T        0      0        2 
   1   chr1_37288143     ZBoe    G    T        0      0        2 
   1   chr1_37288143     ZGre    G    T        1      2        2 
   1   chr1_37288143     ZHar    G    T        0      0        2 
   1   chr1_37288143   Sample    G    T        0      0        2 
   1   chr1_37294784     AAsi    T    G        0      0        2 
   1   chr1_37294784     AKia    T    G        0      0        2 
   1   chr1_37294784     AOna    T    G        0      0        2 
   1   chr1_37294784     ASom    T    G        0      0        2 
   1   chr1_37294784     HCab    T    G        0      0        2 
   1   chr1_37294784     HPrz    T    G      0.5      1        2 
   1   chr1_37294784     ZBoe    T    G        0      0        2 
   1   chr1_37294784     ZGre    T    G        0      0        2 
   1   chr1_37294784     ZHar    T    G        0      0        2 
   1   chr1_37294784   Sample    T    G        0      0        2 
   1   chr1_37318404     AAsi    A    C        0      0        2 
   1   chr1_37318404     AKia    A    C        1      2        2 
   1   chr1_37318404     AOna    A    C        0      0        2 
   1   chr1_37318404     ASom    A    C        0      0        2 
   1   chr1_37318404     HCab    A    C        0      0        2 
   1   chr1_37318404     HPrz    A    C        0      0        2 
   1   chr1_37318404     ZBoe    A    C        0      0        2 
   1   chr1_37318404     ZGre    A    C        0      0        2 
   1   chr1_37318404     ZHar    A    C        0      0        2 
   1   chr1_37318404   Sample    A    C        0      0        2 
   1   chr1_37334539     AAsi    A    C        0      0        2 
   1   chr1_37334539     AKia    A    C        1      2        2 
   1   chr1_37334539     AOna    A    C        0      0        2 
   1   chr1_37334539     ASom    A    C        0      0        2 
   1   chr1_37334539     HCab    A    C        0      0        2 
   1   chr1_37334539     HPrz    A    C        0      0        2 
   1   chr1_37334539     ZBoe    A    C        0      0        2 
   1   chr1_37334539     ZGre    A    C        0      0        2 
   1   chr1_37334539     ZHar    A    C        0      0        2 
   1   chr1_37334539   Sample    A    C        0      0        2 
   1   chr1_37368706     AAsi    T    A        0      0        2 
   1   chr1_37368706     AKia    T    A        0      0        2 
   1   chr1_37368706     AOna    T    A        0      0        2 
   1   chr1_37368706     ASom    T    A        0      0        2 
   1   chr1_37368706     HCab    T    A        0      0        2 
   1   chr1_37368706     HPrz    T    A        0      0        2 
   1   chr1_37368706     ZBoe    T    A        0      0        2 
   1   chr1_37368706     ZGre    T    A        1      2        2 
   1   chr1_37368706     ZHar    T    A        0      0        2 
   1   chr1_37368706   Sample    T    A        0      0        2 
   1   chr1_37386710     AAsi    C    G        0      0        2 
   1   chr1_37386710     AKia    C    G        0      0        2 
   1   chr1_37386710     AOna    C    G        0      0        2 
   1   chr1_37386710     ASom    C    G        0      0        2 
   1   chr1_37386710     HCab    C    G        0      0        2 
   1   chr1_37386710     HPrz    C    G        0      0        2 
   1   chr1_37386710     ZBoe    C    G        0      0        2 
   1   chr1_37386710     ZGre    C    G        1      2        2 
   1   chr1_37386710     ZHar    C    G        0      0        2 
   1   chr1_37386710   Sample    C    G        0      0        2 
   1   chr1_37418322     AAsi    C    G        0      0        2 
   1   chr1_37418322     AKia    C    G        0      0        2 
   1   chr1_37418322     AOna    C    G        0      0        2 
   1   chr1_37418322     ASom    C    G        0      0        2 
   1   chr1_37418322     HCab    C    G        0      0        2 
   1   chr1_37418322     HPrz    C    G        0      0        2 
   1   chr1_37418322     ZBoe    C    G      0.5      1        2 
   1   chr1_37418322     ZGre    C    G        0      0        2 
   1   chr1_37418322     ZHar    C    G        0      0        2 
   1   chr1_37418322   Sample    C    G        0      0        2 
   1   chr1_37427051     AAsi    A    C        0      0        2 
   1   chr1_37427051     AKia    A    C        0      0        2 
   1   chr1_37427051     AOna    A    C        0      0        2 
   1   chr1_37427051     ASom    A    C        0      0        2 
   1   chr1_37427051     HCab    A    C        0      0        2 
   1   chr1_37427051     HPrz    A    C        0      0        2 
   1   chr1_37427051     ZBoe    A    C        0      0        2 
   1   chr1_37427051     ZGre    A    C        0      0        2 
   1   chr1_37427051     ZHar    A    C        1      2        2 
   1   chr1_37427051   Sample    A    C        0      0        2 
   1   chr1_37432762     AAsi    A    T        1      2        2 
   1   chr1_37432762     AKia    A    T        0      0        2 
   1   chr1_37432762     AOna    A    T        0      0        2 
   1   chr1_37432762     ASom    A    T        1      2        2 
   1   chr1_37432762     HCab    A    T        0      0        2 
   1   chr1_37432762     HPrz    A    T        0      0        2 
   1   chr1_37432762     ZBoe    A    T        0      0        2 
   1   chr1_37432762     ZGre    A    T        0      0        2 
   1   chr1_37432762     ZHar    A    T        0      0        2 
   1   chr1_37432762   Sample    A    T        1      2        2 
   1   chr1_37436986     AAsi    G    C        0      0        2 
   1   chr1_37436986     AKia    G    C      0.5      1        2 
   1   chr1_37436986     AOna    G    C        0      0        2 
   1   chr1_37436986     ASom    G    C        0      0        2 
   1   chr1_37436986     HCab    G    C        0      0        2 
   1   chr1_37436986     HPrz    G    C        0      0        2 
   1   chr1_37436986     ZBoe    G    C        0      0        2 
   1   chr1_37436986     ZGre    G    C        0      0        2 
   1   chr1_37436986     ZHar    G    C        0      0        2 
   1   chr1_37436986   Sample    G    C        0      0        2 
   1   chr1_37438492     AAsi    C    G        0      0        2 
   1   chr1_37438492     AKia    C    G        0      0        2 
   1   chr1_37438492     AOna    C    G      0.5      1        2 
   1   chr1_37438492     ASom    C    G        0      0        2 
   1   chr1_37438492     HCab    C    G        0      0        2 
   1   chr1_37438492     HPrz    C    G        0      0        2 
   1   chr1_37438492     ZBoe    C    G        0      0        2 
   1   chr1_37438492     ZGre    C    G        0      0        2 
   1   chr1_37438492     ZHar    C    G        0      0        2 
   1   chr1_37438492   Sample    C    G        0      0        2 
   1   chr1_37451299     AAsi    G    C        1      2        2 
   1   chr1_37451299     AKia    G    C        0      0        2 
   1   chr1_37451299     AOna    G    C        0      0        2 
   1   chr1_37451299     ASom    G    C        0      0        2 
   1   chr1_37451299     HCab    G    C        0      0        2 
   1   chr1_37451299     HPrz    G    C        0      0        2 
   1   chr1_37451299     ZBoe    G    C        0      0        2 
   1   chr1_37451299     ZGre    G    C        0      0        2 
   1   chr1_37451299     ZHar    G    C        0      0        2 
   1   chr1_37451299   Sample    G    C        1      2        2 
   1   chr1_37471295     AAsi    C    G        0      0        2 
   1   chr1_37471295     AKia    C    G        0      0        2 
   1   chr1_37471295     AOna    C    G        0      0        2 
   1   chr1_37471295     ASom    C    G        0      0        2 
   1   chr1_37471295     HCab    C    G        0      0        2 
   1   chr1_37471295     HPrz    C    G        0      0        2 
   1   chr1_37471295     ZBoe    C    G      0.5      1        2 
   1   chr1_37471295     ZGre    C    G        0      0        2 
   1   chr1_37471295     ZHar    C    G        0      0        2 
   1   chr1_37471295   Sample    C    G        0      0        2 
   1   chr1_37471420     AAsi    G    T        1      2        2 
   1   chr1_37471420     AKia    G    T        0      0        2 
   1   chr1_37471420     AOna    G    T        0      0        2 
   1   chr1_37471420     ASom    G    T        0      0        2 
   1   chr1_37471420     HCab    G    T        0      0        2 
   1   chr1_37471420     HPrz    G    T        0      0        2 
   1   chr1_37471420     ZBoe    G    T        0      0        2 
   1   chr1_37471420     ZGre    G    T        0      0        2 
   1   chr1_37471420     ZHar    G    T        0      0        2 
   1   chr1_37471420   Sample    G    T        1      2        2 
   1   chr1_37495653     AAsi    C    G        0      0        2 
   1   chr1_37495653     AKia    C    G        0      0        2 
   1   chr1_37495653     AOna    C    G        0      0        2 
   1   chr1_37495653     ASom    C    G        0      0        2 
   1   chr1_37495653     HCab    C    G        0      0        2 
   1   chr1_37495653     HPrz    C    G        0      0        2 
   1   chr1_37495653     ZBoe    C    G      0.5      1        2 
   1   chr1_37495653     ZGre    C    G        0      0        2 
   1   chr1_37495653     ZHar    C    G        0      0        2 
   1   chr1_37495653   Sample    C    G        0      0        2 
   1   chr1_37504418     AAsi    C    G        1      2        2 
   1   chr1_37504418     AKia    C    G        0      0        2 
   1   chr1_37504418     AOna    C    G      0.5      1        2 
   1   chr1_37504418     ASom    C    G        1      2        2 
   1   chr1_37504418     HCab    C    G        0      0        2 
   1   chr1_37504418     HPrz    C    G        0      0        2 
   1   chr1_37504418     ZBoe    C    G        0      0        2 
   1   chr1_37504418     ZGre    C    G        0      0        2 
   1   chr1_37504418     ZHar    C    G        0      0        2 
   1   chr1_37504418   Sample    C    G        1      2        2 
   1   chr1_37534806     AAsi    A    T        0      0        2 
   1   chr1_37534806     AKia    A    T        0      0        2 
   1   chr1_37534806     AOna    A    T        0      0        2 
   1   chr1_37534806     ASom    A    T        0      0        2 
   1   chr1_37534806     HCab    A    T        0      0        2 
   1   chr1_37534806     HPrz    A    T        0      0        2 
   1   chr1_37534806     ZBoe    A    T        0      0        2 
   1   chr1_37534806     ZGre    A    T        0      0        2 
   1   chr1_37534806     ZHar    A    T        1      2        2 
   1   chr1_37534806   Sample    A    T        0      0        2 
   1   chr1_37540973     AAsi    T    G        0      0        2 
   1   chr1_37540973     AKia    T    G        0      0        2 
   1   chr1_37540973     AOna    T    G        0      0        2 
   1   chr1_37540973     ASom    T    G        0      0        2 
   1   chr1_37540973     HCab    T    G        1      2        2 
   1   chr1_37540973     HPrz    T    G        1      2        2 
   1   chr1_37540973     ZBoe    T    G        0      0        2 
   1   chr1_37540973     ZGre    T    G        0      0        2 
   1   chr1_37540973     ZHar    T    G        0      0        2 
   1   chr1_37540973   Sample    T    G        0      0        2 
   1   chr1_37545255     AAsi    T    G        0      0        2 
   1   chr1_37545255     AKia    T    G        0      0        2 
   1   chr1_37545255     AOna    T    G        0      0        2 
   1   chr1_37545255     ASom    T    G        0      0        2 
   1   chr1_37545255     HCab    T    G        1      2        2 
   1   chr1_37545255     HPrz    T    G        1      2        2 
   1   chr1_37545255     ZBoe    T    G        0      0        2 
   1   chr1_37545255     ZGre    T    G        0      0        2 
   1   chr1_37545255     ZHar    T    G        0      0        2 
   1   chr1_37545255   Sample    T    G        0      0        2 
   1   chr1_37568601     AAsi    A    T        0      0        2 
   1   chr1_37568601     AKia    A    T        0      0        2 
   1   chr1_37568601     AOna    A    T        0      0        2 
   1   chr1_37568601     ASom    A    T        0      0        2 
   1   chr1_37568601     HCab    A    T      0.5      1        2 
   1   chr1_37568601     HPrz    A    T        1      2        2 
   1   chr1_37568601     ZBoe    A    T        0      0        2 
   1   chr1_37568601     ZGre    A    T        0      0        2 
   1   chr1_37568601     ZHar    A    T        0      0        2 
   1   chr1_37568601   Sample    A    T        0      0        2 
   1   chr1_37572247     AAsi    A    C        0      0        2 
   1   chr1_37572247     AKia    A    C        1      2        2 
   1   chr1_37572247     AOna    A    C        0      0        2 
   1   chr1_37572247     ASom    A    C        0      0        2 
   1   chr1_37572247     HCab    A    C        0      0        2 
   1   chr1_37572247     HPrz    A    C        0      0        2 
   1   chr1_37572247     ZBoe    A    C        0      0        2 
   1   chr1_37572247     ZGre    A    C        0      0        2 
   1   chr1_37572247     ZHar    A    C        0      0        2 
   1   chr1_37572247   Sample    A    C        0      0        2 
   1   chr1_37576547     AAsi    C    G        0      0        2 
   1   chr1_37576547     AKia    C    G        0      0        2 
   1   chr1_37576547     AOna    C    G        0      0        2 
   1   chr1_37576547     ASom    C    G        0      0        2 
   1   chr1_37576547     HCab    C    G        1      2        2 
   1   chr1_37576547     HPrz    C    G        1      2        2 
   1   chr1_37576547     ZBoe    C    G        0      0        2 
   1   chr1_37576547     ZGre    C    G        0      0        2 
   1   chr1_37576547     ZHar    C    G        0      0        2 
   1   chr1_37576547   Sample    C    G        0      0        2 
   1   chr1_37583552     AAsi    T    G        0      0        2 
   1   chr1_37583552     AKia    T    G        0      0        2 
   1   chr1_37583552     AOna    T    G        0      0        2 
   1   chr1_37583552     ASom    T    G        0      0        2 
   1   chr1_37583552     HCab    T    G        0      0        2 
   1   chr1_37583552     HPrz    T    G        0      0        2 
   1   chr1_37583552     ZBoe    T    G        0      0        2 
   1   chr1_37583552     ZGre    T    G        0      0        2 
   1   chr1_37583552     ZHar    T    G      0.5      1        2 
   1   chr1_37583552   Sample    T    G        0      0        2 
   1   chr1_37607967     AAsi    C    A        0      0        2 
   1   chr1_37607967     AKia    C    A      0.5      1        2 
   1   chr1_37607967     AOna    C    A        0      0        2 
   1   chr1_37607967     ASom    C    A        0      0        2 
   1   chr1_37607967     HCab    C    A        0      0        2 
   1   chr1_37607967     HPrz    C    A        0      0        2 
   1   chr1_37607967     ZBoe    C    A        0      0        2 
   1   chr1_37607967     ZGre    C    A        0      0        2 
   1   chr1_37607967     ZHar    C    A        0      0        2 
   1   chr1_37607967   Sample    C    A        0      0        2 
   1   chr1_37634721     AAsi    T    G        0      0        2 
   1   chr1_37634721     AKia    T    G        0      0        2 
   1   chr1_37634721     AOna    T    G        0      0        2 
   1   chr1_37634721     ASom    T    G        0      0        2 
   1   chr1_37634721     HCab    T    G        0      0        2 
   1   chr1_37634721     HPrz    T    G        0      0        2 
   1   chr1_37634721     ZBoe    T    G        1      2        2 
   1   chr1_37634721     ZGre    T    G        1      2        2 
   1   chr1_37634721     ZHar    T    G        1      2        2 
   1   chr1_37634721   Sample    T    G        0      0        2 
   1   chr1_37661045     AAsi    A    C        0      0        2 
   1   chr1_37661045     AKia    A    C        0      0        2 
   1   chr1_37661045     AOna    A    C        0      0        2 
   1   chr1_37661045     ASom    A    C        0      0        2 
   1   chr1_37661045     HCab    A    C        0      0        2 
   1   chr1_37661045     HPrz    A    C        0      0        2 
   1   chr1_37661045     ZBoe    A    C        0      0        2 
   1   chr1_37661045     ZGre    A    C        1      2        2 
   1   chr1_37661045     ZHar    A    C        0      0        2 
   1   chr1_37661045   Sample    A    C        0      0        2 
   1   chr1_37669917     AAsi    A    C        0      0        2 
   1   chr1_37669917     AKia    A    C        0      0        2 
   1   chr1_37669917     AOna    A    C        0      0        2 
   1   chr1_37669917     ASom    A    C        0      0        2 
   1   chr1_37669917     HCab    A    C        0      0        2 
   1   chr1_37669917     HPrz    A    C        1      2        2 
   1   chr1_37669917     ZBoe    A    C        0      0        2 
   1   chr1_37669917     ZGre    A    C        0      0        2 
   1   chr1_37669917     ZHar    A    C        0      0        2 
   1   chr1_37669917   Sample    A    C        0      0        2 
   1   chr1_37675404     AAsi    T    A        0      0        2 
   1   chr1_37675404     AKia    T    A      0.5      1        2 
   1   chr1_37675404     AOna    T    A        0      0        2 
   1   chr1_37675404     ASom    T    A        0      0        2 
   1   chr1_37675404     HCab    T    A        0      0        2 
   1   chr1_37675404     HPrz    T    A        0      0        2 
   1   chr1_37675404     ZBoe    T    A        0      0        2 
   1   chr1_37675404     ZGre    T    A        0      0        2 
   1   chr1_37675404     ZHar    T    A        0      0        2 
   1   chr1_37675404   Sample    T    A        0      0        2 
   1   chr1_37676176     AAsi    A    T        0      0        2 
   1   chr1_37676176     AKia    A    T        0      0        2 
   1   chr1_37676176     AOna    A    T        0      0        2 
   1   chr1_37676176     ASom    A    T        0      0        2 
   1   chr1_37676176     HCab    A    T      0.5      1        2 
   1   chr1_37676176     HPrz    A    T        1      2        2 
   1   chr1_37676176     ZBoe    A    T        0      0        2 
   1   chr1_37676176     ZGre    A    T        0      0        2 
   1   chr1_37676176     ZHar    A    T        0      0        2 
   1   chr1_37676176   Sample    A    T        0      0        2 
   1   chr1_37686799     AAsi    C    A        0      0        2 
   1   chr1_37686799     AKia    C    A        1      2        2 
   1   chr1_37686799     AOna    C    A        1      2        2 
   1   chr1_37686799     ASom    C    A        0      0        2 
   1   chr1_37686799     HCab    C    A        0      0        2 
   1   chr1_37686799     HPrz    C    A        0      0        2 
   1   chr1_37686799     ZBoe    C    A        0      0        2 
   1   chr1_37686799     ZGre    C    A        0      0        2 
   1   chr1_37686799     ZHar    C    A        0      0        2 
   1   chr1_37686799   Sample    C    A        0      0        2 
   1   chr1_37690614     AAsi    G    T        0      0        2 
   1   chr1_37690614     AKia    G    T        0      0        2 
   1   chr1_37690614     AOna    G    T        0      0        2 
   1   chr1_37690614     ASom    G    T        0      0        2 
   1   chr1_37690614     HCab    G    T        1      2        2 
   1   chr1_37690614     HPrz    G    T        1      2        2 
   1   chr1_37690614     ZBoe    G    T        0      0        2 
   1   chr1_37690614     ZGre    G    T        0      0        2 
   1   chr1_37690614     ZHar    G    T        0      0        2 
   1   chr1_37690614   Sample    G    T        0      0        2 
   1   chr1_37697519     AAsi    C    A        0      0        2 
   1   chr1_37697519     AKia    C    A        0      0        2 
   1   chr1_37697519     AOna    C    A      0.5      1        2 
   1   chr1_37697519     ASom    C    A        0      0        2 
   1   chr1_37697519     HCab    C    A        0      0        2 
   1   chr1_37697519     HPrz    C    A        0      0        2 
   1   chr1_37697519     ZBoe    C    A        0      0        2 
   1   chr1_37697519     ZGre    C    A        0      0        2 
   1   chr1_37697519     ZHar    C    A        0      0        2 
   1   chr1_37697519   Sample    C    A        0      0        2 
   1   chr1_37721141     AAsi    C    A        0      0        2 
   1   chr1_37721141     AKia    C    A      0.5      1        2 
   1   chr1_37721141     AOna    C    A        0      0        2 
   1   chr1_37721141     ASom    C    A        0      0        2 
   1   chr1_37721141     HCab    C    A        0      0        2 
   1   chr1_37721141     HPrz    C    A        0      0        2 
   1   chr1_37721141     ZBoe    C    A        0      0        2 
   1   chr1_37721141     ZGre    C    A        0      0        2 
   1   chr1_37721141     ZHar    C    A        0      0        2 
   1   chr1_37721141   Sample    C    A        0      0        2 
   1   chr1_37798542     AAsi    T    G      0.5      1        2 
   1   chr1_37798542     AKia    T    G        0      0        2 
   1   chr1_37798542     AOna    T    G        0      0        2 
   1   chr1_37798542     ASom    T    G        0      0        2 
   1   chr1_37798542     HCab    T    G        0      0        2 
   1   chr1_37798542     HPrz    T    G        0      0        2 
   1   chr1_37798542     ZBoe    T    G        0      0        2 
   1   chr1_37798542     ZGre    T    G        0      0        2 
   1   chr1_37798542     ZHar    T    G        0      0        2 
   1   chr1_37798542   Sample    T    G        0      0        2 
   1   chr1_37809833     AAsi    G    T        0      0        2 
   1   chr1_37809833     AKia    G    T        0      0        2 
   1   chr1_37809833     AOna    G    T        0      0        2 
   1   chr1_37809833     ASom    G    T        0      0        2 
   1   chr1_37809833     HCab    G    T        0      0        2 
   1   chr1_37809833     HPrz    G    T        0      0        2 
   1   chr1_37809833     ZBoe    G    T      0.5      1        2 
   1   chr1_37809833     ZGre    G    T        0      0        2 
   1   chr1_37809833     ZHar    G    T        0      0        2 
   1   chr1_37809833   Sample    G    T        0      0        2 
   1   chr1_37818503     AAsi    G    C        0      0        2 
   1   chr1_37818503     AKia    G    C        0      0        2 
   1   chr1_37818503     AOna    G    C        0      0        2 
   1   chr1_37818503     ASom    G    C        0      0        2 
   1   chr1_37818503     HCab    G    C        1      2        2 
   1   chr1_37818503     HPrz    G    C        1      2        2 
   1   chr1_37818503     ZBoe    G    C        0      0        2 
   1   chr1_37818503     ZGre    G    C        0      0        2 
   1   chr1_37818503     ZHar    G    C        0      0        2 
   1   chr1_37818503   Sample    G    C        0      0        2 
   1   chr1_37831204     AAsi    T    G        0      0        2 
   1   chr1_37831204     AKia    T    G      0.5      1        2 
   1   chr1_37831204     AOna    T    G      0.5      1        2 
   1   chr1_37831204     ASom    T    G        0      0        2 
   1   chr1_37831204     HCab    T    G        0      0        2 
   1   chr1_37831204     HPrz    T    G        0      0        2 
   1   chr1_37831204     ZBoe    T    G        0      0        2 
   1   chr1_37831204     ZGre    T    G        0      0        2 
   1   chr1_37831204     ZHar    T    G        0      0        2 
   1   chr1_37831204   Sample    T    G        0      0        2 
   1   chr1_37881949     AAsi    C    G        0      0        2 
   1   chr1_37881949     AKia    C    G        0      0        2 
   1   chr1_37881949     AOna    C    G        0      0        2 
   1   chr1_37881949     ASom    C    G        0      0        2 
   1   chr1_37881949     HCab    C    G      0.5      1        2 
   1   chr1_37881949     HPrz    C    G        0      0        2 
   1   chr1_37881949     ZBoe    C    G        0      0        2 
   1   chr1_37881949     ZGre    C    G        0      0        2 
   1   chr1_37881949     ZHar    C    G        0      0        2 
   1   chr1_37881949   Sample    C    G        0      0        2 
   1   chr1_37931685     AAsi    C    G      0.5      1        2 
   1   chr1_37931685     AKia    C    G        0      0        2 
   1   chr1_37931685     AOna    C    G        0      0        2 
   1   chr1_37931685     ASom    C    G        0      0        2 
   1   chr1_37931685     HCab    C    G        0      0        2 
   1   chr1_37931685     HPrz    C    G        0      0        2 
   1   chr1_37931685     ZBoe    C    G        0      0        2 
   1   chr1_37931685     ZGre    C    G        0      0        2 
   1   chr1_37931685     ZHar    C    G        0      0        2 
   1   chr1_37931685   Sample    C    G        1      2        2 
   1   chr1_37936669     AAsi    A    C        0      0        2 
   1   chr1_37936669     AKia    A    C        0      0        2 
   1   chr1_37936669     AOna    A    C        0      0        2 
   1   chr1_37936669     ASom    A    C        0      0        2 
   1   chr1_37936669     HCab    A    C        0      0        2 
   1   chr1_37936669     HPrz    A    C        0      0        2 
   1   chr1_37936669     ZBoe    A    C        0      0        2 
   1   chr1_37936669     ZGre    A    C        0      0        2 
   1   chr1_37936669     ZHar    A    C        1      2        2 
   1   chr1_37936669   Sample    A    C        0      0        2 
   1   chr1_37938736     AAsi    C    G        0      0        2 
   1   chr1_37938736     AKia    C    G        0      0        2 
   1   chr1_37938736     AOna    C    G        0      0        2 
   1   chr1_37938736     ASom    C    G        0      0        2 
   1   chr1_37938736     HCab    C    G        1      2        2 
   1   chr1_37938736     HPrz    C    G        1      2        2 
   1   chr1_37938736     ZBoe    C    G        0      0        2 
   1   chr1_37938736     ZGre    C    G        0      0        2 
   1   chr1_37938736     ZHar    C    G        0      0        2 
   1   chr1_37938736   Sample    C    G        0      0        2 
   1   chr1_37953896     AAsi    A    T        0      0        2 
   1   chr1_37953896     AKia    A    T      0.5      1        2 
   1   chr1_37953896     AOna    A    T        0      0        2 
   1   chr1_37953896     ASom    A    T        0      0        2 
   1   chr1_37953896     HCab    A    T        0      0        2 
   1   chr1_37953896     HPrz    A    T        0      0        2 
   1   chr1_37953896     ZBoe    A    T        0      0        2 
   1   chr1_37953896     ZGre    A    T        0      0        2 
   1   chr1_37953896     ZHar    A    T        0      0        2 
   1   chr1_37953896   Sample    A    T        0      0        2 
   1   chr1_37972579     AAsi    C    A        0      0        2 
   1   chr1_37972579     AKia    C    A        0      0        2 
   1   chr1_37972579     AOna    C    A        0      0        2 
   1   chr1_37972579     ASom    C    A        0      0        2 
   1   chr1_37972579     HCab    C    A      0.5      1        2 
   1   chr1_37972579     HPrz    C    A        0      0        2 
   1   chr1_37972579     ZBoe    C    A        0      0        2 
   1   chr1_37972579     ZGre    C    A        0      0        2 
   1   chr1_37972579     ZHar    C    A        0      0        2 
   1   chr1_37972579   Sample    C    A        0      0        2 
   1   chr1_37998223     AAsi    T    G        0      0        2 
   1   chr1_37998223     AKia    T    G        0      0        2 
   1   chr1_37998223     AOna    T    G        0      0        2 
   1   chr1_37998223     ASom    T    G        0      0        2 
   1   chr1_37998223     HCab    T    G        0      0        2 
   1   chr1_37998223     HPrz    T    G        0      0        2 
   1   chr1_37998223     ZBoe    T    G      0.5      1        2 
   1   chr1_37998223     ZGre    T    G        0      0        2 
   1   chr1_37998223     ZHar    T    G        0      0        2 
   1   chr1_37998223   Sample    T    G        0      0        2 
   1   chr1_37999033     AAsi    T    A        0      0        2 
   1   chr1_37999033     AKia    T    A        0      0        2 
   1   chr1_37999033     AOna    T    A        0      0        2 
   1   chr1_37999033     ASom    T    A        0      0        2 
   1   chr1_37999033     HCab    T    A        0      0        2 
   1   chr1_37999033     HPrz    T    A        0      0        2 
   1   chr1_37999033     ZBoe    T    A        0      0        2 
   1   chr1_37999033     ZGre    T    A        0      0        2 
   1   chr1_37999033     ZHar    T    A        1      2        2 
   1   chr1_37999033   Sample    T    A        0      0        2 
   1   chr1_38002521     AAsi    T    G        0      0        2 
   1   chr1_38002521     AKia    T    G        0      0        2 
   1   chr1_38002521     AOna    T    G        0      0        2 
   1   chr1_38002521     ASom    T    G        0      0        2 
   1   chr1_38002521     HCab    T    G        1      2        2 
   1   chr1_38002521     HPrz    T    G        1      2        2 
   1   chr1_38002521     ZBoe    T    G        0      0        2 
   1   chr1_38002521     ZGre    T    G        0      0        2 
   1   chr1_38002521     ZHar    T    G        0      0        2 
   1   chr1_38002521   Sample    T    G        0      0        2 
   1   chr1_38010230     AAsi    A    C        1      2        2 
   1   chr1_38010230     AKia    A    C        0      0        2 
   1   chr1_38010230     AOna    A    C        0      0        2 
   1   chr1_38010230     ASom    A    C        1      2        2 
   1   chr1_38010230     HCab    A    C        0      0        2 
   1   chr1_38010230     HPrz    A    C        0      0        2 
   1   chr1_38010230     ZBoe    A    C        0      0        2 
   1   chr1_38010230     ZGre    A    C        0      0        2 
   1   chr1_38010230     ZHar    A    C        0      0        2 
   1   chr1_38010230   Sample    A    C        1      2        2 
   1   chr1_38014875     AAsi    T    G        0      0        2 
   1   chr1_38014875     AKia    T    G        0      0        2 
   1   chr1_38014875     AOna    T    G        0      0        2 
   1   chr1_38014875     ASom    T    G        0      0        2 
   1   chr1_38014875     HCab    T    G        0      0        2 
   1   chr1_38014875     HPrz    T    G      0.5      1        2 
   1   chr1_38014875     ZBoe    T    G        0      0        2 
   1   chr1_38014875     ZGre    T    G        0      0        2 
   1   chr1_38014875     ZHar    T    G        0      0        2 
   1   chr1_38014875   Sample    T    G        0      0        2 
   1   chr1_38033426     AAsi    C    A        0      0        2 
   1   chr1_38033426     AKia    C    A        0      0        2 
   1   chr1_38033426     AOna    C    A        0      0        2 
   1   chr1_38033426     ASom    C    A        0      0        2 
   1   chr1_38033426     HCab    C    A        0      0        2 
   1   chr1_38033426     HPrz    C    A        0      0        2 
   1   chr1_38033426     ZBoe    C    A        1      2        2 
   1   chr1_38033426     ZGre    C    A        0      0        2 
   1   chr1_38033426     ZHar    C    A        0      0        2 
   1   chr1_38033426   Sample    C    A        0      0        2 
   1   chr1_38033802     AAsi    T    G        0      0        2 
   1   chr1_38033802     AKia    T    G        0      0        2 
   1   chr1_38033802     AOna    T    G        0      0        2 
   1   chr1_38033802     ASom    T    G        0      0        2 
   1   chr1_38033802     HCab    T    G        0      0        2 
   1   chr1_38033802     HPrz    T    G        0      0        2 
   1   chr1_38033802     ZBoe    T    G        0      0        2 
   1   chr1_38033802     ZGre    T    G        0      0        2 
   1   chr1_38033802     ZHar    T    G        1      2        2 
   1   chr1_38033802   Sample    T    G        0      0        2 
   1   chr1_38039798     AAsi    T    G      0.5      1        2 
   1   chr1_38039798     AKia    T    G        0      0        2 
   1   chr1_38039798     AOna    T    G        0      0        2 
   1   chr1_38039798     ASom    T    G        0      0        2 
   1   chr1_38039798     HCab    T    G        0      0        2 
   1   chr1_38039798     HPrz    T    G        0      0        2 
   1   chr1_38039798     ZBoe    T    G        0      0        2 
   1   chr1_38039798     ZGre    T    G        0      0        2 
   1   chr1_38039798     ZHar    T    G        0      0        2 
   1   chr1_38039798   Sample    T    G        0      0        2 
   1   chr1_38041927     AAsi    T    G        0      0        2 
   1   chr1_38041927     AKia    T    G        0      0        2 
   1   chr1_38041927     AOna    T    G        0      0        2 
   1   chr1_38041927     ASom    T    G        0      0        2 
   1   chr1_38041927     HCab    T    G        1      2        2 
   1   chr1_38041927     HPrz    T    G        1      2        2 
   1   chr1_38041927     ZBoe    T    G        0      0        2 
   1   chr1_38041927     ZGre    T    G        0      0        2 
   1   chr1_38041927     ZHar    T    G        0      0        2 
   1   chr1_38041927   Sample    T    G        0      0        2 
   1   chr1_38043108     AAsi    A    T        0      0        2 
   1   chr1_38043108     AKia    A    T        0      0        2 
   1   chr1_38043108     AOna    A    T        0      0        2 
   1   chr1_38043108     ASom    A    T        0      0        2 
   1   chr1_38043108     HCab    A    T        0      0        2 
   1   chr1_38043108     HPrz    A    T        0      0        2 
   1   chr1_38043108     ZBoe    A    T      0.5      1        2 
   1   chr1_38043108     ZGre    A    T        0      0        2 
   1   chr1_38043108     ZHar    A    T        0      0        2 
   1   chr1_38043108   Sample    A    T        0      0        2 
   1   chr1_38054006     AAsi    A    T        0      0        2 
   1   chr1_38054006     AKia    A    T        1      2        2 
   1   chr1_38054006     AOna    A    T        1      2        2 
   1   chr1_38054006     ASom    A    T        0      0        2 
   1   chr1_38054006     HCab    A    T        0      0        2 
   1   chr1_38054006     HPrz    A    T        0      0        2 
   1   chr1_38054006     ZBoe    A    T        0      0        2 
   1   chr1_38054006     ZGre    A    T        0      0        2 
   1   chr1_38054006     ZHar    A    T        0      0        2 
   1   chr1_38054006   Sample    A    T        0      0        2 
   1   chr1_38066087     AAsi    A    C      0.5      1        2 
   1   chr1_38066087     AKia    A    C        0      0        2 
   1   chr1_38066087     AOna    A    C        0      0        2 
   1   chr1_38066087     ASom    A    C      0.5      1        2 
   1   chr1_38066087     HCab    A    C        0      0        2 
   1   chr1_38066087     HPrz    A    C        0      0        2 
   1   chr1_38066087     ZBoe    A    C        0      0        2 
   1   chr1_38066087     ZGre    A    C        0      0        2 
   1   chr1_38066087     ZHar    A    C        0      0        2 
   1   chr1_38066087   Sample    A    C        0      0        2 
   1   chr1_38085689     AAsi    G    T        1      2        2 
   1   chr1_38085689     AKia    G    T        0      0        2 
   1   chr1_38085689     AOna    G    T        0      0        2 
   1   chr1_38085689     ASom    G    T        1      2        2 
   1   chr1_38085689     HCab    G    T        0      0        2 
   1   chr1_38085689     HPrz    G    T        0      0        2 
   1   chr1_38085689     ZBoe    G    T        0      0        2 
   1   chr1_38085689     ZGre    G    T        0      0        2 
   1   chr1_38085689     ZHar    G    T        0      0        2 
   1   chr1_38085689   Sample    G    T        1      2        2 
   1   chr1_38104559     AAsi    G    T        0      0        2 
   1   chr1_38104559     AKia    G    T        1      2        2 
   1   chr1_38104559     AOna    G    T        0      0        2 
   1   chr1_38104559     ASom    G    T        0      0        2 
   1   chr1_38104559     HCab    G    T        0      0        2 
   1   chr1_38104559     HPrz    G    T        0      0        2 
   1   chr1_38104559     ZBoe    G    T        0      0        2 
   1   chr1_38104559     ZGre    G    T        0      0        2 
   1   chr1_38104559     ZHar    G    T        0      0        2 
   1   chr1_38104559   Sample    G    T        0      0        2 
   1   chr1_38107398     AAsi    T    G      0.5      1        2 
   1   chr1_38107398     AKia    T    G        0      0        2 
   1   chr1_38107398     AOna    T    G        0      0        2 
   1   chr1_38107398     ASom    T    G      0.5      1        2 
   1   chr1_38107398     HCab    T    G        0      0        2 
   1   chr1_38107398     HPrz    T    G        0      0        2 
   1   chr1_38107398     ZBoe    T    G        0      0        2 
   1   chr1_38107398     ZGre    T    G        0      0        2 
   1   chr1_38107398     ZHar    T    G        0      0        2 
   1   chr1_38107398   Sample    T    G        0      0        2 
   1   chr1_38113562     AAsi    G    C        0      0        2 
   1   chr1_38113562     AKia    G    C        0      0        2 
   1   chr1_38113562     AOna    G    C        0      0        2 
   1   chr1_38113562     ASom    G    C        0      0        2 
   1   chr1_38113562     HCab    G    C        0      0        2 
   1   chr1_38113562     HPrz    G    C        0      0        2 
   1   chr1_38113562     ZBoe    G    C      0.5      1        2 
   1   chr1_38113562     ZGre    G    C        0      0        2 
   1   chr1_38113562     ZHar    G    C        0      0        2 
   1   chr1_38113562   Sample    G    C        0      0        2 
   1   chr1_38123950     AAsi    C    G      0.5      1        2 
   1   chr1_38123950     AKia    C    G        0      0        2 
   1   chr1_38123950     AOna    C    G        0      0        2 
   1   chr1_38123950     ASom    C    G        0      0        2 
   1   chr1_38123950     HCab    C    G        0      0        2 
   1   chr1_38123950     HPrz    C    G        0      0        2 
   1   chr1_38123950     ZBoe    C    G        0      0        2 
   1   chr1_38123950     ZGre    C    G        0      0        2 
   1   chr1_38123950     ZHar    C    G        0      0        2 
   1   chr1_38123950   Sample    C    G        0      0        2 
   1   chr1_38134806     AAsi    G    T        0      0        2 
   1   chr1_38134806     AKia    G    T        0      0        2 
   1   chr1_38134806     AOna    G    T        0      0        2 
   1   chr1_38134806     ASom    G    T        0      0        2 
   1   chr1_38134806     HCab    G    T        1      2        2 
   1   chr1_38134806     HPrz    G    T        1      2        2 
   1   chr1_38134806     ZBoe    G    T        0      0        2 
   1   chr1_38134806     ZGre    G    T        0      0        2 
   1   chr1_38134806     ZHar    G    T        0      0        2 
   1   chr1_38134806   Sample    G    T        0      0        2 
   1   chr1_38136762     AAsi    C    A        0      0        2 
   1   chr1_38136762     AKia    C    A        0      0        2 
   1   chr1_38136762     AOna    C    A        0      0        2 
   1   chr1_38136762     ASom    C    A        0      0        2 
   1   chr1_38136762     HCab    C    A        0      0        2 
   1   chr1_38136762     HPrz    C    A        0      0        2 
   1   chr1_38136762     ZBoe    C    A        0      0        2 
   1   chr1_38136762     ZGre    C    A        0      0        2 
   1   chr1_38136762     ZHar    C    A      0.5      1        2 
   1   chr1_38136762   Sample    C    A        0      0        2 
   1   chr1_38144788     AAsi    G    C        0      0        2 
   1   chr1_38144788     AKia    G    C        1      2        2 
   1   chr1_38144788     AOna    G    C        0      0        2 
   1   chr1_38144788     ASom    G    C        0      0        2 
   1   chr1_38144788     HCab    G    C        0      0        2 
   1   chr1_38144788     HPrz    G    C        0      0        2 
   1   chr1_38144788     ZBoe    G    C        0      0        2 
   1   chr1_38144788     ZGre    G    C        0      0        2 
   1   chr1_38144788     ZHar    G    C        0      0        2 
   1   chr1_38144788   Sample    G    C        0      0        2 
   1   chr1_38146900     AAsi    G    C        0      0        2 
   1   chr1_38146900     AKia    G    C        0      0        2 
   1   chr1_38146900     AOna    G    C        0      0        2 
   1   chr1_38146900     ASom    G    C        1      2        2 
   1   chr1_38146900     HCab    G    C        0      0        2 
   1   chr1_38146900     HPrz    G    C        0      0        2 
   1   chr1_38146900     ZBoe    G    C        0      0        2 
   1   chr1_38146900     ZGre    G    C        0      0        2 
   1   chr1_38146900     ZHar    G    C        0      0        2 
   1   chr1_38146900   Sample    G    C        0      0        2 
   1   chr1_38192205     AAsi    C    A        0      0        2 
   1   chr1_38192205     AKia    C    A        0      0        2 
   1   chr1_38192205     AOna    C    A        1      2        2 
   1   chr1_38192205     ASom    C    A        0      0        2 
   1   chr1_38192205     HCab    C    A        0      0        2 
   1   chr1_38192205     HPrz    C    A        0      0        2 
   1   chr1_38192205     ZBoe    C    A        0      0        2 
   1   chr1_38192205     ZGre    C    A        0      0        2 
   1   chr1_38192205     ZHar    C    A        0      0        2 
   1   chr1_38192205   Sample    C    A        0      0        2 
   1   chr1_38193980     AAsi    C    G        0      0        2 
   1   chr1_38193980     AKia    C    G        0      0        2 
   1   chr1_38193980     AOna    C    G        0      0        2 
   1   chr1_38193980     ASom    C    G        0      0        2 
   1   chr1_38193980     HCab    C    G        0      0        2 
   1   chr1_38193980     HPrz    C    G        0      0        2 
   1   chr1_38193980     ZBoe    C    G        0      0        2 
   1   chr1_38193980     ZGre    C    G        0      0        2 
   1   chr1_38193980     ZHar    C    G      0.5      1        2 
   1   chr1_38193980   Sample    C    G        0      0        2 
   1   chr1_38197731     AAsi    T    G        0      0        2 
   1   chr1_38197731     AKia    T    G        0      0        2 
   1   chr1_38197731     AOna    T    G        0      0        2 
   1   chr1_38197731     ASom    T    G        0      0        2 
   1   chr1_38197731     HCab    T    G        0      0        2 
   1   chr1_38197731     HPrz    T    G        0      0        2 
   1   chr1_38197731     ZBoe    T    G        0      0        2 
   1   chr1_38197731     ZGre    T    G        1      2        2 
   1   chr1_38197731     ZHar    T    G        0      0        2 
   1   chr1_38197731   Sample    T    G        0      0        2 
   1   chr1_38220729     AAsi    T    G        0      0        2 
   1   chr1_38220729     AKia    T    G        0      0        2 
   1   chr1_38220729     AOna    T    G        1      2        2 
   1   chr1_38220729     ASom    T    G        0      0        2 
   1   chr1_38220729     HCab    T    G        0      0        2 
   1   chr1_38220729     HPrz    T    G        0      0        2 
   1   chr1_38220729     ZBoe    T    G        0      0        2 
   1   chr1_38220729     ZGre    T    G        0      0        2 
   1   chr1_38220729     ZHar    T    G        0      0        2 
   1   chr1_38220729   Sample    T    G        0      0        2 
   1   chr1_38229566     AAsi    A    C        0      0        2 
   1   chr1_38229566     AKia    A    C        1      2        2 
   1   chr1_38229566     AOna    A    C        0      0        2 
   1   chr1_38229566     ASom    A    C        0      0        2 
   1   chr1_38229566     HCab    A    C        0      0        2 
   1   chr1_38229566     HPrz    A    C        0      0        2 
   1   chr1_38229566     ZBoe    A    C        0      0        2 
   1   chr1_38229566     ZGre    A    C        0      0        2 
   1   chr1_38229566     ZHar    A    C        0      0        2 
   1   chr1_38229566   Sample    A    C        0      0        2 
   1   chr1_38237560     AAsi    T    G        0      0        2 
   1   chr1_38237560     AKia    T    G        0      0        2 
   1   chr1_38237560     AOna    T    G        0      0        2 
   1   chr1_38237560     ASom    T    G        1      2        2 
   1   chr1_38237560     HCab    T    G        0      0        2 
   1   chr1_38237560     HPrz    T    G        0      0        2 
   1   chr1_38237560     ZBoe    T    G        0      0        2 
   1   chr1_38237560     ZGre    T    G        0      0        2 
   1   chr1_38237560     ZHar    T    G        0      0        2 
   1   chr1_38237560   Sample    T    G        0      0        2 
   1   chr1_38262919     AAsi    A    C        1      2        2 
   1   chr1_38262919     AKia    A    C        0      0        2 
   1   chr1_38262919     AOna    A    C        0      0        2 
   1   chr1_38262919     ASom    A    C        1      2        2 
   1   chr1_38262919     HCab    A    C        0      0        2 
   1   chr1_38262919     HPrz    A    C        0      0        2 
   1   chr1_38262919     ZBoe    A    C        0      0        2 
   1   chr1_38262919     ZGre    A    C        0      0        2 
   1   chr1_38262919     ZHar    A    C        0      0        2 
   1   chr1_38262919   Sample    A    C        1      2        2 
   1   chr1_38274076     AAsi    T    G        0      0        2 
   1   chr1_38274076     AKia    T    G        0      0        2 
   1   chr1_38274076     AOna    T    G        0      0        2 
   1   chr1_38274076     ASom    T    G        0      0        2 
   1   chr1_38274076     HCab    T    G        0      0        2 
   1   chr1_38274076     HPrz    T    G        0      0        2 
   1   chr1_38274076     ZBoe    T    G        0      0        2 
   1   chr1_38274076     ZGre    T    G      0.5      1        2 
   1   chr1_38274076     ZHar    T    G        0      0        2 
   1   chr1_38274076   Sample    T    G        0      0        2 
   1   chr1_38291985     AAsi    G    T        0      0        2 
   1   chr1_38291985     AKia    G    T        0      0        2 
   1   chr1_38291985     AOna    G    T        0      0        2 
   1   chr1_38291985     ASom    G    T        0      0        2 
   1   chr1_38291985     HCab    G    T        1      2        2 
   1   chr1_38291985     HPrz    G    T      0.5      1        2 
   1   chr1_38291985     ZBoe    G    T        0      0        2 
   1   chr1_38291985     ZGre    G    T        0      0        2 
   1   chr1_38291985     ZHar    G    T        0      0        2 
   1   chr1_38291985   Sample    G    T        0      0        2 
   1   chr1_38292215     AAsi    T    G        0      0        2 
   1   chr1_38292215     AKia    T    G        0      0        2 
   1   chr1_38292215     AOna    T    G        0      0        2 
   1   chr1_38292215     ASom    T    G        0      0        2 
   1   chr1_38292215     HCab    T    G        1      2        2 
   1   chr1_38292215     HPrz    T    G        1      2        2 
   1   chr1_38292215     ZBoe    T    G        0      0        2 
   1   chr1_38292215     ZGre    T    G        0      0        2 
   1   chr1_38292215     ZHar    T    G        0      0        2 
   1   chr1_38292215   Sample    T    G        0      0        2 
   1   chr1_38301584     AAsi    A    T      0.5      1        2 
   1   chr1_38301584     AKia    A    T        0      0        2 
   1   chr1_38301584     AOna    A    T        0      0        2 
   1   chr1_38301584     ASom    A    T        0      0        2 
   1   chr1_38301584     HCab    A    T        0      0        2 
   1   chr1_38301584     HPrz    A    T        0      0        2 
   1   chr1_38301584     ZBoe    A    T        0      0        2 
   1   chr1_38301584     ZGre    A    T        0      0        2 
   1   chr1_38301584     ZHar    A    T        0      0        2 
   1   chr1_38301584   Sample    A    T        0      0        2 
   1   chr1_38337988     AAsi    T    A        0      0        2 
   1   chr1_38337988     AKia    T    A        0      0        2 
   1   chr1_38337988     AOna    T    A        0      0        2 
   1   chr1_38337988     ASom    T    A        0      0        2 
   1   chr1_38337988     HCab    T    A      0.5      1        2 
   1   chr1_38337988     HPrz    T    A        1      2        2 
   1   chr1_38337988     ZBoe    T    A        0      0        2 
   1   chr1_38337988     ZGre    T    A        0      0        2 
   1   chr1_38337988     ZHar    T    A        0      0        2 
   1   chr1_38337988   Sample    T    A        0      0        2 
   1   chr1_38355401     AAsi    A    C        0      0        2 
   1   chr1_38355401     AKia    A    C        0      0        2 
   1   chr1_38355401     AOna    A    C        0      0        2 
   1   chr1_38355401     ASom    A    C        0      0        2 
   1   chr1_38355401     HCab    A    C        0      0        2 
   1   chr1_38355401     HPrz    A    C        0      0        2 
   1   chr1_38355401     ZBoe    A    C        0      0        2 
   1   chr1_38355401     ZGre    A    C        0      0        2 
   1   chr1_38355401     ZHar    A    C        1      2        2 
   1   chr1_38355401   Sample    A    C        0      0        2 
   1   chr1_38375670     AAsi    A    C        0      0        2 
   1   chr1_38375670     AKia    A    C        0      0        2 
   1   chr1_38375670     AOna    A    C        1      2        2 
   1   chr1_38375670     ASom    A    C        0      0        2 
   1   chr1_38375670     HCab    A    C        0      0        2 
   1   chr1_38375670     HPrz    A    C        0      0        2 
   1   chr1_38375670     ZBoe    A    C        0      0        2 
   1   chr1_38375670     ZGre    A    C        0      0        2 
   1   chr1_38375670     ZHar    A    C        0      0        2 
   1   chr1_38375670   Sample    A    C        0      0        2 
   1   chr1_38376695     AAsi    C    G        1      2        2 
   1   chr1_38376695     AKia    C    G        0      0        2 
   1   chr1_38376695     AOna    C    G        0      0        2 
   1   chr1_38376695     ASom    C    G        1      2        2 
   1   chr1_38376695     HCab    C    G        0      0        2 
   1   chr1_38376695     HPrz    C    G        0      0        2 
   1   chr1_38376695     ZBoe    C    G        0      0        2 
   1   chr1_38376695     ZGre    C    G        0      0        2 
   1   chr1_38376695     ZHar    C    G        0      0        2 
   1   chr1_38376695   Sample    C    G        1      2        2 
   1   chr1_38380094     AAsi    A    C      0.5      1        2 
   1   chr1_38380094     AKia    A    C        0      0        2 
   1   chr1_38380094     AOna    A    C        0      0        2 
   1   chr1_38380094     ASom    A    C        0      0        2 
   1   chr1_38380094     HCab    A    C        0      0        2 
   1   chr1_38380094     HPrz    A    C        0      0        2 
   1   chr1_38380094     ZBoe    A    C        0      0        2 
   1   chr1_38380094     ZGre    A    C        0      0        2 
   1   chr1_38380094     ZHar    A    C        0      0        2 
   1   chr1_38380094   Sample    A    C        0      0        2 
   1   chr1_38382902     AAsi    G    T        0      0        2 
   1   chr1_38382902     AKia    G    T        1      2        2 
   1   chr1_38382902     AOna    G    T        0      0        2 
   1   chr1_38382902     ASom    G    T        0      0        2 
   1   chr1_38382902     HCab    G    T        0      0        2 
   1   chr1_38382902     HPrz    G    T        0      0        2 
   1   chr1_38382902     ZBoe    G    T        0      0        2 
   1   chr1_38382902     ZGre    G    T        1      2        2 
   1   chr1_38382902     ZHar    G    T        1      2        2 
   1   chr1_38382902   Sample    G    T        0      0        2 
   1   chr1_38395892     AAsi    T    G        0      0        2 
   1   chr1_38395892     AKia    T    G        0      0        2 
   1   chr1_38395892     AOna    T    G        0      0        2 
   1   chr1_38395892     ASom    T    G        0      0        2 
   1   chr1_38395892     HCab    T    G        0      0        2 
   1   chr1_38395892     HPrz    T    G        0      0        2 
   1   chr1_38395892     ZBoe    T    G        0      0        2 
   1   chr1_38395892     ZGre    T    G        0      0        2 
   1   chr1_38395892     ZHar    T    G      0.5      1        2 
   1   chr1_38395892   Sample    T    G        0      0        2 
   1   chr1_38396724     AAsi    G    T        0      0        2 
   1   chr1_38396724     AKia    G    T        0      0        2 
   1   chr1_38396724     AOna    G    T        1      2        2 
   1   chr1_38396724     ASom    G    T        0      0        2 
   1   chr1_38396724     HCab    G    T        0      0        2 
   1   chr1_38396724     HPrz    G    T        0      0        2 
   1   chr1_38396724     ZBoe    G    T        0      0        2 
   1   chr1_38396724     ZGre    G    T        0      0        2 
   1   chr1_38396724     ZHar    G    T        0      0        2 
   1   chr1_38396724   Sample    G    T        0      0        2 
   1   chr1_38398205     AAsi    T    G        0      0        2 
   1   chr1_38398205     AKia    T    G        0      0        2 
   1   chr1_38398205     AOna    T    G        0      0        2 
   1   chr1_38398205     ASom    T    G        0      0        2 
   1   chr1_38398205     HCab    T    G        0      0        2 
   1   chr1_38398205     HPrz    T    G        0      0        2 
   1   chr1_38398205     ZBoe    T    G      0.5      1        2 
   1   chr1_38398205     ZGre    T    G        0      0        2 
   1   chr1_38398205     ZHar    T    G        0      0        2 
   1   chr1_38398205   Sample    T    G        0      0        2 
   1   chr1_38408371     AAsi    C    G        0      0        2 
   1   chr1_38408371     AKia    C    G        0      0        2 
   1   chr1_38408371     AOna    C    G        0      0        2 
   1   chr1_38408371     ASom    C    G        0      0        2 
   1   chr1_38408371     HCab    C    G        1      2        2 
   1   chr1_38408371     HPrz    C    G        1      2        2 
   1   chr1_38408371     ZBoe    C    G        0      0        2 
   1   chr1_38408371     ZGre    C    G        0      0        2 
   1   chr1_38408371     ZHar    C    G        0      0        2 
   1   chr1_38408371   Sample    C    G        0      0        2 
   1   chr1_38413415     AAsi    T    A        0      0        2 
   1   chr1_38413415     AKia    T    A        1      2        2 
   1   chr1_38413415     AOna    T    A        0      0        2 
   1   chr1_38413415     ASom    T    A        0      0        2 
   1   chr1_38413415     HCab    T    A        0      0        2 
   1   chr1_38413415     HPrz    T    A        0      0        2 
   1   chr1_38413415     ZBoe    T    A        0      0        2 
   1   chr1_38413415     ZGre    T    A        0      0        2 
   1   chr1_38413415     ZHar    T    A        0      0        2 
   1   chr1_38413415   Sample    T    A        0      0        2 
   1   chr1_38417829     AAsi    G    C        0      0        2 
   1   chr1_38417829     AKia    G    C        0      0        2 
   1   chr1_38417829     AOna    G    C        0      0        2 
   1   chr1_38417829     ASom    G    C        1      2        2 
   1   chr1_38417829     HCab    G    C        0      0        2 
   1   chr1_38417829     HPrz    G    C        0      0        2 
   1   chr1_38417829     ZBoe    G    C        0      0        2 
   1   chr1_38417829     ZGre    G    C        0      0        2 
   1   chr1_38417829     ZHar    G    C        0      0        2 
   1   chr1_38417829   Sample    G    C        0      0        2 
   1   chr1_38430731     AAsi    A    C        1      2        2 
   1   chr1_38430731     AKia    A    C        0      0        2 
   1   chr1_38430731     AOna    A    C        0      0        2 
   1   chr1_38430731     ASom    A    C        1      2        2 
   1   chr1_38430731     HCab    A    C        0      0        2 
   1   chr1_38430731     HPrz    A    C        0      0        2 
   1   chr1_38430731     ZBoe    A    C        0      0        2 
   1   chr1_38430731     ZGre    A    C        0      0        2 
   1   chr1_38430731     ZHar    A    C        0      0        2 
   1   chr1_38430731   Sample    A    C        0      0        2 
   1   chr1_38449458     AAsi    C    G        0      0        2 
   1   chr1_38449458     AKia    C    G        1      2        2 
   1   chr1_38449458     AOna    C    G        0      0        2 
   1   chr1_38449458     ASom    C    G        0      0        2 
   1   chr1_38449458     HCab    C    G        0      0        2 
   1   chr1_38449458     HPrz    C    G        0      0        2 
   1   chr1_38449458     ZBoe    C    G        0      0        2 
   1   chr1_38449458     ZGre    C    G        0      0        2 
   1   chr1_38449458     ZHar    C    G        0      0        2 
   1   chr1_38449458   Sample    C    G        0      0        2 
   1   chr1_38456050     AAsi    C    A        1      2        2 
   1   chr1_38456050     AKia    C    A        0      0        2 
   1   chr1_38456050     AOna    C    A        0      0        2 
   1   chr1_38456050     ASom    C    A        1      2        2 
   1   chr1_38456050     HCab    C    A        0      0        2 
   1   chr1_38456050     HPrz    C    A        0      0        2 
   1   chr1_38456050     ZBoe    C    A        0      0        2 
   1   chr1_38456050     ZGre    C    A        0      0        2 
   1   chr1_38456050     ZHar    C    A        0      0        2 
   1   chr1_38456050   Sample    C    A        0      0        2 
   1   chr1_38469075     AAsi    C    G        0      0        2 
   1   chr1_38469075     AKia    C    G        0      0        2 
   1   chr1_38469075     AOna    C    G        1      2        2 
   1   chr1_38469075     ASom    C    G        0      0        2 
   1   chr1_38469075     HCab    C    G        0      0        2 
   1   chr1_38469075     HPrz    C    G        0      0        2 
   1   chr1_38469075     ZBoe    C    G        0      0        2 
   1   chr1_38469075     ZGre    C    G        0      0        2 
   1   chr1_38469075     ZHar    C    G        0      0        2 
   1   chr1_38469075   Sample    C    G        0      0        2 
   1   chr1_38491661     AAsi    G    C        0      0        2 
   1   chr1_38491661     AKia    G    C        1      2        2 
   1   chr1_38491661     AOna    G    C        1      2        2 
   1   chr1_38491661     ASom    G    C        0      0        2 
   1   chr1_38491661     HCab    G    C        0      0        2 
   1   chr1_38491661     HPrz    G    C        0      0        2 
   1   chr1_38491661     ZBoe    G    C        0      0        2 
   1   chr1_38491661     ZGre    G    C        0      0        2 
   1   chr1_38491661     ZHar    G    C        0      0        2 
   1   chr1_38491661   Sample    G    C        0      0        2 
   1   chr1_38500842     AAsi    G    T        0      0        2 
   1   chr1_38500842     AKia    G    T        0      0        2 
   1   chr1_38500842     AOna    G    T        0      0        2 
   1   chr1_38500842     ASom    G    T        0      0        2 
   1   chr1_38500842     HCab    G    T        0      0        2 
   1   chr1_38500842     HPrz    G    T      0.5      1        2 
   1   chr1_38500842     ZBoe    G    T        0      0        2 
   1   chr1_38500842     ZGre    G    T        0      0        2 
   1   chr1_38500842     ZHar    G    T        0      0        2 
   1   chr1_38500842   Sample    G    T        0      0        2 
   1   chr1_38504547     AAsi    A    C        0      0        2 
   1   chr1_38504547     AKia    A    C        1      2        2 
   1   chr1_38504547     AOna    A    C        0      0        2 
   1   chr1_38504547     ASom    A    C        0      0        2 
   1   chr1_38504547     HCab    A    C        0      0        2 
   1   chr1_38504547     HPrz    A    C        0      0        2 
   1   chr1_38504547     ZBoe    A    C        0      0        2 
   1   chr1_38504547     ZGre    A    C        0      0        2 
   1   chr1_38504547     ZHar    A    C        0      0        2 
   1   chr1_38504547   Sample    A    C        0      0        2 
   1   chr1_38515898     AAsi    G    C        1      2        2 
   1   chr1_38515898     AKia    G    C        0      0        2 
   1   chr1_38515898     AOna    G    C      0.5      1        2 
   1   chr1_38515898     ASom    G    C      0.5      1        2 
   1   chr1_38515898     HCab    G    C        0      0        2 
   1   chr1_38515898     HPrz    G    C        0      0        2 
   1   chr1_38515898     ZBoe    G    C        0      0        2 
   1   chr1_38515898     ZGre    G    C        0      0        2 
   1   chr1_38515898     ZHar    G    C        0      0        2 
   1   chr1_38515898   Sample    G    C        1      2        2 
   1   chr1_38520944     AAsi    A    C        0      0        2 
   1   chr1_38520944     AKia    A    C        0      0        2 
   1   chr1_38520944     AOna    A    C        0      0        2 
   1   chr1_38520944     ASom    A    C        0      0        2 
   1   chr1_38520944     HCab    A    C      0.5      1        2 
   1   chr1_38520944     HPrz    A    C        0      0        2 
   1   chr1_38520944     ZBoe    A    C        0      0        2 
   1   chr1_38520944     ZGre    A    C        0      0        2 
   1   chr1_38520944     ZHar    A    C        0      0        2 
   1   chr1_38520944   Sample    A    C        0      0        2 
   1   chr1_38523425     AAsi    C    G        0      0        2 
   1   chr1_38523425     AKia    C    G        0      0        2 
   1   chr1_38523425     AOna    C    G        0      0        2 
   1   chr1_38523425     ASom    C    G        0      0        2 
   1   chr1_38523425     HCab    C    G        1      2        2 
   1   chr1_38523425     HPrz    C    G        1      2        2 
   1   chr1_38523425     ZBoe    C    G        0      0        2 
   1   chr1_38523425     ZGre    C    G        0      0        2 
   1   chr1_38523425     ZHar    C    G        0      0        2 
   1   chr1_38523425   Sample    C    G        0      0        2 
   1   chr1_38529763     AAsi    T    A        0      0        2 
   1   chr1_38529763     AKia    T    A        0      0        2 
   1   chr1_38529763     AOna    T    A        0      0        2 
   1   chr1_38529763     ASom    T    A        0      0        2 
   1   chr1_38529763     HCab    T    A        0      0        2 
   1   chr1_38529763     HPrz    T    A        0      0        2 
   1   chr1_38529763     ZBoe    T    A        0      0        2 
   1   chr1_38529763     ZGre    T    A      0.5      1        2 
   1   chr1_38529763     ZHar    T    A        0      0        2 
   1   chr1_38529763   Sample    T    A        0      0        2 
   1   chr1_38542631     AAsi    C    G        0      0        2 
   1   chr1_38542631     AKia    C    G        0      0        2 
   1   chr1_38542631     AOna    C    G        0      0        2 
   1   chr1_38542631     ASom    C    G        0      0        2 
   1   chr1_38542631     HCab    C    G      0.5      1        2 
   1   chr1_38542631     HPrz    C    G        0      0        2 
   1   chr1_38542631     ZBoe    C    G        0      0        2 
   1   chr1_38542631     ZGre    C    G        0      0        2 
   1   chr1_38542631     ZHar    C    G        0      0        2 
   1   chr1_38542631   Sample    C    G        0      0        2 
   1   chr1_38552261     AAsi    C    A        0      0        2 
   1   chr1_38552261     AKia    C    A        1      2        2 
   1   chr1_38552261     AOna    C    A        0      0        2 
   1   chr1_38552261     ASom    C    A        0      0        2 
   1   chr1_38552261     HCab    C    A        0      0        2 
   1   chr1_38552261     HPrz    C    A        0      0        2 
   1   chr1_38552261     ZBoe    C    A        0      0        2 
   1   chr1_38552261     ZGre    C    A        0      0        2 
   1   chr1_38552261     ZHar    C    A        0      0        2 
   1   chr1_38552261   Sample    C    A        0      0        2 
   1   chr1_38560109     AAsi    G    T        0      0        2 
   1   chr1_38560109     AKia    G    T        0      0        2 
   1   chr1_38560109     AOna    G    T        0      0        2 
   1   chr1_38560109     ASom    G    T        1      2        2 
   1   chr1_38560109     HCab    G    T        0      0        2 
   1   chr1_38560109     HPrz    G    T        0      0        2 
   1   chr1_38560109     ZBoe    G    T        0      0        2 
   1   chr1_38560109     ZGre    G    T        0      0        2 
   1   chr1_38560109     ZHar    G    T        0      0        2 
   1   chr1_38560109   Sample    G    T        0      0        2 
   1   chr1_38563010     AAsi    C    G        0      0        2 
   1   chr1_38563010     AKia    C    G        0      0        2 
   1   chr1_38563010     AOna    C    G        0      0        2 
   1   chr1_38563010     ASom    C    G        0      0        2 
   1   chr1_38563010     HCab    C    G        1      2        2 
   1   chr1_38563010     HPrz    C    G        1      2        2 
   1   chr1_38563010     ZBoe    C    G        0      0        2 
   1   chr1_38563010     ZGre    C    G        0      0        2 
   1   chr1_38563010     ZHar    C    G        0      0        2 
   1   chr1_38563010   Sample    C    G        0      0        2 
   1   chr1_38570484     AAsi    T    G        0      0        2 
   1   chr1_38570484     AKia    T    G        0      0        2 
   1   chr1_38570484     AOna    T    G        0      0        2 
   1   chr1_38570484     ASom    T    G        0      0        2 
   1   chr1_38570484     HCab    T    G        1      2        2 
   1   chr1_38570484     HPrz    T    G        1      2        2 
   1   chr1_38570484     ZBoe    T    G        0      0        2 
   1   chr1_38570484     ZGre    T    G        0      0        2 
   1   chr1_38570484     ZHar    T    G        0      0        2 
   1   chr1_38570484   Sample    T    G        0      0        2 
   1   chr1_38600999     AAsi    G    T        0      0        2 
   1   chr1_38600999     AKia    G    T        0      0        2 
   1   chr1_38600999     AOna    G    T        0      0        2 
   1   chr1_38600999     ASom    G    T        0      0        2 
   1   chr1_38600999     HCab    G    T        0      0        2 
   1   chr1_38600999     HPrz    G    T        0      0        2 
   1   chr1_38600999     ZBoe    G    T        0      0        2 
   1   chr1_38600999     ZGre    G    T        1      2        2 
   1   chr1_38600999     ZHar    G    T        0      0        2 
   1   chr1_38600999   Sample    G    T        0      0        2 
   1   chr1_38601999     AAsi    T    G        0      0        2 
   1   chr1_38601999     AKia    T    G        1      2        2 
   1   chr1_38601999     AOna    T    G        1      2        2 
   1   chr1_38601999     ASom    T    G        0      0        2 
   1   chr1_38601999     HCab    T    G        1      2        2 
   1   chr1_38601999     HPrz    T    G        1      2        2 
   1   chr1_38601999     ZBoe    T    G        0      0        2 
   1   chr1_38601999     ZGre    T    G        0      0        2 
   1   chr1_38601999     ZHar    T    G        0      0        2 
   1   chr1_38601999   Sample    T    G        0      0        2 
   1   chr1_38647678     AAsi    A    C        0      0        2 
   1   chr1_38647678     AKia    A    C        0      0        2 
   1   chr1_38647678     AOna    A    C        0      0        2 
   1   chr1_38647678     ASom    A    C      0.5      1        2 
   1   chr1_38647678     HCab    A    C        0      0        2 
   1   chr1_38647678     HPrz    A    C        0      0        2 
   1   chr1_38647678     ZBoe    A    C        0      0        2 
   1   chr1_38647678     ZGre    A    C        0      0        2 
   1   chr1_38647678     ZHar    A    C        0      0        2 
   1   chr1_38647678   Sample    A    C        0      0        2 
   1   chr1_38656643     AAsi    G    T        1      2        2 
   1   chr1_38656643     AKia    G    T        1      2        2 
   1   chr1_38656643     AOna    G    T        1      2        2 
   1   chr1_38656643     ASom    G    T        1      2        2 
   1   chr1_38656643     HCab    G    T        0      0        2 
   1   chr1_38656643     HPrz    G    T        0      0        2 
   1   chr1_38656643     ZBoe    G    T        0      0        2 
   1   chr1_38656643     ZGre    G    T        0      0        2 
   1   chr1_38656643     ZHar    G    T        0      0        2 
   1   chr1_38656643   Sample    G    T        1      2        2 
   1   chr1_38669345     AAsi    A    C        0      0        2 
   1   chr1_38669345     AKia    A    C        0      0        2 
   1   chr1_38669345     AOna    A    C      0.5      1        2 
   1   chr1_38669345     ASom    A    C        0      0        2 
   1   chr1_38669345     HCab    A    C        0      0        2 
   1   chr1_38669345     HPrz    A    C        0      0        2 
   1   chr1_38669345     ZBoe    A    C        0      0        2 
   1   chr1_38669345     ZGre    A    C        0      0        2 
   1   chr1_38669345     ZHar    A    C        0      0        2 
   1   chr1_38669345   Sample    A    C        0      0        2 
   1   chr1_38674080     AAsi    A    C        0      0        2 
   1   chr1_38674080     AKia    A    C        0      0        2 
   1   chr1_38674080     AOna    A    C        0      0        2 
   1   chr1_38674080     ASom    A    C        0      0        2 
   1   chr1_38674080     HCab    A    C        0      0        2 
   1   chr1_38674080     HPrz    A    C        0      0        2 
   1   chr1_38674080     ZBoe    A    C      0.5      1        2 
   1   chr1_38674080     ZGre    A    C        0      0        2 
   1   chr1_38674080     ZHar    A    C        0      0        2 
   1   chr1_38674080   Sample    A    C        0      0        2 
   1   chr1_38685031     AAsi    C    G        0      0        2 
   1   chr1_38685031     AKia    C    G        0      0        2 
   1   chr1_38685031     AOna    C    G        0      0        2 
   1   chr1_38685031     ASom    C    G        0      0        2 
   1   chr1_38685031     HCab    C    G        1      2        2 
   1   chr1_38685031     HPrz    C    G        1      2        2 
   1   chr1_38685031     ZBoe    C    G        0      0        2 
   1   chr1_38685031     ZGre    C    G        0      0        2 
   1   chr1_38685031     ZHar    C    G        0      0        2 
   1   chr1_38685031   Sample    C    G        0      0        2 
   1   chr1_38703528     AAsi    G    C        0      0        2 
   1   chr1_38703528     AKia    G    C        0      0        2 
   1   chr1_38703528     AOna    G    C        0      0        2 
   1   chr1_38703528     ASom    G    C        0      0        2 
   1   chr1_38703528     HCab    G    C      0.5      1        2 
   1   chr1_38703528     HPrz    G    C        0      0        2 
   1   chr1_38703528     ZBoe    G    C        0      0        2 
   1   chr1_38703528     ZGre    G    C        0      0        2 
   1   chr1_38703528     ZHar    G    C        0      0        2 
   1   chr1_38703528   Sample    G    C        0      0        2 
   1   chr1_38710596     AAsi    G    C        0      0        2 
   1   chr1_38710596     AKia    G    C        0      0        2 
   1   chr1_38710596     AOna    G    C        0      0        2 
   1   chr1_38710596     ASom    G    C        0      0        2 
   1   chr1_38710596     HCab    G    C        1      2        2 
   1   chr1_38710596     HPrz    G    C        1      2        2 
   1   chr1_38710596     ZBoe    G    C        0      0        2 
   1   chr1_38710596     ZGre    G    C        0      0        2 
   1   chr1_38710596     ZHar    G    C        0      0        2 
   1   chr1_38710596   Sample    G    C        0      0        2 
   1   chr1_38714477     AAsi    T    A        0      0        2 
   1   chr1_38714477     AKia    T    A        0      0        2 
   1   chr1_38714477     AOna    T    A        0      0        2 
   1   chr1_38714477     ASom    T    A        0      0        2 
   1   chr1_38714477     HCab    T    A        0      0        2 
   1   chr1_38714477     HPrz    T    A        0      0        2 
   1   chr1_38714477     ZBoe    T    A        0      0        2 
   1   chr1_38714477     ZGre    T    A        1      2        2 
   1   chr1_38714477     ZHar    T    A        0      0        2 
   1   chr1_38714477   Sample    T    A        0      0        2 
   1   chr1_38726416     AAsi    C    G        0      0        2 
   1   chr1_38726416     AKia    C    G        0      0        2 
   1   chr1_38726416     AOna    C    G        0      0        2 
   1   chr1_38726416     ASom    C    G        0      0        2 
   1   chr1_38726416     HCab    C    G        0      0        2 
   1   chr1_38726416     HPrz    C    G        0      0        2 
   1   chr1_38726416     ZBoe    C    G        0      0        2 
   1   chr1_38726416     ZGre    C    G        1      2        2 
   1   chr1_38726416     ZHar    C    G        0      0        2 
   1   chr1_38726416   Sample    C    G        0      0        2 
   1   chr1_38753802     AAsi    A    C        0      0        2 
   1   chr1_38753802     AKia    A    C        0      0        2 
   1   chr1_38753802     AOna    A    C        0      0        2 
   1   chr1_38753802     ASom    A    C        0      0        2 
   1   chr1_38753802     HCab    A    C        1      2        2 
   1   chr1_38753802     HPrz    A    C        1      2        2 
   1   chr1_38753802     ZBoe    A    C        0      0        2 
   1   chr1_38753802     ZGre    A    C        0      0        2 
   1   chr1_38753802     ZHar    A    C        0      0        2 
   1   chr1_38753802   Sample    A    C        1      2        2 
   1   chr1_38760215     AAsi    G    T        0      0        2 
   1   chr1_38760215     AKia    G    T        0      0        2 
   1   chr1_38760215     AOna    G    T        0      0        2 
   1   chr1_38760215     ASom    G    T        0      0        2 
   1   chr1_38760215     HCab    G    T        0      0        2 
   1   chr1_38760215     HPrz    G    T        0      0        2 
   1   chr1_38760215     ZBoe    G    T        0      0        2 
   1   chr1_38760215     ZGre    G    T        0      0        2 
   1   chr1_38760215     ZHar    G    T        1      2        2 
   1   chr1_38760215   Sample    G    T        0      0        2 
   1   chr1_38824352     AAsi    G    T        0      0        2 
   1   chr1_38824352     AKia    G    T        0      0        2 
   1   chr1_38824352     AOna    G    T      0.5      1        2 
   1   chr1_38824352     ASom    G    T        0      0        2 
   1   chr1_38824352     HCab    G    T        0      0        2 
   1   chr1_38824352     HPrz    G    T        0      0        2 
   1   chr1_38824352     ZBoe    G    T        0      0        2 
   1   chr1_38824352     ZGre    G    T        0      0        2 
   1   chr1_38824352     ZHar    G    T        0      0        2 
   1   chr1_38824352   Sample    G    T        0      0        2 
   1   chr1_38824510     AAsi    C    G        0      0        2 
   1   chr1_38824510     AKia    C    G        1      2        2 
   1   chr1_38824510     AOna    C    G      0.5      1        2 
   1   chr1_38824510     ASom    C    G        0      0        2 
   1   chr1_38824510     HCab    C    G        0      0        2 
   1   chr1_38824510     HPrz    C    G        0      0        2 
   1   chr1_38824510     ZBoe    C    G        0      0        2 
   1   chr1_38824510     ZGre    C    G        0      0        2 
   1   chr1_38824510     ZHar    C    G        0      0        2 
   1   chr1_38824510   Sample    C    G        0      0        2 
   1   chr1_38827515     AAsi    C    G        0      0        2 
   1   chr1_38827515     AKia    C    G        0      0        2 
   1   chr1_38827515     AOna    C    G        0      0        2 
   1   chr1_38827515     ASom    C    G        0      0        2 
   1   chr1_38827515     HCab    C    G        1      2        2 
   1   chr1_38827515     HPrz    C    G        1      2        2 
   1   chr1_38827515     ZBoe    C    G        0      0        2 
   1   chr1_38827515     ZGre    C    G        0      0        2 
   1   chr1_38827515     ZHar    C    G        0      0        2 
   1   chr1_38827515   Sample    C    G        0      0        2 
   1   chr1_38828914     AAsi    G    C        1      2        2 
   1   chr1_38828914     AKia    G    C        0      0        2 
   1   chr1_38828914     AOna    G    C        0      0        2 
   1   chr1_38828914     ASom    G    C        1      2        2 
   1   chr1_38828914     HCab    G    C        0      0        2 
   1   chr1_38828914     HPrz    G    C        0      0        2 
   1   chr1_38828914     ZBoe    G    C        0      0        2 
   1   chr1_38828914     ZGre    G    C        0      0        2 
   1   chr1_38828914     ZHar    G    C        0      0        2 
   1   chr1_38828914   Sample    G    C        1      2        2 
   1   chr1_38841264     AAsi    T    A        0      0        2 
   1   chr1_38841264     AKia    T    A        0      0        2 
   1   chr1_38841264     AOna    T    A        0      0        2 
   1   chr1_38841264     ASom    T    A        0      0        2 
   1   chr1_38841264     HCab    T    A        0      0        2 
   1   chr1_38841264     HPrz    T    A        0      0        2 
   1   chr1_38841264     ZBoe    T    A      0.5      1        2 
   1   chr1_38841264     ZGre    T    A        0      0        2 
   1   chr1_38841264     ZHar    T    A        0      0        2 
   1   chr1_38841264   Sample    T    A        0      0        2 
   1   chr1_38875248     AAsi    A    C        0      0        2 
   1   chr1_38875248     AKia    A    C        0      0        2 
   1   chr1_38875248     AOna    A    C      0.5      1        2 
   1   chr1_38875248     ASom    A    C        0      0        2 
   1   chr1_38875248     HCab    A    C        0      0        2 
   1   chr1_38875248     HPrz    A    C        0      0        2 
   1   chr1_38875248     ZBoe    A    C        0      0        2 
   1   chr1_38875248     ZGre    A    C        0      0        2 
   1   chr1_38875248     ZHar    A    C        0      0        2 
   1   chr1_38875248   Sample    A    C        0      0        2 
   1   chr1_38882381     AAsi    G    T        0      0        2 
   1   chr1_38882381     AKia    G    T        0      0        2 
   1   chr1_38882381     AOna    G    T        0      0        2 
   1   chr1_38882381     ASom    G    T        0      0        2 
   1   chr1_38882381     HCab    G    T        1      2        2 
   1   chr1_38882381     HPrz    G    T        1      2        2 
   1   chr1_38882381     ZBoe    G    T        0      0        2 
   1   chr1_38882381     ZGre    G    T        0      0        2 
   1   chr1_38882381     ZHar    G    T        0      0        2 
   1   chr1_38882381   Sample    G    T        0      0        2 
   1   chr1_38891037     AAsi    G    T        0      0        2 
   1   chr1_38891037     AKia    G    T        0      0        2 
   1   chr1_38891037     AOna    G    T        0      0        2 
   1   chr1_38891037     ASom    G    T        0      0        2 
   1   chr1_38891037     HCab    G    T        1      2        2 
   1   chr1_38891037     HPrz    G    T        1      2        2 
   1   chr1_38891037     ZBoe    G    T        0      0        2 
   1   chr1_38891037     ZGre    G    T        0      0        2 
   1   chr1_38891037     ZHar    G    T        0      0        2 
   1   chr1_38891037   Sample    G    T        0      0        2 
   1   chr1_38923877     AAsi    G    T        0      0        2 
   1   chr1_38923877     AKia    G    T        0      0        2 
   1   chr1_38923877     AOna    G    T        0      0        2 
   1   chr1_38923877     ASom    G    T        0      0        2 
   1   chr1_38923877     HCab    G    T        0      0        2 
   1   chr1_38923877     HPrz    G    T        0      0        2 
   1   chr1_38923877     ZBoe    G    T        0      0        2 
   1   chr1_38923877     ZGre    G    T        0      0        2 
   1   chr1_38923877     ZHar    G    T      0.5      1        2 
   1   chr1_38923877   Sample    G    T        0      0        2 
   1   chr1_38926736     AAsi    G    T        1      2        2 
   1   chr1_38926736     AKia    G    T        0      0        2 
   1   chr1_38926736     AOna    G    T        0      0        2 
   1   chr1_38926736     ASom    G    T        1      2        2 
   1   chr1_38926736     HCab    G    T        0      0        2 
   1   chr1_38926736     HPrz    G    T        0      0        2 
   1   chr1_38926736     ZBoe    G    T        0      0        2 
   1   chr1_38926736     ZGre    G    T        0      0        2 
   1   chr1_38926736     ZHar    G    T        0      0        2 
   1   chr1_38926736   Sample    G    T        1      2        2 
   1   chr1_38954342     AAsi    T    A        0      0        2 
   1   chr1_38954342     AKia    T    A        0      0        2 
   1   chr1_38954342     AOna    T    A      0.5      1        2 
   1   chr1_38954342     ASom    T    A        0      0        2 
   1   chr1_38954342     HCab    T    A        0      0        2 
   1   chr1_38954342     HPrz    T    A        0      0        2 
   1   chr1_38954342     ZBoe    T    A        0      0        2 
   1   chr1_38954342     ZGre    T    A        0      0        2 
   1   chr1_38954342     ZHar    T    A        0      0        2 
   1   chr1_38954342   Sample    T    A        0      0        2 
   1   chr1_38954428     AAsi    C    G        0      0        2 
   1   chr1_38954428     AKia    C    G      0.5      1        2 
   1   chr1_38954428     AOna    C    G        0      0        2 
   1   chr1_38954428     ASom    C    G        0      0        2 
   1   chr1_38954428     HCab    C    G        0      0        2 
   1   chr1_38954428     HPrz    C    G        0      0        2 
   1   chr1_38954428     ZBoe    C    G        0      0        2 
   1   chr1_38954428     ZGre    C    G        0      0        2 
   1   chr1_38954428     ZHar    C    G        0      0        2 
   1   chr1_38954428   Sample    C    G        0      0        2 
   1   chr1_38957947     AAsi    G    C        0      0        2 
   1   chr1_38957947     AKia    G    C        0      0        2 
   1   chr1_38957947     AOna    G    C        0      0        2 
   1   chr1_38957947     ASom    G    C        0      0        2 
   1   chr1_38957947     HCab    G    C      0.5      1        2 
   1   chr1_38957947     HPrz    G    C        1      2        2 
   1   chr1_38957947     ZBoe    G    C        0      0        2 
   1   chr1_38957947     ZGre    G    C        0      0        2 
   1   chr1_38957947     ZHar    G    C        0      0        2 
   1   chr1_38957947   Sample    G    C        0      0        2 
   1   chr1_38959675     AAsi    G    T        0      0        2 
   1   chr1_38959675     AKia    G    T        0      0        2 
   1   chr1_38959675     AOna    G    T        0      0        2 
   1   chr1_38959675     ASom    G    T        0      0        2 
   1   chr1_38959675     HCab    G    T        0      0        2 
   1   chr1_38959675     HPrz    G    T        0      0        2 
   1   chr1_38959675     ZBoe    G    T        0      0        2 
   1   chr1_38959675     ZGre    G    T        1      2        2 
   1   chr1_38959675     ZHar    G    T        0      0        2 
   1   chr1_38959675   Sample    G    T        0      0        2 
   1   chr1_38996417     AAsi    G    T        0      0        2 
   1   chr1_38996417     AKia    G    T        0      0        2 
   1   chr1_38996417     AOna    G    T        0      0        2 
   1   chr1_38996417     ASom    G    T        0      0        2 
   1   chr1_38996417     HCab    G    T      0.5      1        2 
   1   chr1_38996417     HPrz    G    T        0      0        2 
   1   chr1_38996417     ZBoe    G    T        0      0        2 
   1   chr1_38996417     ZGre    G    T        0      0        2 
   1   chr1_38996417     ZHar    G    T        0      0        2 
   1   chr1_38996417   Sample    G    T        0      0        2 
   1   chr1_39020946     AAsi    C    A        0      0        2 
   1   chr1_39020946     AKia    C    A        0      0        2 
   1   chr1_39020946     AOna    C    A        0      0        2 
   1   chr1_39020946     ASom    C    A        0      0        2 
   1   chr1_39020946     HCab    C    A      0.5      1        2 
   1   chr1_39020946     HPrz    C    A        0      0        2 
   1   chr1_39020946     ZBoe    C    A      0.5      1        2 
   1   chr1_39020946     ZGre    C    A        0      0        2 
   1   chr1_39020946     ZHar    C    A        0      0        2 
   1   chr1_39020946   Sample    C    A        0      0        2 
   1   chr1_39024404     AAsi    G    T        0      0        2 
   1   chr1_39024404     AKia    G    T        0      0        2 
   1   chr1_39024404     AOna    G    T        0      0        2 
   1   chr1_39024404     ASom    G    T        0      0        2 
   1   chr1_39024404     HCab    G    T        0      0        2 
   1   chr1_39024404     HPrz    G    T        0      0        2 
   1   chr1_39024404     ZBoe    G    T        0      0        2 
   1   chr1_39024404     ZGre    G    T        1      2        2 
   1   chr1_39024404     ZHar    G    T        0      0        2 
   1   chr1_39024404   Sample    G    T        0      0        2 
   1   chr1_39030114     AAsi    C    G        0      0        2 
   1   chr1_39030114     AKia    C    G        0      0        2 
   1   chr1_39030114     AOna    C    G        0      0        2 
   1   chr1_39030114     ASom    C    G        0      0        2 
   1   chr1_39030114     HCab    C    G        1      2        2 
   1   chr1_39030114     HPrz    C    G        1      2        2 
   1   chr1_39030114     ZBoe    C    G        0      0        2 
   1   chr1_39030114     ZGre    C    G        0      0        2 
   1   chr1_39030114     ZHar    C    G        0      0        2 
   1   chr1_39030114   Sample    C    G        0      0        2 
   1   chr1_39035308     AAsi    C    A        0      0        2 
   1   chr1_39035308     AKia    C    A        0      0        2 
   1   chr1_39035308     AOna    C    A        0      0        2 
   1   chr1_39035308     ASom    C    A        0      0        2 
   1   chr1_39035308     HCab    C    A        1      2        2 
   1   chr1_39035308     HPrz    C    A        1      2        2 
   1   chr1_39035308     ZBoe    C    A        0      0        2 
   1   chr1_39035308     ZGre    C    A        0      0        2 
   1   chr1_39035308     ZHar    C    A        0      0        2 
   1   chr1_39035308   Sample    C    A        0      0        2 
   1   chr1_39076999     AAsi    C    A        0      0        2 
   1   chr1_39076999     AKia    C    A        0      0        2 
   1   chr1_39076999     AOna    C    A        0      0        2 
   1   chr1_39076999     ASom    C    A        0      0        2 
   1   chr1_39076999     HCab    C    A        0      0        2 
   1   chr1_39076999     HPrz    C    A        0      0        2 
   1   chr1_39076999     ZBoe    C    A        0      0        2 
   1   chr1_39076999     ZGre    C    A        0      0        2 
   1   chr1_39076999     ZHar    C    A        1      2        2 
   1   chr1_39076999   Sample    C    A        0      0        2 
   1   chr1_39081588     AAsi    A    T        0      0        2 
   1   chr1_39081588     AKia    A    T        0      0        2 
   1   chr1_39081588     AOna    A    T        0      0        2 
   1   chr1_39081588     ASom    A    T        0      0        2 
   1   chr1_39081588     HCab    A    T        0      0        2 
   1   chr1_39081588     HPrz    A    T        0      0        2 
   1   chr1_39081588     ZBoe    A    T        1      2        2 
   1   chr1_39081588     ZGre    A    T        1      2        2 
   1   chr1_39081588     ZHar    A    T        0      0        2 
   1   chr1_39081588   Sample    A    T        0      0        2 
   1   chr1_39095998     AAsi    G    C        0      0        2 
   1   chr1_39095998     AKia    G    C        0      0        2 
   1   chr1_39095998     AOna    G    C        0      0        2 
   1   chr1_39095998     ASom    G    C        0      0        2 
   1   chr1_39095998     HCab    G    C        1      2        2 
   1   chr1_39095998     HPrz    G    C        1      2        2 
   1   chr1_39095998     ZBoe    G    C        0      0        2 
   1   chr1_39095998     ZGre    G    C        0      0        2 
   1   chr1_39095998     ZHar    G    C        0      0        2 
   1   chr1_39095998   Sample    G    C        0      0        2 
   1   chr1_39102444     AAsi    G    T        1      2        2 
   1   chr1_39102444     AKia    G    T        0      0        2 
   1   chr1_39102444     AOna    G    T        0      0        2 
   1   chr1_39102444     ASom    G    T        1      2        2 
   1   chr1_39102444     HCab    G    T        0      0        2 
   1   chr1_39102444     HPrz    G    T        0      0        2 
   1   chr1_39102444     ZBoe    G    T        0      0        2 
   1   chr1_39102444     ZGre    G    T        0      0        2 
   1   chr1_39102444     ZHar    G    T        0      0        2 
   1   chr1_39102444   Sample    G    T        1      2        2 
   1   chr1_39130202     AAsi    C    G        0      0        2 
   1   chr1_39130202     AKia    C    G        0      0        2 
   1   chr1_39130202     AOna    C    G        0      0        2 
   1   chr1_39130202     ASom    C    G        0      0        2 
   1   chr1_39130202     HCab    C    G        0      0        2 
   1   chr1_39130202     HPrz    C    G        0      0        2 
   1   chr1_39130202     ZBoe    C    G        0      0        2 
   1   chr1_39130202     ZGre    C    G        0      0        2 
   1   chr1_39130202     ZHar    C    G        1      2        2 
   1   chr1_39130202   Sample    C    G        0      0        2 
   1   chr1_39130538     AAsi    A    C        0      0        2 
   1   chr1_39130538     AKia    A    C      0.5      1        2 
   1   chr1_39130538     AOna    A    C        0      0        2 
   1   chr1_39130538     ASom    A    C        0      0        2 
   1   chr1_39130538     HCab    A    C        0      0        2 
   1   chr1_39130538     HPrz    A    C        0      0        2 
   1   chr1_39130538     ZBoe    A    C        0      0        2 
   1   chr1_39130538     ZGre    A    C        0      0        2 
   1   chr1_39130538     ZHar    A    C        0      0        2 
   1   chr1_39130538   Sample    A    C        0      0        2 
   1   chr1_39138847     AAsi    G    T        0      0        2 
   1   chr1_39138847     AKia    G    T      0.5      1        2 
   1   chr1_39138847     AOna    G    T        0      0        2 
   1   chr1_39138847     ASom    G    T        0      0        2 
   1   chr1_39138847     HCab    G    T        0      0        2 
   1   chr1_39138847     HPrz    G    T        0      0        2 
   1   chr1_39138847     ZBoe    G    T        0      0        2 
   1   chr1_39138847     ZGre    G    T        0      0        2 
   1   chr1_39138847     ZHar    G    T        0      0        2 
   1   chr1_39138847   Sample    G    T        0      0        2 
   1   chr1_39146743     AAsi    C    G        0      0        2 
   1   chr1_39146743     AKia    C    G        0      0        2 
   1   chr1_39146743     AOna    C    G        0      0        2 
   1   chr1_39146743     ASom    C    G        0      0        2 
   1   chr1_39146743     HCab    C    G        0      0        2 
   1   chr1_39146743     HPrz    C    G        0      0        2 
   1   chr1_39146743     ZBoe    C    G        0      0        2 
   1   chr1_39146743     ZGre    C    G        0      0        2 
   1   chr1_39146743     ZHar    C    G      0.5      1        2 
   1   chr1_39146743   Sample    C    G        0      0        2 
   1   chr1_39150545     AAsi    C    G        0      0        2 
   1   chr1_39150545     AKia    C    G        0      0        2 
   1   chr1_39150545     AOna    C    G        0      0        2 
   1   chr1_39150545     ASom    C    G        0      0        2 
   1   chr1_39150545     HCab    C    G        1      2        2 
   1   chr1_39150545     HPrz    C    G      0.5      1        2 
   1   chr1_39150545     ZBoe    C    G        0      0        2 
   1   chr1_39150545     ZGre    C    G        0      0        2 
   1   chr1_39150545     ZHar    C    G        0      0        2 
   1   chr1_39150545   Sample    C    G        0      0        2 
   1   chr1_39176296     AAsi    G    C        0      0        2 
   1   chr1_39176296     AKia    G    C      0.5      1        2 
   1   chr1_39176296     AOna    G    C        0      0        2 
   1   chr1_39176296     ASom    G    C        0      0        2 
   1   chr1_39176296     HCab    G    C        0      0        2 
   1   chr1_39176296     HPrz    G    C        0      0        2 
   1   chr1_39176296     ZBoe    G    C        0      0        2 
   1   chr1_39176296     ZGre    G    C        0      0        2 
   1   chr1_39176296     ZHar    G    C        0      0        2 
   1   chr1_39176296   Sample    G    C        0      0        2 
   1   chr1_39186865     AAsi    A    T        0      0        2 
   1   chr1_39186865     AKia    A    T        0      0        2 
   1   chr1_39186865     AOna    A    T        0      0        2 
   1   chr1_39186865     ASom    A    T        0      0        2 
   1   chr1_39186865     HCab    A    T        0      0        2 
   1   chr1_39186865     HPrz    A    T        0      0        2 
   1   chr1_39186865     ZBoe    A    T      0.5      1        2 
   1   chr1_39186865     ZGre    A    T        0      0        2 
   1   chr1_39186865     ZHar    A    T        0      0        2 
   1   chr1_39186865   Sample    A    T        0      0        2 
   1   chr1_39194413     AAsi    C    G        0      0        2 
   1   chr1_39194413     AKia    C    G        0      0        2 
   1   chr1_39194413     AOna    C    G        0      0        2 
   1   chr1_39194413     ASom    C    G        0      0        2 
   1   chr1_39194413     HCab    C    G        0      0        2 
   1   chr1_39194413     HPrz    C    G      0.5      1        2 
   1   chr1_39194413     ZBoe    C    G        0      0        2 
   1   chr1_39194413     ZGre    C    G        0      0        2 
   1   chr1_39194413     ZHar    C    G        0      0        2 
   1   chr1_39194413   Sample    C    G        0      0        2 
   1   chr1_39200654     AAsi    C    A        0      0        2 
   1   chr1_39200654     AKia    C    A        0      0        2 
   1   chr1_39200654     AOna    C    A        0      0        2 
   1   chr1_39200654     ASom    C    A        0      0        2 
   1   chr1_39200654     HCab    C    A        0      0        2 
   1   chr1_39200654     HPrz    C    A        0      0        2 
   1   chr1_39200654     ZBoe    C    A      0.5      1        2 
   1   chr1_39200654     ZGre    C    A        0      0        2 
   1   chr1_39200654     ZHar    C    A        0      0        2 
   1   chr1_39200654   Sample    C    A        0      0        2 
   1   chr1_39206214     AAsi    A    T        0      0        2 
   1   chr1_39206214     AKia    A    T        0      0        2 
   1   chr1_39206214     AOna    A    T        0      0        2 
   1   chr1_39206214     ASom    A    T        0      0        2 
   1   chr1_39206214     HCab    A    T        1      2        2 
   1   chr1_39206214     HPrz    A    T        1      2        2 
   1   chr1_39206214     ZBoe    A    T        0      0        2 
   1   chr1_39206214     ZGre    A    T        0      0        2 
   1   chr1_39206214     ZHar    A    T        0      0        2 
   1   chr1_39206214   Sample    A    T        0      0        2 
   1   chr1_39225584     AAsi    T    A        0      0        2 
   1   chr1_39225584     AKia    T    A        0      0        2 
   1   chr1_39225584     AOna    T    A        0      0        2 
   1   chr1_39225584     ASom    T    A        0      0        2 
   1   chr1_39225584     HCab    T    A        0      0        2 
   1   chr1_39225584     HPrz    T    A      0.5      1        2 
   1   chr1_39225584     ZBoe    T    A        0      0        2 
   1   chr1_39225584     ZGre    T    A        0      0        2 
   1   chr1_39225584     ZHar    T    A        0      0        2 
   1   chr1_39225584   Sample    T    A        0      0        2 
   1   chr1_39229463     AAsi    G    C        0      0        2 
   1   chr1_39229463     AKia    G    C        0      0        2 
   1   chr1_39229463     AOna    G    C        0      0        2 
   1   chr1_39229463     ASom    G    C        0      0        2 
   1   chr1_39229463     HCab    G    C        1      2        2 
   1   chr1_39229463     HPrz    G    C        1      2        2 
   1   chr1_39229463     ZBoe    G    C        0      0        2 
   1   chr1_39229463     ZGre    G    C        0      0        2 
   1   chr1_39229463     ZHar    G    C        0      0        2 
   1   chr1_39229463   Sample    G    C        0      0        2 
   1   chr1_39232849     AAsi    T    G        0      0        2 
   1   chr1_39232849     AKia    T    G      0.5      1        2 
   1   chr1_39232849     AOna    T    G        1      2        2 
   1   chr1_39232849     ASom    T    G        0      0        2 
   1   chr1_39232849     HCab    T    G        0      0        2 
   1   chr1_39232849     HPrz    T    G        0      0        2 
   1   chr1_39232849     ZBoe    T    G        0      0        2 
   1   chr1_39232849     ZGre    T    G        0      0        2 
   1   chr1_39232849     ZHar    T    G        0      0        2 
   1   chr1_39232849   Sample    T    G        0      0        2 
   1   chr1_39247686     AAsi    T    G      0.5      1        2 
   1   chr1_39247686     AKia    T    G        0      0        2 
   1   chr1_39247686     AOna    T    G        0      0        2 
   1   chr1_39247686     ASom    T    G        1      2        2 
   1   chr1_39247686     HCab    T    G        0      0        2 
   1   chr1_39247686     HPrz    T    G        0      0        2 
   1   chr1_39247686     ZBoe    T    G        0      0        2 
   1   chr1_39247686     ZGre    T    G        0      0        2 
   1   chr1_39247686     ZHar    T    G        0      0        2 
   1   chr1_39247686   Sample    T    G        1      2        2 
   1   chr1_39286158     AAsi    G    T        0      0        2 
   1   chr1_39286158     AKia    G    T        0      0        2 
   1   chr1_39286158     AOna    G    T        0      0        2 
   1   chr1_39286158     ASom    G    T        0      0        2 
   1   chr1_39286158     HCab    G    T        0      0        2 
   1   chr1_39286158     HPrz    G    T      0.5      1        2 
   1   chr1_39286158     ZBoe    G    T        0      0        2 
   1   chr1_39286158     ZGre    G    T        0      0        2 
   1   chr1_39286158     ZHar    G    T        0      0        2 
   1   chr1_39286158   Sample    G    T        0      0        2 
   1   chr1_39287248     AAsi    A    T        0      0        2 
   1   chr1_39287248     AKia    A    T        0      0        2 
   1   chr1_39287248     AOna    A    T        0      0        2 
   1   chr1_39287248     ASom    A    T        0      0        2 
   1   chr1_39287248     HCab    A    T        0      0        2 
   1   chr1_39287248     HPrz    A    T        0      0        2 
   1   chr1_39287248     ZBoe    A    T        0      0        2 
   1   chr1_39287248     ZGre    A    T        0      0        2 
   1   chr1_39287248     ZHar    A    T      0.5      1        2 
   1   chr1_39287248   Sample    A    T        0      0        2 
   1   chr1_39305902     AAsi    C    A        0      0        2 
   1   chr1_39305902     AKia    C    A        0      0        2 
   1   chr1_39305902     AOna    C    A      0.5      1        2 
   1   chr1_39305902     ASom    C    A        0      0        2 
   1   chr1_39305902     HCab    C    A        0      0        2 
   1   chr1_39305902     HPrz    C    A        0      0        2 
   1   chr1_39305902     ZBoe    C    A        0      0        2 
   1   chr1_39305902     ZGre    C    A        0      0        2 
   1   chr1_39305902     ZHar    C    A        0      0        2 
   1   chr1_39305902   Sample    C    A        0      0        2 
   1   chr1_39310555     AAsi    C    A        0      0        2 
   1   chr1_39310555     AKia    C    A      0.5      1        2 
   1   chr1_39310555     AOna    C    A        0      0        2 
   1   chr1_39310555     ASom    C    A        0      0        2 
   1   chr1_39310555     HCab    C    A        0      0        2 
   1   chr1_39310555     HPrz    C    A        0      0        2 
   1   chr1_39310555     ZBoe    C    A        0      0        2 
   1   chr1_39310555     ZGre    C    A        0      0        2 
   1   chr1_39310555     ZHar    C    A        0      0        2 
   1   chr1_39310555   Sample    C    A        0      0        2 
   1   chr1_39324604     AAsi    G    T        0      0        2 
   1   chr1_39324604     AKia    G    T        0      0        2 
   1   chr1_39324604     AOna    G    T        0      0        2 
   1   chr1_39324604     ASom    G    T        0      0        2 
   1   chr1_39324604     HCab    G    T        0      0        2 
   1   chr1_39324604     HPrz    G    T        0      0        2 
   1   chr1_39324604     ZBoe    G    T      0.5      1        2 
   1   chr1_39324604     ZGre    G    T        0      0        2 
   1   chr1_39324604     ZHar    G    T        0      0        2 
   1   chr1_39324604   Sample    G    T        0      0        2 
   1   chr1_39331447     AAsi    A    T        0      0        2 
   1   chr1_39331447     AKia    A    T      0.5      1        2 
   1   chr1_39331447     AOna    A    T        0      0        2 
   1   chr1_39331447     ASom    A    T        0      0        2 
   1   chr1_39331447     HCab    A    T        0      0        2 
   1   chr1_39331447     HPrz    A    T        0      0        2 
   1   chr1_39331447     ZBoe    A    T        0      0        2 
   1   chr1_39331447     ZGre    A    T        0      0        2 
   1   chr1_39331447     ZHar    A    T        0      0        2 
   1   chr1_39331447   Sample    A    T        0      0        2 
   1   chr1_39346379     AAsi    T    A        0      0        2 
   1   chr1_39346379     AKia    T    A        0      0        2 
   1   chr1_39346379     AOna    T    A        0      0        2 
   1   chr1_39346379     ASom    T    A        0      0        2 
   1   chr1_39346379     HCab    T    A        1      2        2 
   1   chr1_39346379     HPrz    T    A        1      2        2 
   1   chr1_39346379     ZBoe    T    A        0      0        2 
   1   chr1_39346379     ZGre    T    A        0      0        2 
   1   chr1_39346379     ZHar    T    A        0      0        2 
   1   chr1_39346379   Sample    T    A        0      0        2 
   1   chr1_39357015     AAsi    G    C        0      0        2 
   1   chr1_39357015     AKia    G    C        0      0        2 
   1   chr1_39357015     AOna    G    C        0      0        2 
   1   chr1_39357015     ASom    G    C        0      0        2 
   1   chr1_39357015     HCab    G    C        0      0        2 
   1   chr1_39357015     HPrz    G    C        0      0        2 
   1   chr1_39357015     ZBoe    G    C        0      0        2 
   1   chr1_39357015     ZGre    G    C        0      0        2 
   1   chr1_39357015     ZHar    G    C      0.5      1        2 
   1   chr1_39357015   Sample    G    C        0      0        2 
   1   chr1_39365361     AAsi    A    T        0      0        2 
   1   chr1_39365361     AKia    A    T        0      0        2 
   1   chr1_39365361     AOna    A    T        0      0        2 
   1   chr1_39365361     ASom    A    T        0      0        2 
   1   chr1_39365361     HCab    A    T        1      2        2 
   1   chr1_39365361     HPrz    A    T        1      2        2 
   1   chr1_39365361     ZBoe    A    T        0      0        2 
   1   chr1_39365361     ZGre    A    T        0      0        2 
   1   chr1_39365361     ZHar    A    T        0      0        2 
   1   chr1_39365361   Sample    A    T        0      0        2 
   1   chr1_39365751     AAsi    G    T        0      0        2 
   1   chr1_39365751     AKia    G    T        1      2        2 
   1   chr1_39365751     AOna    G    T        1      2        2 
   1   chr1_39365751     ASom    G    T        0      0        2 
   1   chr1_39365751     HCab    G    T        0      0        2 
   1   chr1_39365751     HPrz    G    T        0      0        2 
   1   chr1_39365751     ZBoe    G    T        0      0        2 
   1   chr1_39365751     ZGre    G    T        0      0        2 
   1   chr1_39365751     ZHar    G    T        0      0        2 
   1   chr1_39365751   Sample    G    T        0      0        2 
   1   chr1_39368078     AAsi    G    C        0      0        2 
   1   chr1_39368078     AKia    G    C        1      2        2 
   1   chr1_39368078     AOna    G    C        0      0        2 
   1   chr1_39368078     ASom    G    C        0      0        2 
   1   chr1_39368078     HCab    G    C        0      0        2 
   1   chr1_39368078     HPrz    G    C        0      0        2 
   1   chr1_39368078     ZBoe    G    C        0      0        2 
   1   chr1_39368078     ZGre    G    C        0      0        2 
   1   chr1_39368078     ZHar    G    C        0      0        2 
   1   chr1_39368078   Sample    G    C        0      0        2 
   1   chr1_39397770     AAsi    G    C        0      0        2 
   1   chr1_39397770     AKia    G    C        0      0        2 
   1   chr1_39397770     AOna    G    C        0      0        2 
   1   chr1_39397770     ASom    G    C        0      0        2 
   1   chr1_39397770     HCab    G    C        1      2        2 
   1   chr1_39397770     HPrz    G    C        1      2        2 
   1   chr1_39397770     ZBoe    G    C        0      0        2 
   1   chr1_39397770     ZGre    G    C        0      0        2 
   1   chr1_39397770     ZHar    G    C        0      0        2 
   1   chr1_39397770   Sample    G    C        0      0        2 
   1   chr1_39398848     AAsi    G    C        0      0        2 
   1   chr1_39398848     AKia    G    C        0      0        2 
   1   chr1_39398848     AOna    G    C        0      0        2 
   1   chr1_39398848     ASom    G    C        0      0        2 
   1   chr1_39398848     HCab    G    C      0.5      1        2 
   1   chr1_39398848     HPrz    G    C        0      0        2 
   1   chr1_39398848     ZBoe    G    C        0      0        2 
   1   chr1_39398848     ZGre    G    C        0      0        2 
   1   chr1_39398848     ZHar    G    C        0      0        2 
   1   chr1_39398848   Sample    G    C        0      0        2 
   1   chr1_39401790     AAsi    A    T        0      0        2 
   1   chr1_39401790     AKia    A    T        0      0        2 
   1   chr1_39401790     AOna    A    T        0      0        2 
   1   chr1_39401790     ASom    A    T        0      0        2 
   1   chr1_39401790     HCab    A    T        0      0        2 
   1   chr1_39401790     HPrz    A    T        1      2        2 
   1   chr1_39401790     ZBoe    A    T        0      0        2 
   1   chr1_39401790     ZGre    A    T        0      0        2 
   1   chr1_39401790     ZHar    A    T        0      0        2 
   1   chr1_39401790   Sample    A    T        0      0        2 
   1   chr1_39411187     AAsi    T    A        0      0        2 
   1   chr1_39411187     AKia    T    A        1      2        2 
   1   chr1_39411187     AOna    T    A        0      0        2 
   1   chr1_39411187     ASom    T    A        0      0        2 
   1   chr1_39411187     HCab    T    A        0      0        2 
   1   chr1_39411187     HPrz    T    A        0      0        2 
   1   chr1_39411187     ZBoe    T    A        0      0        2 
   1   chr1_39411187     ZGre    T    A        0      0        2 
   1   chr1_39411187     ZHar    T    A        0      0        2 
   1   chr1_39411187   Sample    T    A        0      0        2 
   1   chr1_39413730     AAsi    C    G        0      0        2 
   1   chr1_39413730     AKia    C    G        0      0        2 
   1   chr1_39413730     AOna    C    G        0      0        2 
   1   chr1_39413730     ASom    C    G        0      0        2 
   1   chr1_39413730     HCab    C    G        0      0        2 
   1   chr1_39413730     HPrz    C    G        0      0        2 
   1   chr1_39413730     ZBoe    C    G        0      0        2 
   1   chr1_39413730     ZGre    C    G      0.5      1        2 
   1   chr1_39413730     ZHar    C    G        0      0        2 
   1   chr1_39413730   Sample    C    G        0      0        2 
   1   chr1_39417156     AAsi    A    C        0      0        2 
   1   chr1_39417156     AKia    A    C        0      0        2 
   1   chr1_39417156     AOna    A    C        0      0        2 
   1   chr1_39417156     ASom    A    C        0      0        2 
   1   chr1_39417156     HCab    A    C        1      2        2 
   1   chr1_39417156     HPrz    A    C        1      2        2 
   1   chr1_39417156     ZBoe    A    C        0      0        2 
   1   chr1_39417156     ZGre    A    C        0      0        2 
   1   chr1_39417156     ZHar    A    C        0      0        2 
   1   chr1_39417156   Sample    A    C        0      0        2 
   1   chr1_39418969     AAsi    G    C        0      0        2 
   1   chr1_39418969     AKia    G    C        0      0        2 
   1   chr1_39418969     AOna    G    C        0      0        2 
   1   chr1_39418969     ASom    G    C        0      0        2 
   1   chr1_39418969     HCab    G    C      0.5      1        2 
   1   chr1_39418969     HPrz    G    C        0      0        2 
   1   chr1_39418969     ZBoe    G    C        0      0        2 
   1   chr1_39418969     ZGre    G    C        0      0        2 
   1   chr1_39418969     ZHar    G    C        0      0        2 
   1   chr1_39418969   Sample    G    C        0      0        2 
   1   chr1_39450945     AAsi    C    A        0      0        2 
   1   chr1_39450945     AKia    C    A        0      0        2 
   1   chr1_39450945     AOna    C    A        0      0        2 
   1   chr1_39450945     ASom    C    A        0      0        2 
   1   chr1_39450945     HCab    C    A        0      0        2 
   1   chr1_39450945     HPrz    C    A        0      0        2 
   1   chr1_39450945     ZBoe    C    A      0.5      1        2 
   1   chr1_39450945     ZGre    C    A        0      0        2 
   1   chr1_39450945     ZHar    C    A        0      0        2 
   1   chr1_39450945   Sample    C    A        0      0        2 
   1   chr1_39455446     AAsi    A    C        0      0        2 
   1   chr1_39455446     AKia    A    C        0      0        2 
   1   chr1_39455446     AOna    A    C        0      0        2 
   1   chr1_39455446     ASom    A    C        0      0        2 
   1   chr1_39455446     HCab    A    C        0      0        2 
   1   chr1_39455446     HPrz    A    C        0      0        2 
   1   chr1_39455446     ZBoe    A    C      0.5      1        2 
   1   chr1_39455446     ZGre    A    C        0      0        2 
   1   chr1_39455446     ZHar    A    C        0      0        2 
   1   chr1_39455446   Sample    A    C        0      0        2 
   1   chr1_39459279     AAsi    T    G        0      0        2 
   1   chr1_39459279     AKia    T    G        0      0        2 
   1   chr1_39459279     AOna    T    G        0      0        2 
   1   chr1_39459279     ASom    T    G        0      0        2 
   1   chr1_39459279     HCab    T    G        0      0        2 
   1   chr1_39459279     HPrz    T    G        1      2        2 
   1   chr1_39459279     ZBoe    T    G        0      0        2 
   1   chr1_39459279     ZGre    T    G        0      0        2 
   1   chr1_39459279     ZHar    T    G        0      0        2 
   1   chr1_39459279   Sample    T    G        0      0        2 
   1   chr1_39496817     AAsi    C    A        0      0        2 
   1   chr1_39496817     AKia    C    A        0      0        2 
   1   chr1_39496817     AOna    C    A        0      0        2 
   1   chr1_39496817     ASom    C    A        0      0        2 
   1   chr1_39496817     HCab    C    A        1      2        2 
   1   chr1_39496817     HPrz    C    A        1      2        2 
   1   chr1_39496817     ZBoe    C    A        0      0        2 
   1   chr1_39496817     ZGre    C    A        0      0        2 
   1   chr1_39496817     ZHar    C    A        0      0        2 
   1   chr1_39496817   Sample    C    A        0      0        2 
   1   chr1_39521468     AAsi    C    G        0      0        2 
   1   chr1_39521468     AKia    C    G        1      2        2 
   1   chr1_39521468     AOna    C    G        0      0        2 
   1   chr1_39521468     ASom    C    G        0      0        2 
   1   chr1_39521468     HCab    C    G        0      0        2 
   1   chr1_39521468     HPrz    C    G        0      0        2 
   1   chr1_39521468     ZBoe    C    G        0      0        2 
   1   chr1_39521468     ZGre    C    G        0      0        2 
   1   chr1_39521468     ZHar    C    G        0      0        2 
   1   chr1_39521468   Sample    C    G        0      0        2 
   1   chr1_39540250     AAsi    G    C        0      0        2 
   1   chr1_39540250     AKia    G    C        0      0        2 
   1   chr1_39540250     AOna    G    C        0      0        2 
   1   chr1_39540250     ASom    G    C        0      0        2 
   1   chr1_39540250     HCab    G    C        0      0        2 
   1   chr1_39540250     HPrz    G    C        0      0        2 
   1   chr1_39540250     ZBoe    G    C        1      2        2 
   1   chr1_39540250     ZGre    G    C        0      0        2 
   1   chr1_39540250     ZHar    G    C        0      0        2 
   1   chr1_39540250   Sample    G    C        0      0        2 
   1   chr1_39549554     AAsi    G    T        0      0        2 
   1   chr1_39549554     AKia    G    T        0      0        2 
   1   chr1_39549554     AOna    G    T        0      0        2 
   1   chr1_39549554     ASom    G    T        0      0        2 
   1   chr1_39549554     HCab    G    T        0      0        2 
   1   chr1_39549554     HPrz    G    T        0      0        2 
   1   chr1_39549554     ZBoe    G    T        0      0        2 
   1   chr1_39549554     ZGre    G    T        0      0        2 
   1   chr1_39549554     ZHar    G    T        1      2        2 
   1   chr1_39549554   Sample    G    T        0      0        2 
   1   chr1_39582838     AAsi    A    T        0      0        2 
   1   chr1_39582838     AKia    A    T        0      0        2 
   1   chr1_39582838     AOna    A    T      0.5      1        2 
   1   chr1_39582838     ASom    A    T        0      0        2 
   1   chr1_39582838     HCab    A    T        0      0        2 
   1   chr1_39582838     HPrz    A    T        0      0        2 
   1   chr1_39582838     ZBoe    A    T        0      0        2 
   1   chr1_39582838     ZGre    A    T        0      0        2 
   1   chr1_39582838     ZHar    A    T        0      0        2 
   1   chr1_39582838   Sample    A    T        0      0        2 
   1   chr1_39603011     AAsi    A    C        0      0        2 
   1   chr1_39603011     AKia    A    C        0      0        2 
   1   chr1_39603011     AOna    A    C        0      0        2 
   1   chr1_39603011     ASom    A    C        0      0        2 
   1   chr1_39603011     HCab    A    C        0      0        2 
   1   chr1_39603011     HPrz    A    C        0      0        2 
   1   chr1_39603011     ZBoe    A    C        0      0        2 
   1   chr1_39603011     ZGre    A    C      0.5      1        2 
   1   chr1_39603011     ZHar    A    C        0      0        2 
   1   chr1_39603011   Sample    A    C        0      0        2 
   1   chr1_39605561     AAsi    T    G        0      0        2 
   1   chr1_39605561     AKia    T    G        0      0        2 
   1   chr1_39605561     AOna    T    G        0      0        2 
   1   chr1_39605561     ASom    T    G        1      2        2 
   1   chr1_39605561     HCab    T    G        0      0        2 
   1   chr1_39605561     HPrz    T    G        0      0        2 
   1   chr1_39605561     ZBoe    T    G        0      0        2 
   1   chr1_39605561     ZGre    T    G        0      0        2 
   1   chr1_39605561     ZHar    T    G        0      0        2 
   1   chr1_39605561   Sample    T    G        0      0        2 
   1   chr1_39609503     AAsi    A    C        0      0        2 
   1   chr1_39609503     AKia    A    C        0      0        2 
   1   chr1_39609503     AOna    A    C        0      0        2 
   1   chr1_39609503     ASom    A    C        1      2        2 
   1   chr1_39609503     HCab    A    C        0      0        2 
   1   chr1_39609503     HPrz    A    C        0      0        2 
   1   chr1_39609503     ZBoe    A    C        0      0        2 
   1   chr1_39609503     ZGre    A    C        0      0        2 
   1   chr1_39609503     ZHar    A    C        0      0        2 
   1   chr1_39609503   Sample    A    C        0      0        2 
   1   chr1_39661904     AAsi    G    T        0      0        2 
   1   chr1_39661904     AKia    G    T        0      0        2 
   1   chr1_39661904     AOna    G    T        0      0        2 
   1   chr1_39661904     ASom    G    T        0      0        2 
   1   chr1_39661904     HCab    G    T        0      0        2 
   1   chr1_39661904     HPrz    G    T        0      0        2 
   1   chr1_39661904     ZBoe    G    T        0      0        2 
   1   chr1_39661904     ZGre    G    T      0.5      1        2 
   1   chr1_39661904     ZHar    G    T        0      0        2 
   1   chr1_39661904   Sample    G    T        0      0        2 
   1   chr1_39684472     AAsi    T    A        0      0        2 
   1   chr1_39684472     AKia    T    A        0      0        2 
   1   chr1_39684472     AOna    T    A      0.5      1        2 
   1   chr1_39684472     ASom    T    A        0      0        2 
   1   chr1_39684472     HCab    T    A        0      0        2 
   1   chr1_39684472     HPrz    T    A        0      0        2 
   1   chr1_39684472     ZBoe    T    A        0      0        2 
   1   chr1_39684472     ZGre    T    A        0      0        2 
   1   chr1_39684472     ZHar    T    A        0      0        2 
   1   chr1_39684472   Sample    T    A        0      0        2 
   1   chr1_39756186     AAsi    G    C        0      0        2 
   1   chr1_39756186     AKia    G    C      0.5      1        2 
   1   chr1_39756186     AOna    G    C      0.5      1        2 
   1   chr1_39756186     ASom    G    C        0      0        2 
   1   chr1_39756186     HCab    G    C        0      0        2 
   1   chr1_39756186     HPrz    G    C        0      0        2 
   1   chr1_39756186     ZBoe    G    C        0      0        2 
   1   chr1_39756186     ZGre    G    C        0      0        2 
   1   chr1_39756186     ZHar    G    C        0      0        2 
   1   chr1_39756186   Sample    G    C        0      0        2 
   1   chr1_39756663     AAsi    C    G        0      0        2 
   1   chr1_39756663     AKia    C    G      0.5      1        2 
   1   chr1_39756663     AOna    C    G      0.5      1        2 
   1   chr1_39756663     ASom    C    G        0      0        2 
   1   chr1_39756663     HCab    C    G        0      0        2 
   1   chr1_39756663     HPrz    C    G        0      0        2 
   1   chr1_39756663     ZBoe    C    G        0      0        2 
   1   chr1_39756663     ZGre    C    G        0      0        2 
   1   chr1_39756663     ZHar    C    G        0      0        2 
   1   chr1_39756663   Sample    C    G        0      0        2 
   1   chr1_39773489     AAsi    A    C        0      0        2 
   1   chr1_39773489     AKia    A    C        0      0        2 
   1   chr1_39773489     AOna    A    C        0      0        2 
   1   chr1_39773489     ASom    A    C        0      0        2 
   1   chr1_39773489     HCab    A    C        0      0        2 
   1   chr1_39773489     HPrz    A    C        0      0        2 
   1   chr1_39773489     ZBoe    A    C        0      0        2 
   1   chr1_39773489     ZGre    A    C        0      0        2 
   1   chr1_39773489     ZHar    A    C        1      2        2 
   1   chr1_39773489   Sample    A    C        0      0        2 
   1   chr1_39775775     AAsi    T    G        0      0        2 
   1   chr1_39775775     AKia    T    G        0      0        2 
   1   chr1_39775775     AOna    T    G        0      0        2 
   1   chr1_39775775     ASom    T    G        0      0        2 
   1   chr1_39775775     HCab    T    G        1      2        2 
   1   chr1_39775775     HPrz    T    G      0.5      1        2 
   1   chr1_39775775     ZBoe    T    G        0      0        2 
   1   chr1_39775775     ZGre    T    G        0      0        2 
   1   chr1_39775775     ZHar    T    G        0      0        2 
   1   chr1_39775775   Sample    T    G        0      0        2 
   1   chr1_39779962     AAsi    T    G        0      0        2 
   1   chr1_39779962     AKia    T    G      0.5      1        2 
   1   chr1_39779962     AOna    T    G        0      0        2 
   1   chr1_39779962     ASom    T    G        0      0        2 
   1   chr1_39779962     HCab    T    G        0      0        2 
   1   chr1_39779962     HPrz    T    G        0      0        2 
   1   chr1_39779962     ZBoe    T    G        0      0        2 
   1   chr1_39779962     ZGre    T    G        0      0        2 
   1   chr1_39779962     ZHar    T    G        0      0        2 
   1   chr1_39779962   Sample    T    G        0      0        2 
   1   chr1_39797024     AAsi    G    T        0      0        2 
   1   chr1_39797024     AKia    G    T        0      0        2 
   1   chr1_39797024     AOna    G    T        0      0        2 
   1   chr1_39797024     ASom    G    T        0      0        2 
   1   chr1_39797024     HCab    G    T        1      2        2 
   1   chr1_39797024     HPrz    G    T      0.5      1        2 
   1   chr1_39797024     ZBoe    G    T        0      0        2 
   1   chr1_39797024     ZGre    G    T        0      0        2 
   1   chr1_39797024     ZHar    G    T        0      0        2 
   1   chr1_39797024   Sample    G    T        0      0        2 
   1   chr1_39807264     AAsi    A    C        0      0        2 
   1   chr1_39807264     AKia    A    C      0.5      1        2 
   1   chr1_39807264     AOna    A    C        0      0        2 
   1   chr1_39807264     ASom    A    C        0      0        2 
   1   chr1_39807264     HCab    A    C        0      0        2 
   1   chr1_39807264     HPrz    A    C        0      0        2 
   1   chr1_39807264     ZBoe    A    C        0      0        2 
   1   chr1_39807264     ZGre    A    C        0      0        2 
   1   chr1_39807264     ZHar    A    C        0      0        2 
   1   chr1_39807264   Sample    A    C        0      0        2 
   1   chr1_39856462     AAsi    G    T        0      0        2 
   1   chr1_39856462     AKia    G    T        0      0        2 
   1   chr1_39856462     AOna    G    T        0      0        2 
   1   chr1_39856462     ASom    G    T        0      0        2 
   1   chr1_39856462     HCab    G    T      0.5      1        2 
   1   chr1_39856462     HPrz    G    T      0.5      1        2 
   1   chr1_39856462     ZBoe    G    T        0      0        2 
   1   chr1_39856462     ZGre    G    T        0      0        2 
   1   chr1_39856462     ZHar    G    T        0      0        2 
   1   chr1_39856462   Sample    G    T        0      0        2 
   1   chr1_39863196     AAsi    C    A        0      0        2 
   1   chr1_39863196     AKia    C    A        0      0        2 
   1   chr1_39863196     AOna    C    A        0      0        2 
   1   chr1_39863196     ASom    C    A        0      0        2 
   1   chr1_39863196     HCab    C    A        0      0        2 
   1   chr1_39863196     HPrz    C    A      0.5      1        2 
   1   chr1_39863196     ZBoe    C    A        0      0        2 
   1   chr1_39863196     ZGre    C    A        0      0        2 
   1   chr1_39863196     ZHar    C    A        0      0        2 
   1   chr1_39863196   Sample    C    A        0      0        2 
   1   chr1_39871141     AAsi    T    G        0      0        2 
   1   chr1_39871141     AKia    T    G        0      0        2 
   1   chr1_39871141     AOna    T    G        0      0        2 
   1   chr1_39871141     ASom    T    G        0      0        2 
   1   chr1_39871141     HCab    T    G        0      0        2 
   1   chr1_39871141     HPrz    T    G        0      0        2 
   1   chr1_39871141     ZBoe    T    G      0.5      1        2 
   1   chr1_39871141     ZGre    T    G        0      0        2 
   1   chr1_39871141     ZHar    T    G        0      0        2 
   1   chr1_39871141   Sample    T    G        0      0        2 
   1   chr1_39881868     AAsi    G    T        0      0        2 
   1   chr1_39881868     AKia    G    T        0      0        2 
   1   chr1_39881868     AOna    G    T        0      0        2 
   1   chr1_39881868     ASom    G    T        1      2        2 
   1   chr1_39881868     HCab    G    T        0      0        2 
   1   chr1_39881868     HPrz    G    T        0      0        2 
   1   chr1_39881868     ZBoe    G    T        0      0        2 
   1   chr1_39881868     ZGre    G    T        0      0        2 
   1   chr1_39881868     ZHar    G    T        0      0        2 
   1   chr1_39881868   Sample    G    T        0      0        2 
   1   chr1_39889991     AAsi    C    G        0      0        2 
   1   chr1_39889991     AKia    C    G        0      0        2 
   1   chr1_39889991     AOna    C    G        0      0        2 
   1   chr1_39889991     ASom    C    G        0      0        2 
   1   chr1_39889991     HCab    C    G        1      2        2 
   1   chr1_39889991     HPrz    C    G      0.5      1        2 
   1   chr1_39889991     ZBoe    C    G        0      0        2 
   1   chr1_39889991     ZGre    C    G        0      0        2 
   1   chr1_39889991     ZHar    C    G        0      0        2 
   1   chr1_39889991   Sample    C    G        0      0        2 
   1   chr1_39910012     AAsi    G    T        0      0        2 
   1   chr1_39910012     AKia    G    T        0      0        2 
   1   chr1_39910012     AOna    G    T        0      0        2 
   1   chr1_39910012     ASom    G    T        0      0        2 
   1   chr1_39910012     HCab    G    T        0      0        2 
   1   chr1_39910012     HPrz    G    T        0      0        2 
   1   chr1_39910012     ZBoe    G    T        0      0        2 
   1   chr1_39910012     ZGre    G    T        0      0        2 
   1   chr1_39910012     ZHar    G    T        1      2        2 
   1   chr1_39910012   Sample    G    T        0      0        2 
   1   chr1_39917124     AAsi    A    C        0      0        2 
   1   chr1_39917124     AKia    A    C        1      2        2 
   1   chr1_39917124     AOna    A    C        0      0        2 
   1   chr1_39917124     ASom    A    C        0      0        2 
   1   chr1_39917124     HCab    A    C        0      0        2 
   1   chr1_39917124     HPrz    A    C        0      0        2 
   1   chr1_39917124     ZBoe    A    C        0      0        2 
   1   chr1_39917124     ZGre    A    C        0      0        2 
   1   chr1_39917124     ZHar    A    C        0      0        2 
   1   chr1_39917124   Sample    A    C        0      0        2 
   1   chr1_39917205     AAsi    A    T        0      0        2 
   1   chr1_39917205     AKia    A    T        1      2        2 
   1   chr1_39917205     AOna    A    T      0.5      1        2 
   1   chr1_39917205     ASom    A    T        0      0        2 
   1   chr1_39917205     HCab    A    T        0      0        2 
   1   chr1_39917205     HPrz    A    T        0      0        2 
   1   chr1_39917205     ZBoe    A    T        0      0        2 
   1   chr1_39917205     ZGre    A    T        0      0        2 
   1   chr1_39917205     ZHar    A    T        1      2        2 
   1   chr1_39917205   Sample    A    T        0      0        2 
   1   chr1_39961591     AAsi    T    A        0      0        2 
   1   chr1_39961591     AKia    T    A        0      0        2 
   1   chr1_39961591     AOna    T    A        0      0        2 
   1   chr1_39961591     ASom    T    A        0      0        2 
   1   chr1_39961591     HCab    T    A        0      0        2 
   1   chr1_39961591     HPrz    T    A        0      0        2 
   1   chr1_39961591     ZBoe    T    A        0      0        2 
   1   chr1_39961591     ZGre    T    A        1      2        2 
   1   chr1_39961591     ZHar    T    A        0      0        2 
   1   chr1_39961591   Sample    T    A        0      0        2 
   1   chr1_39999742     AAsi    G    T        0      0        2 
   1   chr1_39999742     AKia    G    T        0      0        2 
   1   chr1_39999742     AOna    G    T        0      0        2 
   1   chr1_39999742     ASom    G    T        0      0        2 
   1   chr1_39999742     HCab    G    T        1      2        2 
   1   chr1_39999742     HPrz    G    T        1      2        2 
   1   chr1_39999742     ZBoe    G    T        0      0        2 
   1   chr1_39999742     ZGre    G    T        0      0        2 
   1   chr1_39999742     ZHar    G    T        0      0        2 
   1   chr1_39999742   Sample    G    T        0      0        2 
   1   chr1_39999940     AAsi    C    G        0      0        2 
   1   chr1_39999940     AKia    C    G        0      0        2 
   1   chr1_39999940     AOna    C    G        0      0        2 
   1   chr1_39999940     ASom    C    G        0      0        2 
   1   chr1_39999940     HCab    C    G        1      2        2 
   1   chr1_39999940     HPrz    C    G        1      2        2 
   1   chr1_39999940     ZBoe    C    G        0      0        2 
   1   chr1_39999940     ZGre    C    G        0      0        2 
   1   chr1_39999940     ZHar    C    G        0      0        2 
   1   chr1_39999940   Sample    C    G        0      0        2 
   1   chr1_40018489     AAsi    T    G        0      0        2 
   1   chr1_40018489     AKia    T    G        0      0        2 
   1   chr1_40018489     AOna    T    G        0      0        2 
   1   chr1_40018489     ASom    T    G        0      0        2 
   1   chr1_40018489     HCab    T    G        1      2        2 
   1   chr1_40018489     HPrz    T    G        1      2        2 
   1   chr1_40018489     ZBoe    T    G        0      0        2 
   1   chr1_40018489     ZGre    T    G        0      0        2 
   1   chr1_40018489     ZHar    T    G        0      0        2 
   1   chr1_40018489   Sample    T    G        0      0        2 
   1   chr1_40024101     AAsi    A    C        0      0        2 
   1   chr1_40024101     AKia    A    C        0      0        2 
   1   chr1_40024101     AOna    A    C        0      0        2 
   1   chr1_40024101     ASom    A    C        0      0        2 
   1   chr1_40024101     HCab    A    C        1      2        2 
   1   chr1_40024101     HPrz    A    C        1      2        2 
   1   chr1_40024101     ZBoe    A    C        0      0        2 
   1   chr1_40024101     ZGre    A    C        0      0        2 
   1   chr1_40024101     ZHar    A    C        0      0        2 
   1   chr1_40024101   Sample    A    C        0      0        2 
   1   chr1_40036454     AAsi    C    G        0      0        2 
   1   chr1_40036454     AKia    C    G        0      0        2 
   1   chr1_40036454     AOna    C    G        0      0        2 
   1   chr1_40036454     ASom    C    G        0      0        2 
   1   chr1_40036454     HCab    C    G        0      0        2 
   1   chr1_40036454     HPrz    C    G        0      0        2 
   1   chr1_40036454     ZBoe    C    G      0.5      1        2 
   1   chr1_40036454     ZGre    C    G        0      0        2 
   1   chr1_40036454     ZHar    C    G        0      0        2 
   1   chr1_40036454   Sample    C    G        0      0        2 
   1   chr1_40087492     AAsi    C    G        0      0        2 
   1   chr1_40087492     AKia    C    G        0      0        2 
   1   chr1_40087492     AOna    C    G        0      0        2 
   1   chr1_40087492     ASom    C    G        0      0        2 
   1   chr1_40087492     HCab    C    G        0      0        2 
   1   chr1_40087492     HPrz    C    G        0      0        2 
   1   chr1_40087492     ZBoe    C    G        0      0        2 
   1   chr1_40087492     ZGre    C    G        0      0        2 
   1   chr1_40087492     ZHar    C    G      0.5      1        2 
   1   chr1_40087492   Sample    C    G        0      0        2 
   1   chr1_40088690     AAsi    T    A        0      0        2 
   1   chr1_40088690     AKia    T    A        0      0        2 
   1   chr1_40088690     AOna    T    A        0      0        2 
   1   chr1_40088690     ASom    T    A        0      0        2 
   1   chr1_40088690     HCab    T    A        0      0        2 
   1   chr1_40088690     HPrz    T    A        0      0        2 
   1   chr1_40088690     ZBoe    T    A        0      0        2 
   1   chr1_40088690     ZGre    T    A        0      0        2 
   1   chr1_40088690     ZHar    T    A        1      2        2 
   1   chr1_40088690   Sample    T    A        0      0        2 
   1   chr1_40103172     AAsi    G    T        0      0        2 
   1   chr1_40103172     AKia    G    T        0      0        2 
   1   chr1_40103172     AOna    G    T        0      0        2 
   1   chr1_40103172     ASom    G    T        0      0        2 
   1   chr1_40103172     HCab    G    T        1      2        2 
   1   chr1_40103172     HPrz    G    T        1      2        2 
   1   chr1_40103172     ZBoe    G    T        0      0        2 
   1   chr1_40103172     ZGre    G    T        0      0        2 
   1   chr1_40103172     ZHar    G    T        0      0        2 
   1   chr1_40103172   Sample    G    T        0      0        2 
   1   chr1_40108093     AAsi    C    A        1      2        2 
   1   chr1_40108093     AKia    C    A        0      0        2 
   1   chr1_40108093     AOna    C    A        0      0        2 
   1   chr1_40108093     ASom    C    A        1      2        2 
   1   chr1_40108093     HCab    C    A        0      0        2 
   1   chr1_40108093     HPrz    C    A        0      0        2 
   1   chr1_40108093     ZBoe    C    A        0      0        2 
   1   chr1_40108093     ZGre    C    A        0      0        2 
   1   chr1_40108093     ZHar    C    A        0      0        2 
   1   chr1_40108093   Sample    C    A        1      2        2 
   1   chr1_40113329     AAsi    A    C        0      0        2 
   1   chr1_40113329     AKia    A    C        0      0        2 
   1   chr1_40113329     AOna    A    C        0      0        2 
   1   chr1_40113329     ASom    A    C        0      0        2 
   1   chr1_40113329     HCab    A    C        0      0        2 
   1   chr1_40113329     HPrz    A    C        0      0        2 
   1   chr1_40113329     ZBoe    A    C        0      0        2 
   1   chr1_40113329     ZGre    A    C        0      0        2 
   1   chr1_40113329     ZHar    A    C      0.5      1        2 
   1   chr1_40113329   Sample    A    C        0      0        2 
   1   chr1_40129581     AAsi    C    A        0      0        2 
   1   chr1_40129581     AKia    C    A        0      0        2 
   1   chr1_40129581     AOna    C    A        0      0        2 
   1   chr1_40129581     ASom    C    A        0      0        2 
   1   chr1_40129581     HCab    C    A        0      0        2 
   1   chr1_40129581     HPrz    C    A        0      0        2 
   1   chr1_40129581     ZBoe    C    A        0      0        2 
   1   chr1_40129581     ZGre    C    A      0.5      1        2 
   1   chr1_40129581     ZHar    C    A        0      0        2 
   1   chr1_40129581   Sample    C    A        0      0        2 
   1   chr1_40134327     AAsi    T    A        0      0        2 
   1   chr1_40134327     AKia    T    A        0      0        2 
   1   chr1_40134327     AOna    T    A        0      0        2 
   1   chr1_40134327     ASom    T    A        1      2        2 
   1   chr1_40134327     HCab    T    A        0      0        2 
   1   chr1_40134327     HPrz    T    A        0      0        2 
   1   chr1_40134327     ZBoe    T    A        0      0        2 
   1   chr1_40134327     ZGre    T    A        0      0        2 
   1   chr1_40134327     ZHar    T    A        0      0        2 
   1   chr1_40134327   Sample    T    A        0      0        2 
   1   chr1_40150150     AAsi    G    C      0.5      1        2 
   1   chr1_40150150     AKia    G    C        0      0        2 
   1   chr1_40150150     AOna    G    C        0      0        2 
   1   chr1_40150150     ASom    G    C        0      0        2 
   1   chr1_40150150     HCab    G    C        0      0        2 
   1   chr1_40150150     HPrz    G    C        0      0        2 
   1   chr1_40150150     ZBoe    G    C        0      0        2 
   1   chr1_40150150     ZGre    G    C        0      0        2 
   1   chr1_40150150     ZHar    G    C        0      0        2 
   1   chr1_40150150   Sample    G    C        0      0        2 
   1   chr1_40150831     AAsi    C    G        1      2        2 
   1   chr1_40150831     AKia    C    G        0      0        2 
   1   chr1_40150831     AOna    C    G        0      0        2 
   1   chr1_40150831     ASom    C    G        1      2        2 
   1   chr1_40150831     HCab    C    G        0      0        2 
   1   chr1_40150831     HPrz    C    G        0      0        2 
   1   chr1_40150831     ZBoe    C    G        0      0        2 
   1   chr1_40150831     ZGre    C    G        1      2        2 
   1   chr1_40150831     ZHar    C    G        0      0        2 
   1   chr1_40150831   Sample    C    G        1      2        2 
   1   chr1_40166282     AAsi    C    A        0      0        2 
   1   chr1_40166282     AKia    C    A        1      2        2 
   1   chr1_40166282     AOna    C    A        0      0        2 
   1   chr1_40166282     ASom    C    A        0      0        2 
   1   chr1_40166282     HCab    C    A        0      0        2 
   1   chr1_40166282     HPrz    C    A        0      0        2 
   1   chr1_40166282     ZBoe    C    A        0      0        2 
   1   chr1_40166282     ZGre    C    A        0      0        2 
   1   chr1_40166282     ZHar    C    A        0      0        2 
   1   chr1_40166282   Sample    C    A        0      0        2 
   1   chr1_40179701     AAsi    G    T        0      0        2 
   1   chr1_40179701     AKia    G    T        0      0        2 
   1   chr1_40179701     AOna    G    T        0      0        2 
   1   chr1_40179701     ASom    G    T        0      0        2 
   1   chr1_40179701     HCab    G    T        0      0        2 
   1   chr1_40179701     HPrz    G    T        0      0        2 
   1   chr1_40179701     ZBoe    G    T      0.5      1        2 
   1   chr1_40179701     ZGre    G    T        0      0        2 
   1   chr1_40179701     ZHar    G    T        0      0        2 
   1   chr1_40179701   Sample    G    T        0      0        2 
   1   chr1_40187938     AAsi    T    G        0      0        2 
   1   chr1_40187938     AKia    T    G        0      0        2 
   1   chr1_40187938     AOna    T    G        0      0        2 
   1   chr1_40187938     ASom    T    G        0      0        2 
   1   chr1_40187938     HCab    T    G        1      2        2 
   1   chr1_40187938     HPrz    T    G        1      2        2 
   1   chr1_40187938     ZBoe    T    G        0      0        2 
   1   chr1_40187938     ZGre    T    G        0      0        2 
   1   chr1_40187938     ZHar    T    G        0      0        2 
   1   chr1_40187938   Sample    T    G        0      0        2 
   1   chr1_40188282     AAsi    C    G        0      0        2 
   1   chr1_40188282     AKia    C    G        0      0        2 
   1   chr1_40188282     AOna    C    G        0      0        2 
   1   chr1_40188282     ASom    C    G        0      0        2 
   1   chr1_40188282     HCab    C    G        0      0        2 
   1   chr1_40188282     HPrz    C    G        0      0        2 
   1   chr1_40188282     ZBoe    C    G      0.5      1        2 
   1   chr1_40188282     ZGre    C    G        0      0        2 
   1   chr1_40188282     ZHar    C    G        0      0        2 
   1   chr1_40188282   Sample    C    G        0      0        2 
   1   chr1_40207549     AAsi    G    C        0      0        2 
   1   chr1_40207549     AKia    G    C        0      0        2 
   1   chr1_40207549     AOna    G    C        0      0        2 
   1   chr1_40207549     ASom    G    C        0      0        2 
   1   chr1_40207549     HCab    G    C        0      0        2 
   1   chr1_40207549     HPrz    G    C        0      0        2 
   1   chr1_40207549     ZBoe    G    C        0      0        2 
   1   chr1_40207549     ZGre    G    C        1      2        2 
   1   chr1_40207549     ZHar    G    C        0      0        2 
   1   chr1_40207549   Sample    G    C        0      0        2 
   1   chr1_40211369     AAsi    C    A        0      0        2 
   1   chr1_40211369     AKia    C    A        0      0        2 
   1   chr1_40211369     AOna    C    A        0      0        2 
   1   chr1_40211369     ASom    C    A        0      0        2 
   1   chr1_40211369     HCab    C    A        0      0        2 
   1   chr1_40211369     HPrz    C    A        0      0        2 
   1   chr1_40211369     ZBoe    C    A        1      2        2 
   1   chr1_40211369     ZGre    C    A        0      0        2 
   1   chr1_40211369     ZHar    C    A        0      0        2 
   1   chr1_40211369   Sample    C    A        0      0        2 
   1   chr1_40248733     AAsi    T    A        0      0        2 
   1   chr1_40248733     AKia    T    A        0      0        2 
   1   chr1_40248733     AOna    T    A        0      0        2 
   1   chr1_40248733     ASom    T    A        0      0        2 
   1   chr1_40248733     HCab    T    A        0      0        2 
   1   chr1_40248733     HPrz    T    A        0      0        2 
   1   chr1_40248733     ZBoe    T    A        0      0        2 
   1   chr1_40248733     ZGre    T    A        0      0        2 
   1   chr1_40248733     ZHar    T    A        1      2        2 
   1   chr1_40248733   Sample    T    A        0      0        2 
   1   chr1_40256597     AAsi    G    C        0      0        2 
   1   chr1_40256597     AKia    G    C        0      0        2 
   1   chr1_40256597     AOna    G    C        0      0        2 
   1   chr1_40256597     ASom    G    C        0      0        2 
   1   chr1_40256597     HCab    G    C        0      0        2 
   1   chr1_40256597     HPrz    G    C        0      0        2 
   1   chr1_40256597     ZBoe    G    C      0.5      1        2 
   1   chr1_40256597     ZGre    G    C        0      0        2 
   1   chr1_40256597     ZHar    G    C        0      0        2 
   1   chr1_40256597   Sample    G    C        0      0        2 
   1   chr1_40258656     AAsi    A    T      0.5      1        2 
   1   chr1_40258656     AKia    A    T        0      0        2 
   1   chr1_40258656     AOna    A    T        0      0        2 
   1   chr1_40258656     ASom    A    T        0      0        2 
   1   chr1_40258656     HCab    A    T        0      0        2 
   1   chr1_40258656     HPrz    A    T        0      0        2 
   1   chr1_40258656     ZBoe    A    T        0      0        2 
   1   chr1_40258656     ZGre    A    T        0      0        2 
   1   chr1_40258656     ZHar    A    T        0      0        2 
   1   chr1_40258656   Sample    A    T        0      0        2 
   1   chr1_40275982     AAsi    A    C        0      0        2 
   1   chr1_40275982     AKia    A    C        0      0        2 
   1   chr1_40275982     AOna    A    C        0      0        2 
   1   chr1_40275982     ASom    A    C        0      0        2 
   1   chr1_40275982     HCab    A    C        1      2        2 
   1   chr1_40275982     HPrz    A    C        1      2        2 
   1   chr1_40275982     ZBoe    A    C        0      0        2 
   1   chr1_40275982     ZGre    A    C        0      0        2 
   1   chr1_40275982     ZHar    A    C        0      0        2 
   1   chr1_40275982   Sample    A    C        0      0        2 
   1   chr1_40305641     AAsi    A    C        0      0        2 
   1   chr1_40305641     AKia    A    C        0      0        2 
   1   chr1_40305641     AOna    A    C        0      0        2 
   1   chr1_40305641     ASom    A    C        0      0        2 
   1   chr1_40305641     HCab    A    C        0      0        2 
   1   chr1_40305641     HPrz    A    C        0      0        2 
   1   chr1_40305641     ZBoe    A    C        1      2        2 
   1   chr1_40305641     ZGre    A    C        0      0        2 
   1   chr1_40305641     ZHar    A    C        0      0        2 
   1   chr1_40305641   Sample    A    C        0      0        2 
   1   chr1_40329760     AAsi    G    C        0      0        2 
   1   chr1_40329760     AKia    G    C        0      0        2 
   1   chr1_40329760     AOna    G    C        0      0        2 
   1   chr1_40329760     ASom    G    C        0      0        2 
   1   chr1_40329760     HCab    G    C        1      2        2 
   1   chr1_40329760     HPrz    G    C        1      2        2 
   1   chr1_40329760     ZBoe    G    C        0      0        2 
   1   chr1_40329760     ZGre    G    C        0      0        2 
   1   chr1_40329760     ZHar    G    C        0      0        2 
   1   chr1_40329760   Sample    G    C        0      0        2 
   1   chr1_40369146     AAsi    A    C        0      0        2 
   1   chr1_40369146     AKia    A    C        0      0        2 
   1   chr1_40369146     AOna    A    C        0      0        2 
   1   chr1_40369146     ASom    A    C        0      0        2 
   1   chr1_40369146     HCab    A    C        1      2        2 
   1   chr1_40369146     HPrz    A    C        1      2        2 
   1   chr1_40369146     ZBoe    A    C        0      0        2 
   1   chr1_40369146     ZGre    A    C        0      0        2 
   1   chr1_40369146     ZHar    A    C        0      0        2 
   1   chr1_40369146   Sample    A    C        0      0        2 
   1   chr1_40370418     AAsi    C    A        0      0        2 
   1   chr1_40370418     AKia    C    A        0      0        2 
   1   chr1_40370418     AOna    C    A        0      0        2 
   1   chr1_40370418     ASom    C    A        0      0        2 
   1   chr1_40370418     HCab    C    A        0      0        2 
   1   chr1_40370418     HPrz    C    A        0      0        2 
   1   chr1_40370418     ZBoe    C    A        1      2        2 
   1   chr1_40370418     ZGre    C    A        0      0        2 
   1   chr1_40370418     ZHar    C    A        1      2        2 
   1   chr1_40370418   Sample    C    A        0      0        2 
   1   chr1_40380174     AAsi    G    T        0      0        2 
   1   chr1_40380174     AKia    G    T        0      0        2 
   1   chr1_40380174     AOna    G    T        0      0        2 
   1   chr1_40380174     ASom    G    T        0      0        2 
   1   chr1_40380174     HCab    G    T        1      2        2 
   1   chr1_40380174     HPrz    G    T        1      2        2 
   1   chr1_40380174     ZBoe    G    T        0      0        2 
   1   chr1_40380174     ZGre    G    T        0      0        2 
   1   chr1_40380174     ZHar    G    T        0      0        2 
   1   chr1_40380174   Sample    G    T        0      0        2 
   1   chr1_40387001     AAsi    C    G        0      0        2 
   1   chr1_40387001     AKia    C    G        1      2        2 
   1   chr1_40387001     AOna    C    G      0.5      1        2 
   1   chr1_40387001     ASom    C    G        0      0        2 
   1   chr1_40387001     HCab    C    G        0      0        2 
   1   chr1_40387001     HPrz    C    G        0      0        2 
   1   chr1_40387001     ZBoe    C    G        0      0        2 
   1   chr1_40387001     ZGre    C    G        0      0        2 
   1   chr1_40387001     ZHar    C    G        0      0        2 
   1   chr1_40387001   Sample    C    G        0      0        2 
   1   chr1_40394381     AAsi    A    C        0      0        2 
   1   chr1_40394381     AKia    A    C        0      0        2 
   1   chr1_40394381     AOna    A    C        0      0        2 
   1   chr1_40394381     ASom    A    C        0      0        2 
   1   chr1_40394381     HCab    A    C        0      0        2 
   1   chr1_40394381     HPrz    A    C        0      0        2 
   1   chr1_40394381     ZBoe    A    C        0      0        2 
   1   chr1_40394381     ZGre    A    C        1      2        2 
   1   chr1_40394381     ZHar    A    C        0      0        2 
   1   chr1_40394381   Sample    A    C        0      0        2 
   1   chr1_40417553     AAsi    C    A        0      0        2 
   1   chr1_40417553     AKia    C    A        0      0        2 
   1   chr1_40417553     AOna    C    A        0      0        2 
   1   chr1_40417553     ASom    C    A        0      0        2 
   1   chr1_40417553     HCab    C    A        0      0        2 
   1   chr1_40417553     HPrz    C    A        0      0        2 
   1   chr1_40417553     ZBoe    C    A        1      2        2 
   1   chr1_40417553     ZGre    C    A        0      0        2 
   1   chr1_40417553     ZHar    C    A        0      0        2 
   1   chr1_40417553   Sample    C    A        0      0        2 
   1   chr1_40456114     AAsi    G    C        0      0        2 
   1   chr1_40456114     AKia    G    C        0      0        2 
   1   chr1_40456114     AOna    G    C        0      0        2 
   1   chr1_40456114     ASom    G    C        0      0        2 
   1   chr1_40456114     HCab    G    C        0      0        2 
   1   chr1_40456114     HPrz    G    C        0      0        2 
   1   chr1_40456114     ZBoe    G    C        0      0        2 
   1   chr1_40456114     ZGre    G    C        1      2        2 
   1   chr1_40456114     ZHar    G    C        0      0        2 
   1   chr1_40456114   Sample    G    C        0      0        2 
   1   chr1_40463792     AAsi    T    G        0      0        2 
   1   chr1_40463792     AKia    T    G        0      0        2 
   1   chr1_40463792     AOna    T    G        0      0        2 
   1   chr1_40463792     ASom    T    G        0      0        2 
   1   chr1_40463792     HCab    T    G        0      0        2 
   1   chr1_40463792     HPrz    T    G        0      0        2 
   1   chr1_40463792     ZBoe    T    G        0      0        2 
   1   chr1_40463792     ZGre    T    G        1      2        2 
   1   chr1_40463792     ZHar    T    G        0      0        2 
   1   chr1_40463792   Sample    T    G        0      0        2 
   1   chr1_40481196     AAsi    A    C        1      2        2 
   1   chr1_40481196     AKia    A    C        0      0        2 
   1   chr1_40481196     AOna    A    C        0      0        2 
   1   chr1_40481196     ASom    A    C        0      0        2 
   1   chr1_40481196     HCab    A    C        0      0        2 
   1   chr1_40481196     HPrz    A    C        0      0        2 
   1   chr1_40481196     ZBoe    A    C        0      0        2 
   1   chr1_40481196     ZGre    A    C        0      0        2 
   1   chr1_40481196     ZHar    A    C        0      0        2 
   1   chr1_40481196   Sample    A    C        0      0        2 
   1   chr1_40484417     AAsi    A    C        0      0        2 
   1   chr1_40484417     AKia    A    C        0      0        2 
   1   chr1_40484417     AOna    A    C        0      0        2 
   1   chr1_40484417     ASom    A    C        0      0        2 
   1   chr1_40484417     HCab    A    C        0      0        2 
   1   chr1_40484417     HPrz    A    C        0      0        2 
   1   chr1_40484417     ZBoe    A    C        1      2        2 
   1   chr1_40484417     ZGre    A    C        1      2        2 
   1   chr1_40484417     ZHar    A    C        1      2        2 
   1   chr1_40484417   Sample    A    C        0      0        2 
   1   chr1_40535940     AAsi    G    T        0      0        2 
   1   chr1_40535940     AKia    G    T        0      0        2 
   1   chr1_40535940     AOna    G    T        0      0        2 
   1   chr1_40535940     ASom    G    T        0      0        2 
   1   chr1_40535940     HCab    G    T        0      0        2 
   1   chr1_40535940     HPrz    G    T      0.5      1        2 
   1   chr1_40535940     ZBoe    G    T        0      0        2 
   1   chr1_40535940     ZGre    G    T        0      0        2 
   1   chr1_40535940     ZHar    G    T        0      0        2 
   1   chr1_40535940   Sample    G    T        0      0        2 
   1   chr1_40549513     AAsi    C    A        0      0        2 
   1   chr1_40549513     AKia    C    A        0      0        2 
   1   chr1_40549513     AOna    C    A        0      0        2 
   1   chr1_40549513     ASom    C    A        0      0        2 
   1   chr1_40549513     HCab    C    A        0      0        2 
   1   chr1_40549513     HPrz    C    A        0      0        2 
   1   chr1_40549513     ZBoe    C    A        0      0        2 
   1   chr1_40549513     ZGre    C    A        1      2        2 
   1   chr1_40549513     ZHar    C    A        0      0        2 
   1   chr1_40549513   Sample    C    A        0      0        2 
   1   chr1_40560444     AAsi    G    C      0.5      1        2 
   1   chr1_40560444     AKia    G    C        0      0        2 
   1   chr1_40560444     AOna    G    C        0      0        2 
   1   chr1_40560444     ASom    G    C        0      0        2 
   1   chr1_40560444     HCab    G    C        0      0        2 
   1   chr1_40560444     HPrz    G    C        0      0        2 
   1   chr1_40560444     ZBoe    G    C        0      0        2 
   1   chr1_40560444     ZGre    G    C        0      0        2 
   1   chr1_40560444     ZHar    G    C        0      0        2 
   1   chr1_40560444   Sample    G    C        0      0        2 
   1   chr1_40587245     AAsi    C    A        0      0        2 
   1   chr1_40587245     AKia    C    A        0      0        2 
   1   chr1_40587245     AOna    C    A        0      0        2 
   1   chr1_40587245     ASom    C    A        0      0        2 
   1   chr1_40587245     HCab    C    A        0      0        2 
   1   chr1_40587245     HPrz    C    A      0.5      1        2 
   1   chr1_40587245     ZBoe    C    A        0      0        2 
   1   chr1_40587245     ZGre    C    A        0      0        2 
   1   chr1_40587245     ZHar    C    A        0      0        2 
   1   chr1_40587245   Sample    C    A        0      0        2 
   1   chr1_40611311     AAsi    T    G        0      0        2 
   1   chr1_40611311     AKia    T    G        0      0        2 
   1   chr1_40611311     AOna    T    G        0      0        2 
   1   chr1_40611311     ASom    T    G        0      0        2 
   1   chr1_40611311     HCab    T    G        0      0        2 
   1   chr1_40611311     HPrz    T    G        0      0        2 
   1   chr1_40611311     ZBoe    T    G        0      0        2 
   1   chr1_40611311     ZGre    T    G        1      2        2 
   1   chr1_40611311     ZHar    T    G        0      0        2 
   1   chr1_40611311   Sample    T    G        0      0        2 
   1   chr1_40618874     AAsi    C    A        0      0        2 
   1   chr1_40618874     AKia    C    A        0      0        2 
   1   chr1_40618874     AOna    C    A        0      0        2 
   1   chr1_40618874     ASom    C    A        0      0        2 
   1   chr1_40618874     HCab    C    A        0      0        2 
   1   chr1_40618874     HPrz    C    A        0      0        2 
   1   chr1_40618874     ZBoe    C    A        1      2        2 
   1   chr1_40618874     ZGre    C    A        0      0        2 
   1   chr1_40618874     ZHar    C    A        0      0        2 
   1   chr1_40618874   Sample    C    A        0      0        2 
   1   chr1_40652718     AAsi    A    T        1      2        2 
   1   chr1_40652718     AKia    A    T        0      0        2 
   1   chr1_40652718     AOna    A    T        0      0        2 
   1   chr1_40652718     ASom    A    T        1      2        2 
   1   chr1_40652718     HCab    A    T        0      0        2 
   1   chr1_40652718     HPrz    A    T        0      0        2 
   1   chr1_40652718     ZBoe    A    T        0      0        2 
   1   chr1_40652718     ZGre    A    T        0      0        2 
   1   chr1_40652718     ZHar    A    T        0      0        2 
   1   chr1_40652718   Sample    A    T        1      2        2 
   1   chr1_40671727     AAsi    C    G        0      0        2 
   1   chr1_40671727     AKia    C    G        0      0        2 
   1   chr1_40671727     AOna    C    G        0      0        2 
   1   chr1_40671727     ASom    C    G        0      0        2 
   1   chr1_40671727     HCab    C    G        0      0        2 
   1   chr1_40671727     HPrz    C    G        0      0        2 
   1   chr1_40671727     ZBoe    C    G        0      0        2 
   1   chr1_40671727     ZGre    C    G        1      2        2 
   1   chr1_40671727     ZHar    C    G        0      0        2 
   1   chr1_40671727   Sample    C    G        0      0        2 
   1   chr1_40710007     AAsi    C    A        0      0        2 
   1   chr1_40710007     AKia    C    A        1      2        2 
   1   chr1_40710007     AOna    C    A      0.5      1        2 
   1   chr1_40710007     ASom    C    A        0      0        2 
   1   chr1_40710007     HCab    C    A        0      0        2 
   1   chr1_40710007     HPrz    C    A        0      0        2 
   1   chr1_40710007     ZBoe    C    A        0      0        2 
   1   chr1_40710007     ZGre    C    A        0      0        2 
   1   chr1_40710007     ZHar    C    A        0      0        2 
   1   chr1_40710007   Sample    C    A        0      0        2 
   1   chr1_40711569     AAsi    C    G        0      0        2 
   1   chr1_40711569     AKia    C    G        0      0        2 
   1   chr1_40711569     AOna    C    G        0      0        2 
   1   chr1_40711569     ASom    C    G        0      0        2 
   1   chr1_40711569     HCab    C    G        1      2        2 
   1   chr1_40711569     HPrz    C    G        1      2        2 
   1   chr1_40711569     ZBoe    C    G        0      0        2 
   1   chr1_40711569     ZGre    C    G        0      0        2 
   1   chr1_40711569     ZHar    C    G        0      0        2 
   1   chr1_40711569   Sample    C    G        0      0        2 
   1   chr1_40713383     AAsi    C    A        0      0        2 
   1   chr1_40713383     AKia    C    A        0      0        2 
   1   chr1_40713383     AOna    C    A        0      0        2 
   1   chr1_40713383     ASom    C    A        0      0        2 
   1   chr1_40713383     HCab    C    A        0      0        2 
   1   chr1_40713383     HPrz    C    A        0      0        2 
   1   chr1_40713383     ZBoe    C    A        1      2        2 
   1   chr1_40713383     ZGre    C    A        0      0        2 
   1   chr1_40713383     ZHar    C    A        0      0        2 
   1   chr1_40713383   Sample    C    A        0      0        2 
   1   chr1_40731908     AAsi    T    G        0      0        2 
   1   chr1_40731908     AKia    T    G        0      0        2 
   1   chr1_40731908     AOna    T    G        0      0        2 
   1   chr1_40731908     ASom    T    G        0      0        2 
   1   chr1_40731908     HCab    T    G        0      0        2 
   1   chr1_40731908     HPrz    T    G        0      0        2 
   1   chr1_40731908     ZBoe    T    G        1      2        2 
   1   chr1_40731908     ZGre    T    G        1      2        2 
   1   chr1_40731908     ZHar    T    G        0      0        2 
   1   chr1_40731908   Sample    T    G        0      0        2 
   1   chr1_40744388     AAsi    C    G        1      2        2 
   1   chr1_40744388     AKia    C    G        0      0        2 
   1   chr1_40744388     AOna    C    G        0      0        2 
   1   chr1_40744388     ASom    C    G        1      2        2 
   1   chr1_40744388     HCab    C    G        0      0        2 
   1   chr1_40744388     HPrz    C    G        0      0        2 
   1   chr1_40744388     ZBoe    C    G        0      0        2 
   1   chr1_40744388     ZGre    C    G        0      0        2 
   1   chr1_40744388     ZHar    C    G        0      0        2 
   1   chr1_40744388   Sample    C    G        1      2        2 
   1   chr1_40768677     AAsi    C    A        0      0        2 
   1   chr1_40768677     AKia    C    A        0      0        2 
   1   chr1_40768677     AOna    C    A        0      0        2 
   1   chr1_40768677     ASom    C    A        0      0        2 
   1   chr1_40768677     HCab    C    A        0      0        2 
   1   chr1_40768677     HPrz    C    A        0      0        2 
   1   chr1_40768677     ZBoe    C    A        0      0        2 
   1   chr1_40768677     ZGre    C    A        1      2        2 
   1   chr1_40768677     ZHar    C    A        0      0        2 
   1   chr1_40768677   Sample    C    A        0      0        2 
   1   chr1_40777991     AAsi    A    C        0      0        2 
   1   chr1_40777991     AKia    A    C      0.5      1        2 
   1   chr1_40777991     AOna    A    C        0      0        2 
   1   chr1_40777991     ASom    A    C        0      0        2 
   1   chr1_40777991     HCab    A    C        0      0        2 
   1   chr1_40777991     HPrz    A    C        0      0        2 
   1   chr1_40777991     ZBoe    A    C        0      0        2 
   1   chr1_40777991     ZGre    A    C        0      0        2 
   1   chr1_40777991     ZHar    A    C        0      0        2 
   1   chr1_40777991   Sample    A    C        0      0        2 
   1   chr1_40781676     AAsi    G    T        0      0        2 
   1   chr1_40781676     AKia    G    T      0.5      1        2 
   1   chr1_40781676     AOna    G    T        0      0        2 
   1   chr1_40781676     ASom    G    T        0      0        2 
   1   chr1_40781676     HCab    G    T        0      0        2 
   1   chr1_40781676     HPrz    G    T        0      0        2 
   1   chr1_40781676     ZBoe    G    T        0      0        2 
   1   chr1_40781676     ZGre    G    T        0      0        2 
   1   chr1_40781676     ZHar    G    T        0      0        2 
   1   chr1_40781676   Sample    G    T        0      0        2 
   1   chr1_40803769     AAsi    C    G        0      0        2 
   1   chr1_40803769     AKia    C    G        0      0        2 
   1   chr1_40803769     AOna    C    G      0.5      1        2 
   1   chr1_40803769     ASom    C    G        0      0        2 
   1   chr1_40803769     HCab    C    G        0      0        2 
   1   chr1_40803769     HPrz    C    G        0      0        2 
   1   chr1_40803769     ZBoe    C    G        0      0        2 
   1   chr1_40803769     ZGre    C    G        0      0        2 
   1   chr1_40803769     ZHar    C    G        0      0        2 
   1   chr1_40803769   Sample    C    G        0      0        2 
   1   chr1_40825997     AAsi    G    T        0      0        2 
   1   chr1_40825997     AKia    G    T        0      0        2 
   1   chr1_40825997     AOna    G    T        0      0        2 
   1   chr1_40825997     ASom    G    T        0      0        2 
   1   chr1_40825997     HCab    G    T        0      0        2 
   1   chr1_40825997     HPrz    G    T        0      0        2 
   1   chr1_40825997     ZBoe    G    T        0      0        2 
   1   chr1_40825997     ZGre    G    T        0      0        2 
   1   chr1_40825997     ZHar    G    T      0.5      1        2 
   1   chr1_40825997   Sample    G    T        0      0        2 
   1   chr1_40839699     AAsi    G    C        0      0        2 
   1   chr1_40839699     AKia    G    C        0      0        2 
   1   chr1_40839699     AOna    G    C        0      0        2 
   1   chr1_40839699     ASom    G    C        0      0        2 
   1   chr1_40839699     HCab    G    C        1      2        2 
   1   chr1_40839699     HPrz    G    C        1      2        2 
   1   chr1_40839699     ZBoe    G    C        0      0        2 
   1   chr1_40839699     ZGre    G    C        0      0        2 
   1   chr1_40839699     ZHar    G    C        0      0        2 
   1   chr1_40839699   Sample    G    C        0      0        2 
   1   chr1_40856043     AAsi    A    T        0      0        2 
   1   chr1_40856043     AKia    A    T        0      0        2 
   1   chr1_40856043     AOna    A    T        0      0        2 
   1   chr1_40856043     ASom    A    T        0      0        2 
   1   chr1_40856043     HCab    A    T        1      2        2 
   1   chr1_40856043     HPrz    A    T        1      2        2 
   1   chr1_40856043     ZBoe    A    T        0      0        2 
   1   chr1_40856043     ZGre    A    T        0      0        2 
   1   chr1_40856043     ZHar    A    T        0      0        2 
   1   chr1_40856043   Sample    A    T        0      0        2 
   1   chr1_40862146     AAsi    A    T      0.5      1        2 
   1   chr1_40862146     AKia    A    T        0      0        2 
   1   chr1_40862146     AOna    A    T        0      0        2 
   1   chr1_40862146     ASom    A    T        0      0        2 
   1   chr1_40862146     HCab    A    T        0      0        2 
   1   chr1_40862146     HPrz    A    T        0      0        2 
   1   chr1_40862146     ZBoe    A    T        0      0        2 
   1   chr1_40862146     ZGre    A    T        0      0        2 
   1   chr1_40862146     ZHar    A    T        0      0        2 
   1   chr1_40862146   Sample    A    T        0      0        2 
   1   chr1_40900083     AAsi    G    C        0      0        2 
   1   chr1_40900083     AKia    G    C        0      0        2 
   1   chr1_40900083     AOna    G    C        0      0        2 
   1   chr1_40900083     ASom    G    C        0      0        2 
   1   chr1_40900083     HCab    G    C        1      2        2 
   1   chr1_40900083     HPrz    G    C      0.5      1        2 
   1   chr1_40900083     ZBoe    G    C        0      0        2 
   1   chr1_40900083     ZGre    G    C        0      0        2 
   1   chr1_40900083     ZHar    G    C        0      0        2 
   1   chr1_40900083   Sample    G    C        0      0        2 
   1   chr1_40900276     AAsi    C    G        0      0        2 
   1   chr1_40900276     AKia    C    G        0      0        2 
   1   chr1_40900276     AOna    C    G        0      0        2 
   1   chr1_40900276     ASom    C    G        0      0        2 
   1   chr1_40900276     HCab    C    G      0.5      1        2 
   1   chr1_40900276     HPrz    C    G        0      0        2 
   1   chr1_40900276     ZBoe    C    G        0      0        2 
   1   chr1_40900276     ZGre    C    G        0      0        2 
   1   chr1_40900276     ZHar    C    G        0      0        2 
   1   chr1_40900276   Sample    C    G        0      0        2 
   1   chr1_40927629     AAsi    T    G        0      0        2 
   1   chr1_40927629     AKia    T    G        0      0        2 
   1   chr1_40927629     AOna    T    G      0.5      1        2 
   1   chr1_40927629     ASom    T    G        0      0        2 
   1   chr1_40927629     HCab    T    G        0      0        2 
   1   chr1_40927629     HPrz    T    G        0      0        2 
   1   chr1_40927629     ZBoe    T    G        0      0        2 
   1   chr1_40927629     ZGre    T    G        0      0        2 
   1   chr1_40927629     ZHar    T    G        0      0        2 
   1   chr1_40927629   Sample    T    G        0      0        2 
   1   chr1_40988858     AAsi    C    G        0      0        2 
   1   chr1_40988858     AKia    C    G        0      0        2 
   1   chr1_40988858     AOna    C    G        0      0        2 
   1   chr1_40988858     ASom    C    G        0      0        2 
   1   chr1_40988858     HCab    C    G      0.5      1        2 
   1   chr1_40988858     HPrz    C    G        0      0        2 
   1   chr1_40988858     ZBoe    C    G        0      0        2 
   1   chr1_40988858     ZGre    C    G        0      0        2 
   1   chr1_40988858     ZHar    C    G        0      0        2 
   1   chr1_40988858   Sample    C    G        0      0        2 
   1   chr1_40995507     AAsi    A    C        0      0        2 
   1   chr1_40995507     AKia    A    C        0      0        2 
   1   chr1_40995507     AOna    A    C        0      0        2 
   1   chr1_40995507     ASom    A    C        0      0        2 
   1   chr1_40995507     HCab    A    C        0      0        2 
   1   chr1_40995507     HPrz    A    C        0      0        2 
   1   chr1_40995507     ZBoe    A    C        0      0        2 
   1   chr1_40995507     ZGre    A    C        0      0        2 
   1   chr1_40995507     ZHar    A    C      0.5      1        2 
   1   chr1_40995507   Sample    A    C        0      0        2 
   1   chr1_41000906     AAsi    C    G      0.5      1        2 
   1   chr1_41000906     AKia    C    G        0      0        2 
   1   chr1_41000906     AOna    C    G        0      0        2 
   1   chr1_41000906     ASom    C    G        0      0        2 
   1   chr1_41000906     HCab    C    G        0      0        2 
   1   chr1_41000906     HPrz    C    G        0      0        2 
   1   chr1_41000906     ZBoe    C    G        0      0        2 
   1   chr1_41000906     ZGre    C    G        0      0        2 
   1   chr1_41000906     ZHar    C    G        0      0        2 
   1   chr1_41000906   Sample    C    G        0      0        2 
   1   chr1_41016670     AAsi    T    A        0      0        2 
   1   chr1_41016670     AKia    T    A        0      0        2 
   1   chr1_41016670     AOna    T    A        0      0        2 
   1   chr1_41016670     ASom    T    A        0      0        2 
   1   chr1_41016670     HCab    T    A      0.5      1        2 
   1   chr1_41016670     HPrz    T    A        0      0        2 
   1   chr1_41016670     ZBoe    T    A        0      0        2 
   1   chr1_41016670     ZGre    T    A        0      0        2 
   1   chr1_41016670     ZHar    T    A        0      0        2 
   1   chr1_41016670   Sample    T    A        0      0        2 
   1   chr1_41024539     AAsi    T    A        0      0        2 
   1   chr1_41024539     AKia    T    A        0      0        2 
   1   chr1_41024539     AOna    T    A        0      0        2 
   1   chr1_41024539     ASom    T    A        0      0        2 
   1   chr1_41024539     HCab    T    A        0      0        2 
   1   chr1_41024539     HPrz    T    A        0      0        2 
   1   chr1_41024539     ZBoe    T    A        0      0        2 
   1   chr1_41024539     ZGre    T    A      0.5      1        2 
   1   chr1_41024539     ZHar    T    A        0      0        2 
   1   chr1_41024539   Sample    T    A        0      0        2 
   1   chr1_41031707     AAsi    A    C        0      0        2 
   1   chr1_41031707     AKia    A    C        0      0        2 
   1   chr1_41031707     AOna    A    C        0      0        2 
   1   chr1_41031707     ASom    A    C        0      0        2 
   1   chr1_41031707     HCab    A    C        1      2        2 
   1   chr1_41031707     HPrz    A    C        1      2        2 
   1   chr1_41031707     ZBoe    A    C        0      0        2 
   1   chr1_41031707     ZGre    A    C        0      0        2 
   1   chr1_41031707     ZHar    A    C        0      0        2 
   1   chr1_41031707   Sample    A    C        0      0        2 
   1   chr1_41037636     AAsi    A    C        0      0        2 
   1   chr1_41037636     AKia    A    C        0      0        2 
   1   chr1_41037636     AOna    A    C        0      0        2 
   1   chr1_41037636     ASom    A    C      0.5      1        2 
   1   chr1_41037636     HCab    A    C        0      0        2 
   1   chr1_41037636     HPrz    A    C        0      0        2 
   1   chr1_41037636     ZBoe    A    C        0      0        2 
   1   chr1_41037636     ZGre    A    C        0      0        2 
   1   chr1_41037636     ZHar    A    C        0      0        2 
   1   chr1_41037636   Sample    A    C        0      0        2 
   1   chr1_41052224     AAsi    T    G        0      0        2 
   1   chr1_41052224     AKia    T    G        0      0        2 
   1   chr1_41052224     AOna    T    G        0      0        2 
   1   chr1_41052224     ASom    T    G        0      0        2 
   1   chr1_41052224     HCab    T    G        0      0        2 
   1   chr1_41052224     HPrz    T    G        0      0        2 
   1   chr1_41052224     ZBoe    T    G        1      2        2 
   1   chr1_41052224     ZGre    T    G        0      0        2 
   1   chr1_41052224     ZHar    T    G        1      2        2 
   1   chr1_41052224   Sample    T    G        0      0        2 
   1   chr1_41055578     AAsi    A    T        0      0        2 
   1   chr1_41055578     AKia    A    T        0      0        2 
   1   chr1_41055578     AOna    A    T        0      0        2 
   1   chr1_41055578     ASom    A    T        0      0        2 
   1   chr1_41055578     HCab    A    T        0      0        2 
   1   chr1_41055578     HPrz    A    T        0      0        2 
   1   chr1_41055578     ZBoe    A    T        1      2        2 
   1   chr1_41055578     ZGre    A    T        0      0        2 
   1   chr1_41055578     ZHar    A    T        0      0        2 
   1   chr1_41055578   Sample    A    T        0      0        2 
   1   chr1_41065084     AAsi    C    A        0      0        2 
   1   chr1_41065084     AKia    C    A        1      2        2 
   1   chr1_41065084     AOna    C    A        0      0        2 
   1   chr1_41065084     ASom    C    A        0      0        2 
   1   chr1_41065084     HCab    C    A        0      0        2 
   1   chr1_41065084     HPrz    C    A        0      0        2 
   1   chr1_41065084     ZBoe    C    A        0      0        2 
   1   chr1_41065084     ZGre    C    A        0      0        2 
   1   chr1_41065084     ZHar    C    A        0      0        2 
   1   chr1_41065084   Sample    C    A        0      0        2 
   1   chr1_41072549     AAsi    C    A        0      0        2 
   1   chr1_41072549     AKia    C    A        0      0        2 
   1   chr1_41072549     AOna    C    A        0      0        2 
   1   chr1_41072549     ASom    C    A        0      0        2 
   1   chr1_41072549     HCab    C    A        1      2        2 
   1   chr1_41072549     HPrz    C    A        1      2        2 
   1   chr1_41072549     ZBoe    C    A        0      0        2 
   1   chr1_41072549     ZGre    C    A        0      0        2 
   1   chr1_41072549     ZHar    C    A        0      0        2 
   1   chr1_41072549   Sample    C    A        0      0        2 
   1   chr1_41089749     AAsi    A    C        0      0        2 
   1   chr1_41089749     AKia    A    C        0      0        2 
   1   chr1_41089749     AOna    A    C        0      0        2 
   1   chr1_41089749     ASom    A    C        0      0        2 
   1   chr1_41089749     HCab    A    C        1      2        2 
   1   chr1_41089749     HPrz    A    C        1      2        2 
   1   chr1_41089749     ZBoe    A    C        0      0        2 
   1   chr1_41089749     ZGre    A    C        0      0        2 
   1   chr1_41089749     ZHar    A    C        0      0        2 
   1   chr1_41089749   Sample    A    C        0      0        2 
   1   chr1_41091198     AAsi    G    T        0      0        2 
   1   chr1_41091198     AKia    G    T        0      0        2 
   1   chr1_41091198     AOna    G    T        1      2        2 
   1   chr1_41091198     ASom    G    T        0      0        2 
   1   chr1_41091198     HCab    G    T        0      0        2 
   1   chr1_41091198     HPrz    G    T        0      0        2 
   1   chr1_41091198     ZBoe    G    T        0      0        2 
   1   chr1_41091198     ZGre    G    T        0      0        2 
   1   chr1_41091198     ZHar    G    T        0      0        2 
   1   chr1_41091198   Sample    G    T        0      0        2 
   1   chr1_41096401     AAsi    G    C        0      0        2 
   1   chr1_41096401     AKia    G    C        0      0        2 
   1   chr1_41096401     AOna    G    C        0      0        2 
   1   chr1_41096401     ASom    G    C        0      0        2 
   1   chr1_41096401     HCab    G    C      0.5      1        2 
   1   chr1_41096401     HPrz    G    C      0.5      1        2 
   1   chr1_41096401     ZBoe    G    C        0      0        2 
   1   chr1_41096401     ZGre    G    C        0      0        2 
   1   chr1_41096401     ZHar    G    C        0      0        2 
   1   chr1_41096401   Sample    G    C        0      0        2 
   1   chr1_41103015     AAsi    C    G        0      0        2 
   1   chr1_41103015     AKia    C    G        0      0        2 
   1   chr1_41103015     AOna    C    G        0      0        2 
   1   chr1_41103015     ASom    C    G        0      0        2 
   1   chr1_41103015     HCab    C    G        1      2        2 
   1   chr1_41103015     HPrz    C    G        1      2        2 
   1   chr1_41103015     ZBoe    C    G        0      0        2 
   1   chr1_41103015     ZGre    C    G        0      0        2 
   1   chr1_41103015     ZHar    C    G        0      0        2 
   1   chr1_41103015   Sample    C    G        0      0        2 
   1   chr1_41104255     AAsi    A    T        0      0        2 
   1   chr1_41104255     AKia    A    T        0      0        2 
   1   chr1_41104255     AOna    A    T        0      0        2 
   1   chr1_41104255     ASom    A    T        0      0        2 
   1   chr1_41104255     HCab    A    T        0      0        2 
   1   chr1_41104255     HPrz    A    T        0      0        2 
   1   chr1_41104255     ZBoe    A    T        0      0        2 
   1   chr1_41104255     ZGre    A    T        0      0        2 
   1   chr1_41104255     ZHar    A    T      0.5      1        2 
   1   chr1_41104255   Sample    A    T        0      0        2 
   1   chr1_41117956     AAsi    G    C        0      0        2 
   1   chr1_41117956     AKia    G    C        0      0        2 
   1   chr1_41117956     AOna    G    C        0      0        2 
   1   chr1_41117956     ASom    G    C        0      0        2 
   1   chr1_41117956     HCab    G    C        0      0        2 
   1   chr1_41117956     HPrz    G    C        0      0        2 
   1   chr1_41117956     ZBoe    G    C        0      0        2 
   1   chr1_41117956     ZGre    G    C      0.5      1        2 
   1   chr1_41117956     ZHar    G    C        0      0        2 
   1   chr1_41117956   Sample    G    C        0      0        2 
   1   chr1_41168641     AAsi    G    C        0      0        2 
   1   chr1_41168641     AKia    G    C        0      0        2 
   1   chr1_41168641     AOna    G    C        0      0        2 
   1   chr1_41168641     ASom    G    C        0      0        2 
   1   chr1_41168641     HCab    G    C        0      0        2 
   1   chr1_41168641     HPrz    G    C        0      0        2 
   1   chr1_41168641     ZBoe    G    C      0.5      1        2 
   1   chr1_41168641     ZGre    G    C        0      0        2 
   1   chr1_41168641     ZHar    G    C        0      0        2 
   1   chr1_41168641   Sample    G    C        0      0        2 
   1   chr1_41177890     AAsi    G    T        0      0        2 
   1   chr1_41177890     AKia    G    T        1      2        2 
   1   chr1_41177890     AOna    G    T        0      0        2 
   1   chr1_41177890     ASom    G    T        0      0        2 
   1   chr1_41177890     HCab    G    T        0      0        2 
   1   chr1_41177890     HPrz    G    T        0      0        2 
   1   chr1_41177890     ZBoe    G    T        0      0        2 
   1   chr1_41177890     ZGre    G    T        0      0        2 
   1   chr1_41177890     ZHar    G    T        0      0        2 
   1   chr1_41177890   Sample    G    T        0      0        2 
   1   chr1_41179668     AAsi    T    G        0      0        2 
   1   chr1_41179668     AKia    T    G        0      0        2 
   1   chr1_41179668     AOna    T    G      0.5      1        2 
   1   chr1_41179668     ASom    T    G        0      0        2 
   1   chr1_41179668     HCab    T    G        0      0        2 
   1   chr1_41179668     HPrz    T    G        0      0        2 
   1   chr1_41179668     ZBoe    T    G        0      0        2 
   1   chr1_41179668     ZGre    T    G        0      0        2 
   1   chr1_41179668     ZHar    T    G        0      0        2 
   1   chr1_41179668   Sample    T    G        0      0        2 
   1   chr1_41202697     AAsi    C    A        0      0        2 
   1   chr1_41202697     AKia    C    A        0      0        2 
   1   chr1_41202697     AOna    C    A        0      0        2 
   1   chr1_41202697     ASom    C    A        0      0        2 
   1   chr1_41202697     HCab    C    A        1      2        2 
   1   chr1_41202697     HPrz    C    A        1      2        2 
   1   chr1_41202697     ZBoe    C    A        0      0        2 
   1   chr1_41202697     ZGre    C    A        0      0        2 
   1   chr1_41202697     ZHar    C    A        0      0        2 
   1   chr1_41202697   Sample    C    A        0      0        2 
   1   chr1_41213934     AAsi    T    A      0.5      1        2 
   1   chr1_41213934     AKia    T    A        0      0        2 
   1   chr1_41213934     AOna    T    A        0      0        2 
   1   chr1_41213934     ASom    T    A        0      0        2 
   1   chr1_41213934     HCab    T    A        0      0        2 
   1   chr1_41213934     HPrz    T    A        0      0        2 
   1   chr1_41213934     ZBoe    T    A        0      0        2 
   1   chr1_41213934     ZGre    T    A        0      0        2 
   1   chr1_41213934     ZHar    T    A        0      0        2 
   1   chr1_41213934   Sample    T    A        0      0        2 
   1   chr1_41217995     AAsi    A    C        0      0        2 
   1   chr1_41217995     AKia    A    C        0      0        2 
   1   chr1_41217995     AOna    A    C        0      0        2 
   1   chr1_41217995     ASom    A    C        0      0        2 
   1   chr1_41217995     HCab    A    C        0      0        2 
   1   chr1_41217995     HPrz    A    C        0      0        2 
   1   chr1_41217995     ZBoe    A    C        1      2        2 
   1   chr1_41217995     ZGre    A    C        1      2        2 
   1   chr1_41217995     ZHar    A    C        1      2        2 
   1   chr1_41217995   Sample    A    C        0      0        2 
   1   chr1_41222319     AAsi    T    G        0      0        2 
   1   chr1_41222319     AKia    T    G        0      0        2 
   1   chr1_41222319     AOna    T    G        0      0        2 
   1   chr1_41222319     ASom    T    G        0      0        2 
   1   chr1_41222319     HCab    T    G        0      0        2 
   1   chr1_41222319     HPrz    T    G        0      0        2 
   1   chr1_41222319     ZBoe    T    G        0      0        2 
   1   chr1_41222319     ZGre    T    G        0      0        2 
   1   chr1_41222319     ZHar    T    G        1      2        2 
   1   chr1_41222319   Sample    T    G        0      0        2 
   1   chr1_41224942     AAsi    G    C        0      0        2 
   1   chr1_41224942     AKia    G    C        0      0        2 
   1   chr1_41224942     AOna    G    C        0      0        2 
   1   chr1_41224942     ASom    G    C        0      0        2 
   1   chr1_41224942     HCab    G    C        1      2        2 
   1   chr1_41224942     HPrz    G    C        1      2        2 
   1   chr1_41224942     ZBoe    G    C        0      0        2 
   1   chr1_41224942     ZGre    G    C        0      0        2 
   1   chr1_41224942     ZHar    G    C        0      0        2 
   1   chr1_41224942   Sample    G    C        0      0        2 
   1   chr1_41225354     AAsi    G    C        0      0        2 
   1   chr1_41225354     AKia    G    C        0      0        2 
   1   chr1_41225354     AOna    G    C        0      0        2 
   1   chr1_41225354     ASom    G    C        0      0        2 
   1   chr1_41225354     HCab    G    C        1      2        2 
   1   chr1_41225354     HPrz    G    C        1      2        2 
   1   chr1_41225354     ZBoe    G    C        0      0        2 
   1   chr1_41225354     ZGre    G    C        0      0        2 
   1   chr1_41225354     ZHar    G    C        0      0        2 
   1   chr1_41225354   Sample    G    C        0      0        2 
   1   chr1_41233817     AAsi    C    G        0      0        2 
   1   chr1_41233817     AKia    C    G        0      0        2 
   1   chr1_41233817     AOna    C    G        0      0        2 
   1   chr1_41233817     ASom    C    G        0      0        2 
   1   chr1_41233817     HCab    C    G        0      0        2 
   1   chr1_41233817     HPrz    C    G        0      0        2 
   1   chr1_41233817     ZBoe    C    G      0.5      1        2 
   1   chr1_41233817     ZGre    C    G        0      0        2 
   1   chr1_41233817     ZHar    C    G        0      0        2 
   1   chr1_41233817   Sample    C    G        0      0        2 
   1   chr1_41254784     AAsi    G    C        0      0        2 
   1   chr1_41254784     AKia    G    C        0      0        2 
   1   chr1_41254784     AOna    G    C        0      0        2 
   1   chr1_41254784     ASom    G    C        0      0        2 
   1   chr1_41254784     HCab    G    C        0      0        2 
   1   chr1_41254784     HPrz    G    C        0      0        2 
   1   chr1_41254784     ZBoe    G    C        0      0        2 
   1   chr1_41254784     ZGre    G    C        0      0        2 
   1   chr1_41254784     ZHar    G    C        1      2        2 
   1   chr1_41254784   Sample    G    C        0      0        2 
   1   chr1_41284473     AAsi    C    A        0      0        2 
   1   chr1_41284473     AKia    C    A        0      0        2 
   1   chr1_41284473     AOna    C    A        0      0        2 
   1   chr1_41284473     ASom    C    A        0      0        2 
   1   chr1_41284473     HCab    C    A      0.5      1        2 
   1   chr1_41284473     HPrz    C    A        0      0        2 
   1   chr1_41284473     ZBoe    C    A        0      0        2 
   1   chr1_41284473     ZGre    C    A        0      0        2 
   1   chr1_41284473     ZHar    C    A        0      0        2 
   1   chr1_41284473   Sample    C    A        0      0        2 
   1   chr1_41300421     AAsi    G    C        0      0        2 
   1   chr1_41300421     AKia    G    C        0      0        2 
   1   chr1_41300421     AOna    G    C      0.5      1        2 
   1   chr1_41300421     ASom    G    C        0      0        2 
   1   chr1_41300421     HCab    G    C        0      0        2 
   1   chr1_41300421     HPrz    G    C        0      0        2 
   1   chr1_41300421     ZBoe    G    C        0      0        2 
   1   chr1_41300421     ZGre    G    C        0      0        2 
   1   chr1_41300421     ZHar    G    C        0      0        2 
   1   chr1_41300421   Sample    G    C        0      0        2 
   1   chr1_41301027     AAsi    A    T        0      0        2 
   1   chr1_41301027     AKia    A    T        0      0        2 
   1   chr1_41301027     AOna    A    T        0      0        2 
   1   chr1_41301027     ASom    A    T        0      0        2 
   1   chr1_41301027     HCab    A    T        0      0        2 
   1   chr1_41301027     HPrz    A    T        0      0        2 
   1   chr1_41301027     ZBoe    A    T        0      0        2 
   1   chr1_41301027     ZGre    A    T        1      2        2 
   1   chr1_41301027     ZHar    A    T        0      0        2 
   1   chr1_41301027   Sample    A    T        0      0        2 
   1   chr1_41306281     AAsi    A    C        0      0        2 
   1   chr1_41306281     AKia    A    C        0      0        2 
   1   chr1_41306281     AOna    A    C        0      0        2 
   1   chr1_41306281     ASom    A    C        0      0        2 
   1   chr1_41306281     HCab    A    C        0      0        2 
   1   chr1_41306281     HPrz    A    C        0      0        2 
   1   chr1_41306281     ZBoe    A    C        0      0        2 
   1   chr1_41306281     ZGre    A    C        1      2        2 
   1   chr1_41306281     ZHar    A    C        0      0        2 
   1   chr1_41306281   Sample    A    C        0      0        2 
   1   chr1_41310904     AAsi    T    A        0      0        2 
   1   chr1_41310904     AKia    T    A        0      0        2 
   1   chr1_41310904     AOna    T    A      0.5      1        2 
   1   chr1_41310904     ASom    T    A        0      0        2 
   1   chr1_41310904     HCab    T    A        0      0        2 
   1   chr1_41310904     HPrz    T    A        0      0        2 
   1   chr1_41310904     ZBoe    T    A        0      0        2 
   1   chr1_41310904     ZGre    T    A        0      0        2 
   1   chr1_41310904     ZHar    T    A        0      0        2 
   1   chr1_41310904   Sample    T    A        0      0        2 
   1   chr1_41327067     AAsi    G    T        0      0        2 
   1   chr1_41327067     AKia    G    T      0.5      1        2 
   1   chr1_41327067     AOna    G    T        0      0        2 
   1   chr1_41327067     ASom    G    T        0      0        2 
   1   chr1_41327067     HCab    G    T        0      0        2 
   1   chr1_41327067     HPrz    G    T        0      0        2 
   1   chr1_41327067     ZBoe    G    T        0      0        2 
   1   chr1_41327067     ZGre    G    T        0      0        2 
   1   chr1_41327067     ZHar    G    T        0      0        2 
   1   chr1_41327067   Sample    G    T        0      0        2 
   1   chr1_41333286     AAsi    A    T        0      0        2 
   1   chr1_41333286     AKia    A    T        1      2        2 
   1   chr1_41333286     AOna    A    T      0.5      1        2 
   1   chr1_41333286     ASom    A    T        0      0        2 
   1   chr1_41333286     HCab    A    T        0      0        2 
   1   chr1_41333286     HPrz    A    T        0      0        2 
   1   chr1_41333286     ZBoe    A    T        0      0        2 
   1   chr1_41333286     ZGre    A    T        0      0        2 
   1   chr1_41333286     ZHar    A    T        0      0        2 
   1   chr1_41333286   Sample    A    T        0      0        2 
   1   chr1_41342874     AAsi    A    C        1      2        2 
   1   chr1_41342874     AKia    A    C        0      0        2 
   1   chr1_41342874     AOna    A    C        0      0        2 
   1   chr1_41342874     ASom    A    C        0      0        2 
   1   chr1_41342874     HCab    A    C        0      0        2 
   1   chr1_41342874     HPrz    A    C        0      0        2 
   1   chr1_41342874     ZBoe    A    C        0      0        2 
   1   chr1_41342874     ZGre    A    C        0      0        2 
   1   chr1_41342874     ZHar    A    C        0      0        2 
   1   chr1_41342874   Sample    A    C        0      0        2 
   1   chr1_41346427     AAsi    T    A        0      0        2 
   1   chr1_41346427     AKia    T    A        1      2        2 
   1   chr1_41346427     AOna    T    A        0      0        2 
   1   chr1_41346427     ASom    T    A        0      0        2 
   1   chr1_41346427     HCab    T    A        0      0        2 
   1   chr1_41346427     HPrz    T    A        0      0        2 
   1   chr1_41346427     ZBoe    T    A        0      0        2 
   1   chr1_41346427     ZGre    T    A        0      0        2 
   1   chr1_41346427     ZHar    T    A        0      0        2 
   1   chr1_41346427   Sample    T    A        0      0        2 
   1   chr1_41365428     AAsi    G    T        0      0        2 
   1   chr1_41365428     AKia    G    T        0      0        2 
   1   chr1_41365428     AOna    G    T      0.5      1        2 
   1   chr1_41365428     ASom    G    T        0      0        2 
   1   chr1_41365428     HCab    G    T        0      0        2 
   1   chr1_41365428     HPrz    G    T        0      0        2 
   1   chr1_41365428     ZBoe    G    T        0      0        2 
   1   chr1_41365428     ZGre    G    T        0      0        2 
   1   chr1_41365428     ZHar    G    T        0      0        2 
   1   chr1_41365428   Sample    G    T        0      0        2 
   1   chr1_41455281     AAsi    G    C        0      0        2 
   1   chr1_41455281     AKia    G    C        0      0        2 
   1   chr1_41455281     AOna    G    C        0      0        2 
   1   chr1_41455281     ASom    G    C        0      0        2 
   1   chr1_41455281     HCab    G    C        0      0        2 
   1   chr1_41455281     HPrz    G    C        0      0        2 
   1   chr1_41455281     ZBoe    G    C        0      0        2 
   1   chr1_41455281     ZGre    G    C      0.5      1        2 
   1   chr1_41455281     ZHar    G    C        0      0        2 
   1   chr1_41455281   Sample    G    C        0      0        2 
   1   chr1_41485867     AAsi    A    T        0      0        2 
   1   chr1_41485867     AKia    A    T        0      0        2 
   1   chr1_41485867     AOna    A    T        0      0        2 
   1   chr1_41485867     ASom    A    T        0      0        2 
   1   chr1_41485867     HCab    A    T      0.5      1        2 
   1   chr1_41485867     HPrz    A    T        0      0        2 
   1   chr1_41485867     ZBoe    A    T        0      0        2 
   1   chr1_41485867     ZGre    A    T        0      0        2 
   1   chr1_41485867     ZHar    A    T        0      0        2 
   1   chr1_41485867   Sample    A    T        0      0        2 
   1   chr1_41486534     AAsi    T    G        0      0        2 
   1   chr1_41486534     AKia    T    G        0      0        2 
   1   chr1_41486534     AOna    T    G        0      0        2 
   1   chr1_41486534     ASom    T    G        0      0        2 
   1   chr1_41486534     HCab    T    G        0      0        2 
   1   chr1_41486534     HPrz    T    G        0      0        2 
   1   chr1_41486534     ZBoe    T    G        0      0        2 
   1   chr1_41486534     ZGre    T    G        0      0        2 
   1   chr1_41486534     ZHar    T    G        1      2        2 
   1   chr1_41486534   Sample    T    G        0      0        2 
   1   chr1_41488173     AAsi    C    A        0      0        2 
   1   chr1_41488173     AKia    C    A        0      0        2 
   1   chr1_41488173     AOna    C    A        0      0        2 
   1   chr1_41488173     ASom    C    A        0      0        2 
   1   chr1_41488173     HCab    C    A        0      0        2 
   1   chr1_41488173     HPrz    C    A        0      0        2 
   1   chr1_41488173     ZBoe    C    A      0.5      1        2 
   1   chr1_41488173     ZGre    C    A        0      0        2 
   1   chr1_41488173     ZHar    C    A        0      0        2 
   1   chr1_41488173   Sample    C    A        0      0        2 
   1   chr1_41499462     AAsi    C    A        0      0        2 
   1   chr1_41499462     AKia    C    A        0      0        2 
   1   chr1_41499462     AOna    C    A        0      0        2 
   1   chr1_41499462     ASom    C    A        0      0        2 
   1   chr1_41499462     HCab    C    A        1      2        2 
   1   chr1_41499462     HPrz    C    A        1      2        2 
   1   chr1_41499462     ZBoe    C    A        0      0        2 
   1   chr1_41499462     ZGre    C    A        0      0        2 
   1   chr1_41499462     ZHar    C    A        0      0        2 
   1   chr1_41499462   Sample    C    A        0      0        2 
   1   chr1_41512548     AAsi    C    A        0      0        2 
   1   chr1_41512548     AKia    C    A        0      0        2 
   1   chr1_41512548     AOna    C    A      0.5      1        2 
   1   chr1_41512548     ASom    C    A        0      0        2 
   1   chr1_41512548     HCab    C    A        0      0        2 
   1   chr1_41512548     HPrz    C    A        0      0        2 
   1   chr1_41512548     ZBoe    C    A        0      0        2 
   1   chr1_41512548     ZGre    C    A        0      0        2 
   1   chr1_41512548     ZHar    C    A        0      0        2 
   1   chr1_41512548   Sample    C    A        0      0        2 
   1   chr1_41541403     AAsi    T    A        0      0        2 
   1   chr1_41541403     AKia    T    A        0      0        2 
   1   chr1_41541403     AOna    T    A        0      0        2 
   1   chr1_41541403     ASom    T    A        0      0        2 
   1   chr1_41541403     HCab    T    A        0      0        2 
   1   chr1_41541403     HPrz    T    A        0      0        2 
   1   chr1_41541403     ZBoe    T    A        0      0        2 
   1   chr1_41541403     ZGre    T    A        0      0        2 
   1   chr1_41541403     ZHar    T    A      0.5      1        2 
   1   chr1_41541403   Sample    T    A        0      0        2 
   1   chr1_41579380     AAsi    C    G        0      0        2 
   1   chr1_41579380     AKia    C    G        0      0        2 
   1   chr1_41579380     AOna    C    G        0      0        2 
   1   chr1_41579380     ASom    C    G        0      0        2 
   1   chr1_41579380     HCab    C    G        1      2        2 
   1   chr1_41579380     HPrz    C    G        1      2        2 
   1   chr1_41579380     ZBoe    C    G        0      0        2 
   1   chr1_41579380     ZGre    C    G        0      0        2 
   1   chr1_41579380     ZHar    C    G        0      0        2 
   1   chr1_41579380   Sample    C    G        0      0        2 
   1   chr1_41588897     AAsi    C    A        0      0        2 
   1   chr1_41588897     AKia    C    A        0      0        2 
   1   chr1_41588897     AOna    C    A        0      0        2 
   1   chr1_41588897     ASom    C    A        0      0        2 
   1   chr1_41588897     HCab    C    A        1      2        2 
   1   chr1_41588897     HPrz    C    A        1      2        2 
   1   chr1_41588897     ZBoe    C    A        0      0        2 
   1   chr1_41588897     ZGre    C    A        0      0        2 
   1   chr1_41588897     ZHar    C    A        0      0        2 
   1   chr1_41588897   Sample    C    A        0      0        2 
   1   chr1_41592909     AAsi    A    C        0      0        2 
   1   chr1_41592909     AKia    A    C        0      0        2 
   1   chr1_41592909     AOna    A    C        0      0        2 
   1   chr1_41592909     ASom    A    C        0      0        2 
   1   chr1_41592909     HCab    A    C        0      0        2 
   1   chr1_41592909     HPrz    A    C        0      0        2 
   1   chr1_41592909     ZBoe    A    C      0.5      1        2 
   1   chr1_41592909     ZGre    A    C        0      0        2 
   1   chr1_41592909     ZHar    A    C        0      0        2 
   1   chr1_41592909   Sample    A    C        0      0        2 
   1   chr1_41630541     AAsi    C    G        0      0        2 
   1   chr1_41630541     AKia    C    G        0      0        2 
   1   chr1_41630541     AOna    C    G      0.5      1        2 
   1   chr1_41630541     ASom    C    G        0      0        2 
   1   chr1_41630541     HCab    C    G        0      0        2 
   1   chr1_41630541     HPrz    C    G        0      0        2 
   1   chr1_41630541     ZBoe    C    G        0      0        2 
   1   chr1_41630541     ZGre    C    G        0      0        2 
   1   chr1_41630541     ZHar    C    G        0      0        2 
   1   chr1_41630541   Sample    C    G        0      0        2 
   1   chr1_41671381     AAsi    C    G        0      0        2 
   1   chr1_41671381     AKia    C    G        1      2        2 
   1   chr1_41671381     AOna    C    G        0      0        2 
   1   chr1_41671381     ASom    C    G        0      0        2 
   1   chr1_41671381     HCab    C    G        0      0        2 
   1   chr1_41671381     HPrz    C    G        0      0        2 
   1   chr1_41671381     ZBoe    C    G        0      0        2 
   1   chr1_41671381     ZGre    C    G        0      0        2 
   1   chr1_41671381     ZHar    C    G        0      0        2 
   1   chr1_41671381   Sample    C    G        0      0        2 
   1   chr1_41686709     AAsi    A    T        0      0        2 
   1   chr1_41686709     AKia    A    T        0      0        2 
   1   chr1_41686709     AOna    A    T        0      0        2 
   1   chr1_41686709     ASom    A    T        0      0        2 
   1   chr1_41686709     HCab    A    T        0      0        2 
   1   chr1_41686709     HPrz    A    T        0      0        2 
   1   chr1_41686709     ZBoe    A    T        0      0        2 
   1   chr1_41686709     ZGre    A    T        1      2        2 
   1   chr1_41686709     ZHar    A    T        0      0        2 
   1   chr1_41686709   Sample    A    T        0      0        2 
   1   chr1_41699074     AAsi    C    A        0      0        2 
   1   chr1_41699074     AKia    C    A        0      0        2 
   1   chr1_41699074     AOna    C    A        0      0        2 
   1   chr1_41699074     ASom    C    A        0      0        2 
   1   chr1_41699074     HCab    C    A        0      0        2 
   1   chr1_41699074     HPrz    C    A        0      0        2 
   1   chr1_41699074     ZBoe    C    A        0      0        2 
   1   chr1_41699074     ZGre    C    A        0      0        2 
   1   chr1_41699074     ZHar    C    A      0.5      1        2 
   1   chr1_41699074   Sample    C    A        0      0        2 
   1   chr1_41708114     AAsi    G    C        0      0        2 
   1   chr1_41708114     AKia    G    C        0      0        2 
   1   chr1_41708114     AOna    G    C        0      0        2 
   1   chr1_41708114     ASom    G    C        0      0        2 
   1   chr1_41708114     HCab    G    C        0      0        2 
   1   chr1_41708114     HPrz    G    C        0      0        2 
   1   chr1_41708114     ZBoe    G    C      0.5      1        2 
   1   chr1_41708114     ZGre    G    C        0      0        2 
   1   chr1_41708114     ZHar    G    C        0      0        2 
   1   chr1_41708114   Sample    G    C        0      0        2 
   1   chr1_41734012     AAsi    G    C        0      0        2 
   1   chr1_41734012     AKia    G    C        0      0        2 
   1   chr1_41734012     AOna    G    C        0      0        2 
   1   chr1_41734012     ASom    G    C        0      0        2 
   1   chr1_41734012     HCab    G    C        0      0        2 
   1   chr1_41734012     HPrz    G    C        0      0        2 
   1   chr1_41734012     ZBoe    G    C        0      0        2 
   1   chr1_41734012     ZGre    G    C        1      2        2 
   1   chr1_41734012     ZHar    G    C        0      0        2 
   1   chr1_41734012   Sample    G    C        0      0        2 
   1   chr1_41735378     AAsi    T    G        0      0        2 
   1   chr1_41735378     AKia    T    G        0      0        2 
   1   chr1_41735378     AOna    T    G        0      0        2 
   1   chr1_41735378     ASom    T    G        0      0        2 
   1   chr1_41735378     HCab    T    G        1      2        2 
   1   chr1_41735378     HPrz    T    G        1      2        2 
   1   chr1_41735378     ZBoe    T    G        0      0        2 
   1   chr1_41735378     ZGre    T    G        0      0        2 
   1   chr1_41735378     ZHar    T    G        0      0        2 
   1   chr1_41735378   Sample    T    G        0      0        2 
   1   chr1_41737649     AAsi    C    G        0      0        2 
   1   chr1_41737649     AKia    C    G        0      0        2 
   1   chr1_41737649     AOna    C    G        0      0        2 
   1   chr1_41737649     ASom    C    G        0      0        2 
   1   chr1_41737649     HCab    C    G        0      0        2 
   1   chr1_41737649     HPrz    C    G        0      0        2 
   1   chr1_41737649     ZBoe    C    G        0      0        2 
   1   chr1_41737649     ZGre    C    G      0.5      1        2 
   1   chr1_41737649     ZHar    C    G        0      0        2 
   1   chr1_41737649   Sample    C    G        0      0        2 
   1   chr1_41752864     AAsi    A    T        0      0        2 
   1   chr1_41752864     AKia    A    T        0      0        2 
   1   chr1_41752864     AOna    A    T        0      0        2 
   1   chr1_41752864     ASom    A    T        1      2        2 
   1   chr1_41752864     HCab    A    T        0      0        2 
   1   chr1_41752864     HPrz    A    T        0      0        2 
   1   chr1_41752864     ZBoe    A    T        0      0        2 
   1   chr1_41752864     ZGre    A    T        0      0        2 
   1   chr1_41752864     ZHar    A    T        0      0        2 
   1   chr1_41752864   Sample    A    T        0      0        2 
   1   chr1_41754745     AAsi    C    G        0      0        2 
   1   chr1_41754745     AKia    C    G        0      0        2 
   1   chr1_41754745     AOna    C    G        1      2        2 
   1   chr1_41754745     ASom    C    G        0      0        2 
   1   chr1_41754745     HCab    C    G        0      0        2 
   1   chr1_41754745     HPrz    C    G        0      0        2 
   1   chr1_41754745     ZBoe    C    G        0      0        2 
   1   chr1_41754745     ZGre    C    G        0      0        2 
   1   chr1_41754745     ZHar    C    G        0      0        2 
   1   chr1_41754745   Sample    C    G        0      0        2 
   1   chr1_41762902     AAsi    G    C        0      0        2 
   1   chr1_41762902     AKia    G    C        0      0        2 
   1   chr1_41762902     AOna    G    C        0      0        2 
   1   chr1_41762902     ASom    G    C        1      2        2 
   1   chr1_41762902     HCab    G    C        0      0        2 
   1   chr1_41762902     HPrz    G    C        0      0        2 
   1   chr1_41762902     ZBoe    G    C        0      0        2 
   1   chr1_41762902     ZGre    G    C        0      0        2 
   1   chr1_41762902     ZHar    G    C        0      0        2 
   1   chr1_41762902   Sample    G    C        0      0        2 
   1   chr1_41777789     AAsi    G    C        0      0        2 
   1   chr1_41777789     AKia    G    C      0.5      1        2 
   1   chr1_41777789     AOna    G    C        0      0        2 
   1   chr1_41777789     ASom    G    C        0      0        2 
   1   chr1_41777789     HCab    G    C        0      0        2 
   1   chr1_41777789     HPrz    G    C        0      0        2 
   1   chr1_41777789     ZBoe    G    C        0      0        2 
   1   chr1_41777789     ZGre    G    C        0      0        2 
   1   chr1_41777789     ZHar    G    C        0      0        2 
   1   chr1_41777789   Sample    G    C        0      0        2 
   1   chr1_41778205     AAsi    G    T        0      0        2 
   1   chr1_41778205     AKia    G    T        0      0        2 
   1   chr1_41778205     AOna    G    T        0      0        2 
   1   chr1_41778205     ASom    G    T        0      0        2 
   1   chr1_41778205     HCab    G    T        1      2        2 
   1   chr1_41778205     HPrz    G    T        1      2        2 
   1   chr1_41778205     ZBoe    G    T        0      0        2 
   1   chr1_41778205     ZGre    G    T        0      0        2 
   1   chr1_41778205     ZHar    G    T        0      0        2 
   1   chr1_41778205   Sample    G    T        0      0        2 
   1   chr1_41791888     AAsi    C    A        0      0        2 
   1   chr1_41791888     AKia    C    A        0      0        2 
   1   chr1_41791888     AOna    C    A        0      0        2 
   1   chr1_41791888     ASom    C    A        0      0        2 
   1   chr1_41791888     HCab    C    A      0.5      1        2 
   1   chr1_41791888     HPrz    C    A        0      0        2 
   1   chr1_41791888     ZBoe    C    A        0      0        2 
   1   chr1_41791888     ZGre    C    A        0      0        2 
   1   chr1_41791888     ZHar    C    A        0      0        2 
   1   chr1_41791888   Sample    C    A        0      0        2 
   1   chr1_41817281     AAsi    T    G        0      0        2 
   1   chr1_41817281     AKia    T    G        0      0        2 
   1   chr1_41817281     AOna    T    G        0      0        2 
   1   chr1_41817281     ASom    T    G        0      0        2 
   1   chr1_41817281     HCab    T    G        1      2        2 
   1   chr1_41817281     HPrz    T    G        1      2        2 
   1   chr1_41817281     ZBoe    T    G        0      0        2 
   1   chr1_41817281     ZGre    T    G        0      0        2 
   1   chr1_41817281     ZHar    T    G        0      0        2 
   1   chr1_41817281   Sample    T    G        0      0        2 
   1   chr1_41826176     AAsi    C    A        0      0        2 
   1   chr1_41826176     AKia    C    A        0      0        2 
   1   chr1_41826176     AOna    C    A        0      0        2 
   1   chr1_41826176     ASom    C    A        0      0        2 
   1   chr1_41826176     HCab    C    A        0      0        2 
   1   chr1_41826176     HPrz    C    A        0      0        2 
   1   chr1_41826176     ZBoe    C    A        0      0        2 
   1   chr1_41826176     ZGre    C    A        0      0        2 
   1   chr1_41826176     ZHar    C    A        1      2        2 
   1   chr1_41826176   Sample    C    A        0      0        2 
   1   chr1_41862138     AAsi    G    C        0      0        2 
   1   chr1_41862138     AKia    G    C        0      0        2 
   1   chr1_41862138     AOna    G    C        0      0        2 
   1   chr1_41862138     ASom    G    C        0      0        2 
   1   chr1_41862138     HCab    G    C        0      0        2 
   1   chr1_41862138     HPrz    G    C        0      0        2 
   1   chr1_41862138     ZBoe    G    C        0      0        2 
   1   chr1_41862138     ZGre    G    C        0      0        2 
   1   chr1_41862138     ZHar    G    C        1      2        2 
   1   chr1_41862138   Sample    G    C        0      0        2 
   1   chr1_41876520     AAsi    C    A        0      0        2 
   1   chr1_41876520     AKia    C    A        0      0        2 
   1   chr1_41876520     AOna    C    A        0      0        2 
   1   chr1_41876520     ASom    C    A        0      0        2 
   1   chr1_41876520     HCab    C    A        1      2        2 
   1   chr1_41876520     HPrz    C    A        1      2        2 
   1   chr1_41876520     ZBoe    C    A        0      0        2 
   1   chr1_41876520     ZGre    C    A        0      0        2 
   1   chr1_41876520     ZHar    C    A        0      0        2 
   1   chr1_41876520   Sample    C    A        0      0        2 
   1   chr1_41884268     AAsi    C    G        0      0        2 
   1   chr1_41884268     AKia    C    G        0      0        2 
   1   chr1_41884268     AOna    C    G        0      0        2 
   1   chr1_41884268     ASom    C    G        0      0        2 
   1   chr1_41884268     HCab    C    G        1      2        2 
   1   chr1_41884268     HPrz    C    G        1      2        2 
   1   chr1_41884268     ZBoe    C    G        0      0        2 
   1   chr1_41884268     ZGre    C    G        0      0        2 
   1   chr1_41884268     ZHar    C    G        0      0        2 
   1   chr1_41884268   Sample    C    G        0      0        2 
   1   chr1_41891446     AAsi    T    A        0      0        2 
   1   chr1_41891446     AKia    T    A        0      0        2 
   1   chr1_41891446     AOna    T    A        0      0        2 
   1   chr1_41891446     ASom    T    A        0      0        2 
   1   chr1_41891446     HCab    T    A        1      2        2 
   1   chr1_41891446     HPrz    T    A        1      2        2 
   1   chr1_41891446     ZBoe    T    A        0      0        2 
   1   chr1_41891446     ZGre    T    A        0      0        2 
   1   chr1_41891446     ZHar    T    A        0      0        2 
   1   chr1_41891446   Sample    T    A        0      0        2 
   1   chr1_41898547     AAsi    G    T        0      0        2 
   1   chr1_41898547     AKia    G    T        0      0        2 
   1   chr1_41898547     AOna    G    T        0      0        2 
   1   chr1_41898547     ASom    G    T        0      0        2 
   1   chr1_41898547     HCab    G    T        0      0        2 
   1   chr1_41898547     HPrz    G    T        0      0        2 
   1   chr1_41898547     ZBoe    G    T        0      0        2 
   1   chr1_41898547     ZGre    G    T      0.5      1        2 
   1   chr1_41898547     ZHar    G    T        0      0        2 
   1   chr1_41898547   Sample    G    T        0      0        2 
   1   chr1_41900505     AAsi    C    G        0      0        2 
   1   chr1_41900505     AKia    C    G        0      0        2 
   1   chr1_41900505     AOna    C    G        0      0        2 
   1   chr1_41900505     ASom    C    G        0      0        2 
   1   chr1_41900505     HCab    C    G        1      2        2 
   1   chr1_41900505     HPrz    C    G        1      2        2 
   1   chr1_41900505     ZBoe    C    G        0      0        2 
   1   chr1_41900505     ZGre    C    G        0      0        2 
   1   chr1_41900505     ZHar    C    G        0      0        2 
   1   chr1_41900505   Sample    C    G        0      0        2 
   1   chr1_41920594     AAsi    G    C        0      0        2 
   1   chr1_41920594     AKia    G    C        0      0        2 
   1   chr1_41920594     AOna    G    C        0      0        2 
   1   chr1_41920594     ASom    G    C        0      0        2 
   1   chr1_41920594     HCab    G    C        0      0        2 
   1   chr1_41920594     HPrz    G    C        0      0        2 
   1   chr1_41920594     ZBoe    G    C      0.5      1        2 
   1   chr1_41920594     ZGre    G    C        0      0        2 
   1   chr1_41920594     ZHar    G    C        0      0        2 
   1   chr1_41920594   Sample    G    C        0      0        2 
   1   chr1_41936543     AAsi    G    T        0      0        2 
   1   chr1_41936543     AKia    G    T        0      0        2 
   1   chr1_41936543     AOna    G    T        0      0        2 
   1   chr1_41936543     ASom    G    T        0      0        2 
   1   chr1_41936543     HCab    G    T        1      2        2 
   1   chr1_41936543     HPrz    G    T        1      2        2 
   1   chr1_41936543     ZBoe    G    T        0      0        2 
   1   chr1_41936543     ZGre    G    T        0      0        2 
   1   chr1_41936543     ZHar    G    T        0      0        2 
   1   chr1_41936543   Sample    G    T        0      0        2 
   1   chr1_41968066     AAsi    G    C        0      0        2 
   1   chr1_41968066     AKia    G    C        0      0        2 
   1   chr1_41968066     AOna    G    C        0      0        2 
   1   chr1_41968066     ASom    G    C        0      0        2 
   1   chr1_41968066     HCab    G    C        1      2        2 
   1   chr1_41968066     HPrz    G    C        1      2        2 
   1   chr1_41968066     ZBoe    G    C        0      0        2 
   1   chr1_41968066     ZGre    G    C        0      0        2 
   1   chr1_41968066     ZHar    G    C        0      0        2 
   1   chr1_41968066   Sample    G    C        0      0        2 
   1   chr1_41971366     AAsi    C    A        0      0        2 
   1   chr1_41971366     AKia    C    A        1      2        2 
   1   chr1_41971366     AOna    C    A        0      0        2 
   1   chr1_41971366     ASom    C    A        0      0        2 
   1   chr1_41971366     HCab    C    A        0      0        2 
   1   chr1_41971366     HPrz    C    A        0      0        2 
   1   chr1_41971366     ZBoe    C    A        1      2        2 
   1   chr1_41971366     ZGre    C    A        1      2        2 
   1   chr1_41971366     ZHar    C    A        1      2        2 
   1   chr1_41971366   Sample    C    A        0      0        2 
   1   chr1_41978022     AAsi    C    G        0      0        2 
   1   chr1_41978022     AKia    C    G        0      0        2 
   1   chr1_41978022     AOna    C    G        0      0        2 
   1   chr1_41978022     ASom    C    G        0      0        2 
   1   chr1_41978022     HCab    C    G        1      2        2 
   1   chr1_41978022     HPrz    C    G        1      2        2 
   1   chr1_41978022     ZBoe    C    G        0      0        2 
   1   chr1_41978022     ZGre    C    G        0      0        2 
   1   chr1_41978022     ZHar    C    G        0      0        2 
   1   chr1_41978022   Sample    C    G        0      0        2 
   1   chr1_41978706     AAsi    C    G        0      0        2 
   1   chr1_41978706     AKia    C    G        0      0        2 
   1   chr1_41978706     AOna    C    G        0      0        2 
   1   chr1_41978706     ASom    C    G        0      0        2 
   1   chr1_41978706     HCab    C    G        1      2        2 
   1   chr1_41978706     HPrz    C    G        1      2        2 
   1   chr1_41978706     ZBoe    C    G        0      0        2 
   1   chr1_41978706     ZGre    C    G        0      0        2 
   1   chr1_41978706     ZHar    C    G        0      0        2 
   1   chr1_41978706   Sample    C    G        0      0        2 
   1   chr1_41980402     AAsi    A    T        0      0        2 
   1   chr1_41980402     AKia    A    T        0      0        2 
   1   chr1_41980402     AOna    A    T        0      0        2 
   1   chr1_41980402     ASom    A    T        0      0        2 
   1   chr1_41980402     HCab    A    T        1      2        2 
   1   chr1_41980402     HPrz    A    T        1      2        2 
   1   chr1_41980402     ZBoe    A    T        0      0        2 
   1   chr1_41980402     ZGre    A    T        0      0        2 
   1   chr1_41980402     ZHar    A    T        0      0        2 
   1   chr1_41980402   Sample    A    T        0      0        2 
   1   chr1_42008394     AAsi    C    G        0      0        2 
   1   chr1_42008394     AKia    C    G        0      0        2 
   1   chr1_42008394     AOna    C    G        0      0        2 
   1   chr1_42008394     ASom    C    G        0      0        2 
   1   chr1_42008394     HCab    C    G      0.5      1        2 
   1   chr1_42008394     HPrz    C    G      0.5      1        2 
   1   chr1_42008394     ZBoe    C    G        0      0        2 
   1   chr1_42008394     ZGre    C    G        0      0        2 
   1   chr1_42008394     ZHar    C    G        0      0        2 
   1   chr1_42008394   Sample    C    G        0      0        2 
   1   chr1_42024157     AAsi    C    A        0      0        2 
   1   chr1_42024157     AKia    C    A        0      0        2 
   1   chr1_42024157     AOna    C    A        0      0        2 
   1   chr1_42024157     ASom    C    A        0      0        2 
   1   chr1_42024157     HCab    C    A      0.5      1        2 
   1   chr1_42024157     HPrz    C    A      0.5      1        2 
   1   chr1_42024157     ZBoe    C    A        0      0        2 
   1   chr1_42024157     ZGre    C    A        0      0        2 
   1   chr1_42024157     ZHar    C    A        0      0        2 
   1   chr1_42024157   Sample    C    A        0      0        2 
   1   chr1_42092658     AAsi    T    A      0.5      1        2 
   1   chr1_42092658     AKia    T    A        0      0        2 
   1   chr1_42092658     AOna    T    A        0      0        2 
   1   chr1_42092658     ASom    T    A      0.5      1        2 
   1   chr1_42092658     HCab    T    A        0      0        2 
   1   chr1_42092658     HPrz    T    A        0      0        2 
   1   chr1_42092658     ZBoe    T    A        0      0        2 
   1   chr1_42092658     ZGre    T    A        0      0        2 
   1   chr1_42092658     ZHar    T    A        0      0        2 
   1   chr1_42092658   Sample    T    A        1      2        2 
   1   chr1_42094621     AAsi    A    T        0      0        2 
   1   chr1_42094621     AKia    A    T      0.5      1        2 
   1   chr1_42094621     AOna    A    T        0      0        2 
   1   chr1_42094621     ASom    A    T        0      0        2 
   1   chr1_42094621     HCab    A    T        0      0        2 
   1   chr1_42094621     HPrz    A    T        0      0        2 
   1   chr1_42094621     ZBoe    A    T        0      0        2 
   1   chr1_42094621     ZGre    A    T        0      0        2 
   1   chr1_42094621     ZHar    A    T        0      0        2 
   1   chr1_42094621   Sample    A    T        0      0        2 
   1   chr1_42144605     AAsi    T    A        0      0        2 
   1   chr1_42144605     AKia    T    A        0      0        2 
   1   chr1_42144605     AOna    T    A        0      0        2 
   1   chr1_42144605     ASom    T    A        0      0        2 
   1   chr1_42144605     HCab    T    A        1      2        2 
   1   chr1_42144605     HPrz    T    A        1      2        2 
   1   chr1_42144605     ZBoe    T    A        0      0        2 
   1   chr1_42144605     ZGre    T    A        0      0        2 
   1   chr1_42144605     ZHar    T    A        0      0        2 
   1   chr1_42144605   Sample    T    A        0      0        2 
   1   chr1_42144927     AAsi    C    G        0      0        2 
   1   chr1_42144927     AKia    C    G        0      0        2 
   1   chr1_42144927     AOna    C    G        0      0        2 
   1   chr1_42144927     ASom    C    G      0.5      1        2 
   1   chr1_42144927     HCab    C    G        0      0        2 
   1   chr1_42144927     HPrz    C    G        0      0        2 
   1   chr1_42144927     ZBoe    C    G        0      0        2 
   1   chr1_42144927     ZGre    C    G        0      0        2 
   1   chr1_42144927     ZHar    C    G        0      0        2 
   1   chr1_42144927   Sample    C    G        0      0        2 
   1   chr1_42161448     AAsi    G    C        0      0        2 
   1   chr1_42161448     AKia    G    C        0      0        2 
   1   chr1_42161448     AOna    G    C        0      0        2 
   1   chr1_42161448     ASom    G    C        0      0        2 
   1   chr1_42161448     HCab    G    C        0      0        2 
   1   chr1_42161448     HPrz    G    C        0      0        2 
   1   chr1_42161448     ZBoe    G    C        0      0        2 
   1   chr1_42161448     ZGre    G    C        0      0        2 
   1   chr1_42161448     ZHar    G    C        1      2        2 
   1   chr1_42161448   Sample    G    C        0      0        2 
   1   chr1_42186803     AAsi    C    A        0      0        2 
   1   chr1_42186803     AKia    C    A        0      0        2 
   1   chr1_42186803     AOna    C    A        0      0        2 
   1   chr1_42186803     ASom    C    A        0      0        2 
   1   chr1_42186803     HCab    C    A        0      0        2 
   1   chr1_42186803     HPrz    C    A        0      0        2 
   1   chr1_42186803     ZBoe    C    A        1      2        2 
   1   chr1_42186803     ZGre    C    A        1      2        2 
   1   chr1_42186803     ZHar    C    A        0      0        2 
   1   chr1_42186803   Sample    C    A        0      0        2 
   1   chr1_42216847     AAsi    G    T        0      0        2 
   1   chr1_42216847     AKia    G    T        0      0        2 
   1   chr1_42216847     AOna    G    T        0      0        2 
   1   chr1_42216847     ASom    G    T        0      0        2 
   1   chr1_42216847     HCab    G    T        0      0        2 
   1   chr1_42216847     HPrz    G    T      0.5      1        2 
   1   chr1_42216847     ZBoe    G    T        0      0        2 
   1   chr1_42216847     ZGre    G    T        0      0        2 
   1   chr1_42216847     ZHar    G    T        0      0        2 
   1   chr1_42216847   Sample    G    T        0      0        2 
   1   chr1_42226457     AAsi    C    G        0      0        2 
   1   chr1_42226457     AKia    C    G        0      0        2 
   1   chr1_42226457     AOna    C    G        0      0        2 
   1   chr1_42226457     ASom    C    G        0      0        2 
   1   chr1_42226457     HCab    C    G        1      2        2 
   1   chr1_42226457     HPrz    C    G        1      2        2 
   1   chr1_42226457     ZBoe    C    G        0      0        2 
   1   chr1_42226457     ZGre    C    G        0      0        2 
   1   chr1_42226457     ZHar    C    G        0      0        2 
   1   chr1_42226457   Sample    C    G        0      0        2 
   1   chr1_42230038     AAsi    T    A        0      0        2 
   1   chr1_42230038     AKia    T    A        0      0        2 
   1   chr1_42230038     AOna    T    A        0      0        2 
   1   chr1_42230038     ASom    T    A        0      0        2 
   1   chr1_42230038     HCab    T    A        0      0        2 
   1   chr1_42230038     HPrz    T    A        0      0        2 
   1   chr1_42230038     ZBoe    T    A        0      0        2 
   1   chr1_42230038     ZGre    T    A      0.5      1        2 
   1   chr1_42230038     ZHar    T    A        0      0        2 
   1   chr1_42230038   Sample    T    A        0      0        2 
   1   chr1_42235564     AAsi    G    C        0      0        2 
   1   chr1_42235564     AKia    G    C        1      2        2 
   1   chr1_42235564     AOna    G    C        0      0        2 
   1   chr1_42235564     ASom    G    C        0      0        2 
   1   chr1_42235564     HCab    G    C        0      0        2 
   1   chr1_42235564     HPrz    G    C        0      0        2 
   1   chr1_42235564     ZBoe    G    C        0      0        2 
   1   chr1_42235564     ZGre    G    C        0      0        2 
   1   chr1_42235564     ZHar    G    C        0      0        2 
   1   chr1_42235564   Sample    G    C        0      0        2 
   1   chr1_42254049     AAsi    A    T        0      0        2 
   1   chr1_42254049     AKia    A    T        0      0        2 
   1   chr1_42254049     AOna    A    T        0      0        2 
   1   chr1_42254049     ASom    A    T        0      0        2 
   1   chr1_42254049     HCab    A    T        1      2        2 
   1   chr1_42254049     HPrz    A    T        1      2        2 
   1   chr1_42254049     ZBoe    A    T        0      0        2 
   1   chr1_42254049     ZGre    A    T        0      0        2 
   1   chr1_42254049     ZHar    A    T        0      0        2 
   1   chr1_42254049   Sample    A    T        0      0        2 
   1   chr1_42264484     AAsi    A    T        0      0        2 
   1   chr1_42264484     AKia    A    T        0      0        2 
   1   chr1_42264484     AOna    A    T        0      0        2 
   1   chr1_42264484     ASom    A    T        1      2        2 
   1   chr1_42264484     HCab    A    T        0      0        2 
   1   chr1_42264484     HPrz    A    T        0      0        2 
   1   chr1_42264484     ZBoe    A    T        0      0        2 
   1   chr1_42264484     ZGre    A    T        0      0        2 
   1   chr1_42264484     ZHar    A    T        0      0        2 
   1   chr1_42264484   Sample    A    T        0      0        2 
   1   chr1_42300265     AAsi    C    A        0      0        2 
   1   chr1_42300265     AKia    C    A        0      0        2 
   1   chr1_42300265     AOna    C    A        0      0        2 
   1   chr1_42300265     ASom    C    A        0      0        2 
   1   chr1_42300265     HCab    C    A        0      0        2 
   1   chr1_42300265     HPrz    C    A        0      0        2 
   1   chr1_42300265     ZBoe    C    A        1      2        2 
   1   chr1_42300265     ZGre    C    A        1      2        2 
   1   chr1_42300265     ZHar    C    A        1      2        2 
   1   chr1_42300265   Sample    C    A        0      0        2 
   1   chr1_42326177     AAsi    C    G        0      0        2 
   1   chr1_42326177     AKia    C    G        0      0        2 
   1   chr1_42326177     AOna    C    G      0.5      1        2 
   1   chr1_42326177     ASom    C    G        0      0        2 
   1   chr1_42326177     HCab    C    G        0      0        2 
   1   chr1_42326177     HPrz    C    G        0      0        2 
   1   chr1_42326177     ZBoe    C    G        0      0        2 
   1   chr1_42326177     ZGre    C    G        0      0        2 
   1   chr1_42326177     ZHar    C    G        0      0        2 
   1   chr1_42326177   Sample    C    G        0      0        2 
   1   chr1_42326755     AAsi    C    G        0      0        2 
   1   chr1_42326755     AKia    C    G        0      0        2 
   1   chr1_42326755     AOna    C    G        0      0        2 
   1   chr1_42326755     ASom    C    G        0      0        2 
   1   chr1_42326755     HCab    C    G        1      2        2 
   1   chr1_42326755     HPrz    C    G        1      2        2 
   1   chr1_42326755     ZBoe    C    G        0      0        2 
   1   chr1_42326755     ZGre    C    G        0      0        2 
   1   chr1_42326755     ZHar    C    G        0      0        2 
   1   chr1_42326755   Sample    C    G        0      0        2 
   1   chr1_42340565     AAsi    G    C        0      0        2 
   1   chr1_42340565     AKia    G    C        0      0        2 
   1   chr1_42340565     AOna    G    C        0      0        2 
   1   chr1_42340565     ASom    G    C        0      0        2 
   1   chr1_42340565     HCab    G    C      0.5      1        2 
   1   chr1_42340565     HPrz    G    C        0      0        2 
   1   chr1_42340565     ZBoe    G    C        0      0        2 
   1   chr1_42340565     ZGre    G    C        0      0        2 
   1   chr1_42340565     ZHar    G    C        0      0        2 
   1   chr1_42340565   Sample    G    C        0      0        2 
   1   chr1_42352571     AAsi    T    G        0      0        2 
   1   chr1_42352571     AKia    T    G        0      0        2 
   1   chr1_42352571     AOna    T    G        0      0        2 
   1   chr1_42352571     ASom    T    G        0      0        2 
   1   chr1_42352571     HCab    T    G        1      2        2 
   1   chr1_42352571     HPrz    T    G        1      2        2 
   1   chr1_42352571     ZBoe    T    G        0      0        2 
   1   chr1_42352571     ZGre    T    G        0      0        2 
   1   chr1_42352571     ZHar    T    G        0      0        2 
   1   chr1_42352571   Sample    T    G        0      0        2 
   1   chr1_42355449     AAsi    G    C        0      0        2 
   1   chr1_42355449     AKia    G    C        0      0        2 
   1   chr1_42355449     AOna    G    C        0      0        2 
   1   chr1_42355449     ASom    G    C        0      0        2 
   1   chr1_42355449     HCab    G    C      0.5      1        2 
   1   chr1_42355449     HPrz    G    C      0.5      1        2 
   1   chr1_42355449     ZBoe    G    C        0      0        2 
   1   chr1_42355449     ZGre    G    C        0      0        2 
   1   chr1_42355449     ZHar    G    C        0      0        2 
   1   chr1_42355449   Sample    G    C        0      0        2 
   1   chr1_42359921     AAsi    T    G        0      0        2 
   1   chr1_42359921     AKia    T    G        0      0        2 
   1   chr1_42359921     AOna    T    G        0      0        2 
   1   chr1_42359921     ASom    T    G        0      0        2 
   1   chr1_42359921     HCab    T    G        0      0        2 
   1   chr1_42359921     HPrz    T    G      0.5      1        2 
   1   chr1_42359921     ZBoe    T    G        0      0        2 
   1   chr1_42359921     ZGre    T    G        0      0        2 
   1   chr1_42359921     ZHar    T    G        0      0        2 
   1   chr1_42359921   Sample    T    G        0      0        2 
   1   chr1_42369554     AAsi    G    T        0      0        2 
   1   chr1_42369554     AKia    G    T        0      0        2 
   1   chr1_42369554     AOna    G    T      0.5      1        2 
   1   chr1_42369554     ASom    G    T        0      0        2 
   1   chr1_42369554     HCab    G    T        0      0        2 
   1   chr1_42369554     HPrz    G    T        0      0        2 
   1   chr1_42369554     ZBoe    G    T        0      0        2 
   1   chr1_42369554     ZGre    G    T        0      0        2 
   1   chr1_42369554     ZHar    G    T        0      0        2 
   1   chr1_42369554   Sample    G    T        0      0        2 
   1   chr1_42406567     AAsi    T    G        0      0        2 
   1   chr1_42406567     AKia    T    G        0      0        2 
   1   chr1_42406567     AOna    T    G        0      0        2 
   1   chr1_42406567     ASom    T    G        0      0        2 
   1   chr1_42406567     HCab    T    G        0      0        2 
   1   chr1_42406567     HPrz    T    G      0.5      1        2 
   1   chr1_42406567     ZBoe    T    G        0      0        2 
   1   chr1_42406567     ZGre    T    G        0      0        2 
   1   chr1_42406567     ZHar    T    G        0      0        2 
   1   chr1_42406567   Sample    T    G        0      0        2 
   1   chr1_42408992     AAsi    G    C        0      0        2 
   1   chr1_42408992     AKia    G    C        0      0        2 
   1   chr1_42408992     AOna    G    C      0.5      1        2 
   1   chr1_42408992     ASom    G    C        0      0        2 
   1   chr1_42408992     HCab    G    C        0      0        2 
   1   chr1_42408992     HPrz    G    C        0      0        2 
   1   chr1_42408992     ZBoe    G    C        0      0        2 
   1   chr1_42408992     ZGre    G    C        0      0        2 
   1   chr1_42408992     ZHar    G    C        0      0        2 
   1   chr1_42408992   Sample    G    C        0      0        2 
   1   chr1_42435434     AAsi    T    G        0      0        2 
   1   chr1_42435434     AKia    T    G        0      0        2 
   1   chr1_42435434     AOna    T    G        0      0        2 
   1   chr1_42435434     ASom    T    G      0.5      1        2 
   1   chr1_42435434     HCab    T    G        0      0        2 
   1   chr1_42435434     HPrz    T    G        0      0        2 
   1   chr1_42435434     ZBoe    T    G        0      0        2 
   1   chr1_42435434     ZGre    T    G        0      0        2 
   1   chr1_42435434     ZHar    T    G        0      0        2 
   1   chr1_42435434   Sample    T    G        0      0        2 
   1   chr1_42443496     AAsi    C    A        0      0        2 
   1   chr1_42443496     AKia    C    A        0      0        2 
   1   chr1_42443496     AOna    C    A        0      0        2 
   1   chr1_42443496     ASom    C    A        0      0        2 
   1   chr1_42443496     HCab    C    A        0      0        2 
   1   chr1_42443496     HPrz    C    A        0      0        2 
   1   chr1_42443496     ZBoe    C    A        0      0        2 
   1   chr1_42443496     ZGre    C    A        0      0        2 
   1   chr1_42443496     ZHar    C    A        1      2        2 
   1   chr1_42443496   Sample    C    A        0      0        2 
   1   chr1_42448952     AAsi    G    T        0      0        2 
   1   chr1_42448952     AKia    G    T        0      0        2 
   1   chr1_42448952     AOna    G    T        0      0        2 
   1   chr1_42448952     ASom    G    T        0      0        2 
   1   chr1_42448952     HCab    G    T        0      0        2 
   1   chr1_42448952     HPrz    G    T        0      0        2 
   1   chr1_42448952     ZBoe    G    T      0.5      1        2 
   1   chr1_42448952     ZGre    G    T        0      0        2 
   1   chr1_42448952     ZHar    G    T        0      0        2 
   1   chr1_42448952   Sample    G    T        0      0        2 
   1   chr1_42471087     AAsi    T    G        0      0        2 
   1   chr1_42471087     AKia    T    G        0      0        2 
   1   chr1_42471087     AOna    T    G        0      0        2 
   1   chr1_42471087     ASom    T    G        0      0        2 
   1   chr1_42471087     HCab    T    G        1      2        2 
   1   chr1_42471087     HPrz    T    G        1      2        2 
   1   chr1_42471087     ZBoe    T    G        0      0        2 
   1   chr1_42471087     ZGre    T    G        0      0        2 
   1   chr1_42471087     ZHar    T    G        0      0        2 
   1   chr1_42471087   Sample    T    G        0      0        2 
   1   chr1_42482591     AAsi    C    G        0      0        2 
   1   chr1_42482591     AKia    C    G        0      0        2 
   1   chr1_42482591     AOna    C    G        0      0        2 
   1   chr1_42482591     ASom    C    G      0.5      1        2 
   1   chr1_42482591     HCab    C    G        0      0        2 
   1   chr1_42482591     HPrz    C    G        0      0        2 
   1   chr1_42482591     ZBoe    C    G        0      0        2 
   1   chr1_42482591     ZGre    C    G        0      0        2 
   1   chr1_42482591     ZHar    C    G        0      0        2 
   1   chr1_42482591   Sample    C    G        0      0        2 
   1   chr1_42489530     AAsi    A    C        0      0        2 
   1   chr1_42489530     AKia    A    C        0      0        2 
   1   chr1_42489530     AOna    A    C        0      0        2 
   1   chr1_42489530     ASom    A    C        0      0        2 
   1   chr1_42489530     HCab    A    C        0      0        2 
   1   chr1_42489530     HPrz    A    C        0      0        2 
   1   chr1_42489530     ZBoe    A    C        0      0        2 
   1   chr1_42489530     ZGre    A    C        0      0        2 
   1   chr1_42489530     ZHar    A    C      0.5      1        2 
   1   chr1_42489530   Sample    A    C        0      0        2 
   1   chr1_42533202     AAsi    C    A        0      0        2 
   1   chr1_42533202     AKia    C    A        0      0        2 
   1   chr1_42533202     AOna    C    A        0      0        2 
   1   chr1_42533202     ASom    C    A        0      0        2 
   1   chr1_42533202     HCab    C    A        1      2        2 
   1   chr1_42533202     HPrz    C    A        1      2        2 
   1   chr1_42533202     ZBoe    C    A        0      0        2 
   1   chr1_42533202     ZGre    C    A        0      0        2 
   1   chr1_42533202     ZHar    C    A        0      0        2 
   1   chr1_42533202   Sample    C    A        0      0        2 
   1   chr1_42547909     AAsi    A    C        0      0        2 
   1   chr1_42547909     AKia    A    C        0      0        2 
   1   chr1_42547909     AOna    A    C        0      0        2 
   1   chr1_42547909     ASom    A    C        0      0        2 
   1   chr1_42547909     HCab    A    C        0      0        2 
   1   chr1_42547909     HPrz    A    C        0      0        2 
   1   chr1_42547909     ZBoe    A    C        1      2        2 
   1   chr1_42547909     ZGre    A    C        0      0        2 
   1   chr1_42547909     ZHar    A    C        0      0        2 
   1   chr1_42547909   Sample    A    C        0      0        2 
   1   chr1_42586632     AAsi    C    A        0      0        2 
   1   chr1_42586632     AKia    C    A        0      0        2 
   1   chr1_42586632     AOna    C    A      0.5      1        2 
   1   chr1_42586632     ASom    C    A        0      0        2 
   1   chr1_42586632     HCab    C    A        0      0        2 
   1   chr1_42586632     HPrz    C    A        0      0        2 
   1   chr1_42586632     ZBoe    C    A        0      0        2 
   1   chr1_42586632     ZGre    C    A        0      0        2 
   1   chr1_42586632     ZHar    C    A        0      0        2 
   1   chr1_42586632   Sample    C    A        0      0        2 
   1   chr1_42624556     AAsi    G    C        0      0        2 
   1   chr1_42624556     AKia    G    C        0      0        2 
   1   chr1_42624556     AOna    G    C        0      0        2 
   1   chr1_42624556     ASom    G    C        0      0        2 
   1   chr1_42624556     HCab    G    C        0      0        2 
   1   chr1_42624556     HPrz    G    C        0      0        2 
   1   chr1_42624556     ZBoe    G    C      0.5      1        2 
   1   chr1_42624556     ZGre    G    C        0      0        2 
   1   chr1_42624556     ZHar    G    C        0      0        2 
   1   chr1_42624556   Sample    G    C        0      0        2 
   1   chr1_42625426     AAsi    G    T        0      0        2 
   1   chr1_42625426     AKia    G    T        0      0        2 
   1   chr1_42625426     AOna    G    T      0.5      1        2 
   1   chr1_42625426     ASom    G    T        0      0        2 
   1   chr1_42625426     HCab    G    T        0      0        2 
   1   chr1_42625426     HPrz    G    T        0      0        2 
   1   chr1_42625426     ZBoe    G    T        0      0        2 
   1   chr1_42625426     ZGre    G    T        0      0        2 
   1   chr1_42625426     ZHar    G    T        0      0        2 
   1   chr1_42625426   Sample    G    T        0      0        2 
   1   chr1_42640513     AAsi    A    C        0      0        2 
   1   chr1_42640513     AKia    A    C        0      0        2 
   1   chr1_42640513     AOna    A    C        0      0        2 
   1   chr1_42640513     ASom    A    C        0      0        2 
   1   chr1_42640513     HCab    A    C        0      0        2 
   1   chr1_42640513     HPrz    A    C        0      0        2 
   1   chr1_42640513     ZBoe    A    C      0.5      1        2 
   1   chr1_42640513     ZGre    A    C        0      0        2 
   1   chr1_42640513     ZHar    A    C        0      0        2 
   1   chr1_42640513   Sample    A    C        0      0        2 
   1   chr1_42645303     AAsi    A    T        0      0        2 
   1   chr1_42645303     AKia    A    T        1      2        2 
   1   chr1_42645303     AOna    A    T      0.5      1        2 
   1   chr1_42645303     ASom    A    T        0      0        2 
   1   chr1_42645303     HCab    A    T        0      0        2 
   1   chr1_42645303     HPrz    A    T        0      0        2 
   1   chr1_42645303     ZBoe    A    T        0      0        2 
   1   chr1_42645303     ZGre    A    T        0      0        2 
   1   chr1_42645303     ZHar    A    T        0      0        2 
   1   chr1_42645303   Sample    A    T        0      0        2 
   1   chr1_42648634     AAsi    T    G        0      0        2 
   1   chr1_42648634     AKia    T    G        0      0        2 
   1   chr1_42648634     AOna    T    G        0      0        2 
   1   chr1_42648634     ASom    T    G        0      0        2 
   1   chr1_42648634     HCab    T    G        1      2        2 
   1   chr1_42648634     HPrz    T    G        1      2        2 
   1   chr1_42648634     ZBoe    T    G        0      0        2 
   1   chr1_42648634     ZGre    T    G        0      0        2 
   1   chr1_42648634     ZHar    T    G        0      0        2 
   1   chr1_42648634   Sample    T    G        0      0        2 
   1   chr1_42651424     AAsi    G    T        0      0        2 
   1   chr1_42651424     AKia    G    T        0      0        2 
   1   chr1_42651424     AOna    G    T        0      0        2 
   1   chr1_42651424     ASom    G    T        0      0        2 
   1   chr1_42651424     HCab    G    T        0      0        2 
   1   chr1_42651424     HPrz    G    T        0      0        2 
   1   chr1_42651424     ZBoe    G    T        0      0        2 
   1   chr1_42651424     ZGre    G    T        0      0        2 
   1   chr1_42651424     ZHar    G    T        1      2        2 
   1   chr1_42651424   Sample    G    T        0      0        2 
   1   chr1_42683139     AAsi    T    G        0      0        2 
   1   chr1_42683139     AKia    T    G        0      0        2 
   1   chr1_42683139     AOna    T    G        0      0        2 
   1   chr1_42683139     ASom    T    G        0      0        2 
   1   chr1_42683139     HCab    T    G        0      0        2 
   1   chr1_42683139     HPrz    T    G        0      0        2 
   1   chr1_42683139     ZBoe    T    G        0      0        2 
   1   chr1_42683139     ZGre    T    G        1      2        2 
   1   chr1_42683139     ZHar    T    G        0      0        2 
   1   chr1_42683139   Sample    T    G        0      0        2 
   1   chr1_42691509     AAsi    G    T        0      0        2 
   1   chr1_42691509     AKia    G    T        0      0        2 
   1   chr1_42691509     AOna    G    T      0.5      1        2 
   1   chr1_42691509     ASom    G    T        0      0        2 
   1   chr1_42691509     HCab    G    T        0      0        2 
   1   chr1_42691509     HPrz    G    T        0      0        2 
   1   chr1_42691509     ZBoe    G    T        0      0        2 
   1   chr1_42691509     ZGre    G    T        0      0        2 
   1   chr1_42691509     ZHar    G    T        0      0        2 
   1   chr1_42691509   Sample    G    T        0      0        2 
   1   chr1_42704033     AAsi    C    G        0      0        2 
   1   chr1_42704033     AKia    C    G        0      0        2 
   1   chr1_42704033     AOna    C    G        0      0        2 
   1   chr1_42704033     ASom    C    G        0      0        2 
   1   chr1_42704033     HCab    C    G        1      2        2 
   1   chr1_42704033     HPrz    C    G      0.5      1        2 
   1   chr1_42704033     ZBoe    C    G        0      0        2 
   1   chr1_42704033     ZGre    C    G        0      0        2 
   1   chr1_42704033     ZHar    C    G        0      0        2 
   1   chr1_42704033   Sample    C    G        0      0        2 
   1   chr1_42704556     AAsi    G    T        0      0        2 
   1   chr1_42704556     AKia    G    T        0      0        2 
   1   chr1_42704556     AOna    G    T        0      0        2 
   1   chr1_42704556     ASom    G    T        0      0        2 
   1   chr1_42704556     HCab    G    T        0      0        2 
   1   chr1_42704556     HPrz    G    T        0      0        2 
   1   chr1_42704556     ZBoe    G    T      0.5      1        2 
   1   chr1_42704556     ZGre    G    T        0      0        2 
   1   chr1_42704556     ZHar    G    T        0      0        2 
   1   chr1_42704556   Sample    G    T        0      0        2 
   1   chr1_42707165     AAsi    G    T        0      0        2 
   1   chr1_42707165     AKia    G    T        0      0        2 
   1   chr1_42707165     AOna    G    T        0      0        2 
   1   chr1_42707165     ASom    G    T        0      0        2 
   1   chr1_42707165     HCab    G    T        0      0        2 
   1   chr1_42707165     HPrz    G    T        0      0        2 
   1   chr1_42707165     ZBoe    G    T      0.5      1        2 
   1   chr1_42707165     ZGre    G    T        0      0        2 
   1   chr1_42707165     ZHar    G    T        0      0        2 
   1   chr1_42707165   Sample    G    T        0      0        2 
   1   chr1_42713190     AAsi    G    T        0      0        2 
   1   chr1_42713190     AKia    G    T        0      0        2 
   1   chr1_42713190     AOna    G    T        0      0        2 
   1   chr1_42713190     ASom    G    T        0      0        2 
   1   chr1_42713190     HCab    G    T        0      0        2 
   1   chr1_42713190     HPrz    G    T        0      0        2 
   1   chr1_42713190     ZBoe    G    T        0      0        2 
   1   chr1_42713190     ZGre    G    T        1      2        2 
   1   chr1_42713190     ZHar    G    T        0      0        2 
   1   chr1_42713190   Sample    G    T        0      0        2 
   1   chr1_42717656     AAsi    G    C        0      0        2 
   1   chr1_42717656     AKia    G    C        0      0        2 
   1   chr1_42717656     AOna    G    C        0      0        2 
   1   chr1_42717656     ASom    G    C        0      0        2 
   1   chr1_42717656     HCab    G    C        1      2        2 
   1   chr1_42717656     HPrz    G    C        1      2        2 
   1   chr1_42717656     ZBoe    G    C        0      0        2 
   1   chr1_42717656     ZGre    G    C        0      0        2 
   1   chr1_42717656     ZHar    G    C        0      0        2 
   1   chr1_42717656   Sample    G    C        0      0        2 
   1   chr1_42719327     AAsi    A    C        0      0        2 
   1   chr1_42719327     AKia    A    C        0      0        2 
   1   chr1_42719327     AOna    A    C        0      0        2 
   1   chr1_42719327     ASom    A    C        0      0        2 
   1   chr1_42719327     HCab    A    C        0      0        2 
   1   chr1_42719327     HPrz    A    C        0      0        2 
   1   chr1_42719327     ZBoe    A    C        0      0        2 
   1   chr1_42719327     ZGre    A    C        1      2        2 
   1   chr1_42719327     ZHar    A    C        0      0        2 
   1   chr1_42719327   Sample    A    C        0      0        2 
   1   chr1_42719339     AAsi    C    A        0      0        2 
   1   chr1_42719339     AKia    C    A        0      0        2 
   1   chr1_42719339     AOna    C    A        0      0        2 
   1   chr1_42719339     ASom    C    A        0      0        2 
   1   chr1_42719339     HCab    C    A        0      0        2 
   1   chr1_42719339     HPrz    C    A        0      0        2 
   1   chr1_42719339     ZBoe    C    A        0      0        2 
   1   chr1_42719339     ZGre    C    A        0      0        2 
   1   chr1_42719339     ZHar    C    A      0.5      1        2 
   1   chr1_42719339   Sample    C    A        0      0        2 
   1   chr1_42722435     AAsi    A    T        0      0        2 
   1   chr1_42722435     AKia    A    T        0      0        2 
   1   chr1_42722435     AOna    A    T        0      0        2 
   1   chr1_42722435     ASom    A    T        0      0        2 
   1   chr1_42722435     HCab    A    T        1      2        2 
   1   chr1_42722435     HPrz    A    T        1      2        2 
   1   chr1_42722435     ZBoe    A    T        0      0        2 
   1   chr1_42722435     ZGre    A    T        0      0        2 
   1   chr1_42722435     ZHar    A    T        0      0        2 
   1   chr1_42722435   Sample    A    T        0      0        2 
   1   chr1_42729250     AAsi    G    T        0      0        2 
   1   chr1_42729250     AKia    G    T        0      0        2 
   1   chr1_42729250     AOna    G    T        0      0        2 
   1   chr1_42729250     ASom    G    T        0      0        2 
   1   chr1_42729250     HCab    G    T        0      0        2 
   1   chr1_42729250     HPrz    G    T        0      0        2 
   1   chr1_42729250     ZBoe    G    T        1      2        2 
   1   chr1_42729250     ZGre    G    T        0      0        2 
   1   chr1_42729250     ZHar    G    T        0      0        2 
   1   chr1_42729250   Sample    G    T        0      0        2 
   1   chr1_42746752     AAsi    C    A        0      0        2 
   1   chr1_42746752     AKia    C    A        0      0        2 
   1   chr1_42746752     AOna    C    A        0      0        2 
   1   chr1_42746752     ASom    C    A        0      0        2 
   1   chr1_42746752     HCab    C    A        1      2        2 
   1   chr1_42746752     HPrz    C    A        1      2        2 
   1   chr1_42746752     ZBoe    C    A        0      0        2 
   1   chr1_42746752     ZGre    C    A        0      0        2 
   1   chr1_42746752     ZHar    C    A        0      0        2 
   1   chr1_42746752   Sample    C    A        0      0        2 
   1   chr1_42756739     AAsi    G    C        0      0        2 
   1   chr1_42756739     AKia    G    C        0      0        2 
   1   chr1_42756739     AOna    G    C        0      0        2 
   1   chr1_42756739     ASom    G    C        0      0        2 
   1   chr1_42756739     HCab    G    C        0      0        2 
   1   chr1_42756739     HPrz    G    C        0      0        2 
   1   chr1_42756739     ZBoe    G    C        0      0        2 
   1   chr1_42756739     ZGre    G    C      0.5      1        2 
   1   chr1_42756739     ZHar    G    C        0      0        2 
   1   chr1_42756739   Sample    G    C        0      0        2 
   1   chr1_42789512     AAsi    A    T        0      0        2 
   1   chr1_42789512     AKia    A    T      0.5      1        2 
   1   chr1_42789512     AOna    A    T        0      0        2 
   1   chr1_42789512     ASom    A    T        0      0        2 
   1   chr1_42789512     HCab    A    T        0      0        2 
   1   chr1_42789512     HPrz    A    T        0      0        2 
   1   chr1_42789512     ZBoe    A    T        0      0        2 
   1   chr1_42789512     ZGre    A    T        0      0        2 
   1   chr1_42789512     ZHar    A    T        0      0        2 
   1   chr1_42789512   Sample    A    T        0      0        2 
   1   chr1_42808758     AAsi    C    A        0      0        2 
   1   chr1_42808758     AKia    C    A        0      0        2 
   1   chr1_42808758     AOna    C    A      0.5      1        2 
   1   chr1_42808758     ASom    C    A        0      0        2 
   1   chr1_42808758     HCab    C    A        0      0        2 
   1   chr1_42808758     HPrz    C    A        0      0        2 
   1   chr1_42808758     ZBoe    C    A        0      0        2 
   1   chr1_42808758     ZGre    C    A        0      0        2 
   1   chr1_42808758     ZHar    C    A        0      0        2 
   1   chr1_42808758   Sample    C    A        0      0        2 
   1   chr1_42812219     AAsi    G    C        1      2        2 
   1   chr1_42812219     AKia    G    C        0      0        2 
   1   chr1_42812219     AOna    G    C        0      0        2 
   1   chr1_42812219     ASom    G    C        0      0        2 
   1   chr1_42812219     HCab    G    C        0      0        2 
   1   chr1_42812219     HPrz    G    C        0      0        2 
   1   chr1_42812219     ZBoe    G    C        0      0        2 
   1   chr1_42812219     ZGre    G    C        0      0        2 
   1   chr1_42812219     ZHar    G    C        0      0        2 
   1   chr1_42812219   Sample    G    C        1      2        2 
   1   chr1_42847123     AAsi    A    T        0      0        2 
   1   chr1_42847123     AKia    A    T        0      0        2 
   1   chr1_42847123     AOna    A    T      0.5      1        2 
   1   chr1_42847123     ASom    A    T        0      0        2 
   1   chr1_42847123     HCab    A    T        0      0        2 
   1   chr1_42847123     HPrz    A    T        0      0        2 
   1   chr1_42847123     ZBoe    A    T        0      0        2 
   1   chr1_42847123     ZGre    A    T        0      0        2 
   1   chr1_42847123     ZHar    A    T        0      0        2 
   1   chr1_42847123   Sample    A    T        0      0        2 
   1   chr1_42849376     AAsi    G    C        0      0        2 
   1   chr1_42849376     AKia    G    C        0      0        2 
   1   chr1_42849376     AOna    G    C        0      0        2 
   1   chr1_42849376     ASom    G    C        0      0        2 
   1   chr1_42849376     HCab    G    C        1      2        2 
   1   chr1_42849376     HPrz    G    C        1      2        2 
   1   chr1_42849376     ZBoe    G    C        0      0        2 
   1   chr1_42849376     ZGre    G    C        0      0        2 
   1   chr1_42849376     ZHar    G    C        0      0        2 
   1   chr1_42849376   Sample    G    C        0      0        2 
   1   chr1_42875516     AAsi    A    C        1      2        2 
   1   chr1_42875516     AKia    A    C        0      0        2 
   1   chr1_42875516     AOna    A    C        0      0        2 
   1   chr1_42875516     ASom    A    C        1      2        2 
   1   chr1_42875516     HCab    A    C        0      0        2 
   1   chr1_42875516     HPrz    A    C        0      0        2 
   1   chr1_42875516     ZBoe    A    C        0      0        2 
   1   chr1_42875516     ZGre    A    C        0      0        2 
   1   chr1_42875516     ZHar    A    C        0      0        2 
   1   chr1_42875516   Sample    A    C        1      2        2 
   1   chr1_42880161     AAsi    T    A        0      0        2 
   1   chr1_42880161     AKia    T    A      0.5      1        2 
   1   chr1_42880161     AOna    T    A        0      0        2 
   1   chr1_42880161     ASom    T    A        0      0        2 
   1   chr1_42880161     HCab    T    A        0      0        2 
   1   chr1_42880161     HPrz    T    A        0      0        2 
   1   chr1_42880161     ZBoe    T    A        0      0        2 
   1   chr1_42880161     ZGre    T    A        0      0        2 
   1   chr1_42880161     ZHar    T    A        0      0        2 
   1   chr1_42880161   Sample    T    A        0      0        2 
   1   chr1_42883932     AAsi    G    T        0      0        2 
   1   chr1_42883932     AKia    G    T        0      0        2 
   1   chr1_42883932     AOna    G    T      0.5      1        2 
   1   chr1_42883932     ASom    G    T        0      0        2 
   1   chr1_42883932     HCab    G    T        0      0        2 
   1   chr1_42883932     HPrz    G    T        0      0        2 
   1   chr1_42883932     ZBoe    G    T        0      0        2 
   1   chr1_42883932     ZGre    G    T        0      0        2 
   1   chr1_42883932     ZHar    G    T        0      0        2 
   1   chr1_42883932   Sample    G    T        0      0        2 
   1   chr1_42909052     AAsi    C    A        0      0        2 
   1   chr1_42909052     AKia    C    A        0      0        2 
   1   chr1_42909052     AOna    C    A        0      0        2 
   1   chr1_42909052     ASom    C    A        0      0        2 
   1   chr1_42909052     HCab    C    A        1      2        2 
   1   chr1_42909052     HPrz    C    A        1      2        2 
   1   chr1_42909052     ZBoe    C    A        0      0        2 
   1   chr1_42909052     ZGre    C    A        0      0        2 
   1   chr1_42909052     ZHar    C    A        0      0        2 
   1   chr1_42909052   Sample    C    A        0      0        2 
   1   chr1_42909158     AAsi    G    C        0      0        2 
   1   chr1_42909158     AKia    G    C        0      0        2 
   1   chr1_42909158     AOna    G    C        0      0        2 
   1   chr1_42909158     ASom    G    C        0      0        2 
   1   chr1_42909158     HCab    G    C        1      2        2 
   1   chr1_42909158     HPrz    G    C        1      2        2 
   1   chr1_42909158     ZBoe    G    C        0      0        2 
   1   chr1_42909158     ZGre    G    C        0      0        2 
   1   chr1_42909158     ZHar    G    C        0      0        2 
   1   chr1_42909158   Sample    G    C        0      0        2 
   1   chr1_42935005     AAsi    G    C        0      0        2 
   1   chr1_42935005     AKia    G    C        0      0        2 
   1   chr1_42935005     AOna    G    C        0      0        2 
   1   chr1_42935005     ASom    G    C        0      0        2 
   1   chr1_42935005     HCab    G    C        1      2        2 
   1   chr1_42935005     HPrz    G    C        1      2        2 
   1   chr1_42935005     ZBoe    G    C        0      0        2 
   1   chr1_42935005     ZGre    G    C        0      0        2 
   1   chr1_42935005     ZHar    G    C        0      0        2 
   1   chr1_42935005   Sample    G    C        0      0        2 
   1   chr1_43002154     AAsi    C    A        0      0        2 
   1   chr1_43002154     AKia    C    A        0      0        2 
   1   chr1_43002154     AOna    C    A        0      0        2 
   1   chr1_43002154     ASom    C    A        0      0        2 
   1   chr1_43002154     HCab    C    A        0      0        2 
   1   chr1_43002154     HPrz    C    A        0      0        2 
   1   chr1_43002154     ZBoe    C    A        1      2        2 
   1   chr1_43002154     ZGre    C    A        1      2        2 
   1   chr1_43002154     ZHar    C    A        1      2        2 
   1   chr1_43002154   Sample    C    A        0      0        2 
   1   chr1_43003728     AAsi    C    G        0      0        2 
   1   chr1_43003728     AKia    C    G        0      0        2 
   1   chr1_43003728     AOna    C    G        0      0        2 
   1   chr1_43003728     ASom    C    G        0      0        2 
   1   chr1_43003728     HCab    C    G        1      2        2 
   1   chr1_43003728     HPrz    C    G        1      2        2 
   1   chr1_43003728     ZBoe    C    G        0      0        2 
   1   chr1_43003728     ZGre    C    G        0      0        2 
   1   chr1_43003728     ZHar    C    G        0      0        2 
   1   chr1_43003728   Sample    C    G        0      0        2 
   1   chr1_43006252     AAsi    A    C        0      0        2 
   1   chr1_43006252     AKia    A    C        0      0        2 
   1   chr1_43006252     AOna    A    C        0      0        2 
   1   chr1_43006252     ASom    A    C        0      0        2 
   1   chr1_43006252     HCab    A    C      0.5      1        2 
   1   chr1_43006252     HPrz    A    C        0      0        2 
   1   chr1_43006252     ZBoe    A    C        0      0        2 
   1   chr1_43006252     ZGre    A    C        0      0        2 
   1   chr1_43006252     ZHar    A    C        0      0        2 
   1   chr1_43006252   Sample    A    C        0      0        2 
   1   chr1_43029898     AAsi    T    G        0      0        2 
   1   chr1_43029898     AKia    T    G        0      0        2 
   1   chr1_43029898     AOna    T    G        0      0        2 
   1   chr1_43029898     ASom    T    G        0      0        2 
   1   chr1_43029898     HCab    T    G        1      2        2 
   1   chr1_43029898     HPrz    T    G        1      2        2 
   1   chr1_43029898     ZBoe    T    G        0      0        2 
   1   chr1_43029898     ZGre    T    G        0      0        2 
   1   chr1_43029898     ZHar    T    G        0      0        2 
   1   chr1_43029898   Sample    T    G        0      0        2 
   1   chr1_43038040     AAsi    G    C      0.5      1        2 
   1   chr1_43038040     AKia    G    C        0      0        2 
   1   chr1_43038040     AOna    G    C        0      0        2 
   1   chr1_43038040     ASom    G    C        0      0        2 
   1   chr1_43038040     HCab    G    C        0      0        2 
   1   chr1_43038040     HPrz    G    C        0      0        2 
   1   chr1_43038040     ZBoe    G    C        0      0        2 
   1   chr1_43038040     ZGre    G    C        0      0        2 
   1   chr1_43038040     ZHar    G    C        0      0        2 
   1   chr1_43038040   Sample    G    C        1      2        2 
   1   chr1_43057583     AAsi    C    A        0      0        2 
   1   chr1_43057583     AKia    C    A        0      0        2 
   1   chr1_43057583     AOna    C    A        0      0        2 
   1   chr1_43057583     ASom    C    A        0      0        2 
   1   chr1_43057583     HCab    C    A        1      2        2 
   1   chr1_43057583     HPrz    C    A        1      2        2 
   1   chr1_43057583     ZBoe    C    A        0      0        2 
   1   chr1_43057583     ZGre    C    A        0      0        2 
   1   chr1_43057583     ZHar    C    A        0      0        2 
   1   chr1_43057583   Sample    C    A        0      0        2 
   1   chr1_43067875     AAsi    G    C        0      0        2 
   1   chr1_43067875     AKia    G    C        0      0        2 
   1   chr1_43067875     AOna    G    C        0      0        2 
   1   chr1_43067875     ASom    G    C        0      0        2 
   1   chr1_43067875     HCab    G    C        1      2        2 
   1   chr1_43067875     HPrz    G    C        1      2        2 
   1   chr1_43067875     ZBoe    G    C        0      0        2 
   1   chr1_43067875     ZGre    G    C        0      0        2 
   1   chr1_43067875     ZHar    G    C        0      0        2 
   1   chr1_43067875   Sample    G    C        0      0        2 
   1   chr1_43071952     AAsi    T    A        0      0        2 
   1   chr1_43071952     AKia    T    A        0      0        2 
   1   chr1_43071952     AOna    T    A        0      0        2 
   1   chr1_43071952     ASom    T    A        0      0        2 
   1   chr1_43071952     HCab    T    A        0      0        2 
   1   chr1_43071952     HPrz    T    A        0      0        2 
   1   chr1_43071952     ZBoe    T    A        0      0        2 
   1   chr1_43071952     ZGre    T    A        0      0        2 
   1   chr1_43071952     ZHar    T    A      0.5      1        2 
   1   chr1_43071952   Sample    T    A        0      0        2 
   1   chr1_43090844     AAsi    G    C        0      0        2 
   1   chr1_43090844     AKia    G    C        0      0        2 
   1   chr1_43090844     AOna    G    C      0.5      1        2 
   1   chr1_43090844     ASom    G    C        0      0        2 
   1   chr1_43090844     HCab    G    C        0      0        2 
   1   chr1_43090844     HPrz    G    C        0      0        2 
   1   chr1_43090844     ZBoe    G    C        0      0        2 
   1   chr1_43090844     ZGre    G    C        0      0        2 
   1   chr1_43090844     ZHar    G    C        0      0        2 
   1   chr1_43090844   Sample    G    C        0      0        2 
   1   chr1_43100210     AAsi    T    G        0      0        2 
   1   chr1_43100210     AKia    T    G        0      0        2 
   1   chr1_43100210     AOna    T    G        0      0        2 
   1   chr1_43100210     ASom    T    G        0      0        2 
   1   chr1_43100210     HCab    T    G        0      0        2 
   1   chr1_43100210     HPrz    T    G        0      0        2 
   1   chr1_43100210     ZBoe    T    G        0      0        2 
   1   chr1_43100210     ZGre    T    G        0      0        2 
   1   chr1_43100210     ZHar    T    G        1      2        2 
   1   chr1_43100210   Sample    T    G        0      0        2 
   1   chr1_43100537     AAsi    G    C        0      0        2 
   1   chr1_43100537     AKia    G    C        0      0        2 
   1   chr1_43100537     AOna    G    C        0      0        2 
   1   chr1_43100537     ASom    G    C        0      0        2 
   1   chr1_43100537     HCab    G    C        1      2        2 
   1   chr1_43100537     HPrz    G    C        1      2        2 
   1   chr1_43100537     ZBoe    G    C        0      0        2 
   1   chr1_43100537     ZGre    G    C        0      0        2 
   1   chr1_43100537     ZHar    G    C        0      0        2 
   1   chr1_43100537   Sample    G    C        0      0        2 
   1   chr1_43131383     AAsi    C    A        0      0        2 
   1   chr1_43131383     AKia    C    A        0      0        2 
   1   chr1_43131383     AOna    C    A        0      0        2 
   1   chr1_43131383     ASom    C    A        0      0        2 
   1   chr1_43131383     HCab    C    A        0      0        2 
   1   chr1_43131383     HPrz    C    A        0      0        2 
   1   chr1_43131383     ZBoe    C    A        0      0        2 
   1   chr1_43131383     ZGre    C    A        0      0        2 
   1   chr1_43131383     ZHar    C    A        1      2        2 
   1   chr1_43131383   Sample    C    A        0      0        2 
   1   chr1_43137926     AAsi    A    C        0      0        2 
   1   chr1_43137926     AKia    A    C        0      0        2 
   1   chr1_43137926     AOna    A    C      0.5      1        2 
   1   chr1_43137926     ASom    A    C        0      0        2 
   1   chr1_43137926     HCab    A    C        0      0        2 
   1   chr1_43137926     HPrz    A    C        0      0        2 
   1   chr1_43137926     ZBoe    A    C        0      0        2 
   1   chr1_43137926     ZGre    A    C        0      0        2 
   1   chr1_43137926     ZHar    A    C        0      0        2 
   1   chr1_43137926   Sample    A    C        0      0        2 
   1   chr1_43149652     AAsi    G    C        0      0        2 
   1   chr1_43149652     AKia    G    C        0      0        2 
   1   chr1_43149652     AOna    G    C        0      0        2 
   1   chr1_43149652     ASom    G    C        0      0        2 
   1   chr1_43149652     HCab    G    C        0      0        2 
   1   chr1_43149652     HPrz    G    C        0      0        2 
   1   chr1_43149652     ZBoe    G    C        0      0        2 
   1   chr1_43149652     ZGre    G    C        0      0        2 
   1   chr1_43149652     ZHar    G    C        1      2        2 
   1   chr1_43149652   Sample    G    C        0      0        2 
   1   chr1_43164870     AAsi    T    G        0      0        2 
   1   chr1_43164870     AKia    T    G      0.5      1        2 
   1   chr1_43164870     AOna    T    G        0      0        2 
   1   chr1_43164870     ASom    T    G        0      0        2 
   1   chr1_43164870     HCab    T    G        0      0        2 
   1   chr1_43164870     HPrz    T    G        0      0        2 
   1   chr1_43164870     ZBoe    T    G        0      0        2 
   1   chr1_43164870     ZGre    T    G        0      0        2 
   1   chr1_43164870     ZHar    T    G        0      0        2 
   1   chr1_43164870   Sample    T    G        0      0        2 
   1   chr1_43186756     AAsi    C    G        0      0        2 
   1   chr1_43186756     AKia    C    G        0      0        2 
   1   chr1_43186756     AOna    C    G        0      0        2 
   1   chr1_43186756     ASom    C    G        0      0        2 
   1   chr1_43186756     HCab    C    G        0      0        2 
   1   chr1_43186756     HPrz    C    G        0      0        2 
   1   chr1_43186756     ZBoe    C    G      0.5      1        2 
   1   chr1_43186756     ZGre    C    G        1      2        2 
   1   chr1_43186756     ZHar    C    G        1      2        2 
   1   chr1_43186756   Sample    C    G        0      0        2 
   1   chr1_43202558     AAsi    C    A        0      0        2 
   1   chr1_43202558     AKia    C    A        0      0        2 
   1   chr1_43202558     AOna    C    A        0      0        2 
   1   chr1_43202558     ASom    C    A        0      0        2 
   1   chr1_43202558     HCab    C    A        0      0        2 
   1   chr1_43202558     HPrz    C    A        0      0        2 
   1   chr1_43202558     ZBoe    C    A        0      0        2 
   1   chr1_43202558     ZGre    C    A        0      0        2 
   1   chr1_43202558     ZHar    C    A        1      2        2 
   1   chr1_43202558   Sample    C    A        0      0        2 
   1   chr1_43205361     AAsi    G    T        0      0        2 
   1   chr1_43205361     AKia    G    T        0      0        2 
   1   chr1_43205361     AOna    G    T        1      2        2 
   1   chr1_43205361     ASom    G    T        0      0        2 
   1   chr1_43205361     HCab    G    T        0      0        2 
   1   chr1_43205361     HPrz    G    T        0      0        2 
   1   chr1_43205361     ZBoe    G    T        0      0        2 
   1   chr1_43205361     ZGre    G    T        0      0        2 
   1   chr1_43205361     ZHar    G    T        0      0        2 
   1   chr1_43205361   Sample    G    T        0      0        2 
   1   chr1_43248691     AAsi    G    T        0      0        2 
   1   chr1_43248691     AKia    G    T        0      0        2 
   1   chr1_43248691     AOna    G    T      0.5      1        2 
   1   chr1_43248691     ASom    G    T        0      0        2 
   1   chr1_43248691     HCab    G    T        0      0        2 
   1   chr1_43248691     HPrz    G    T        0      0        2 
   1   chr1_43248691     ZBoe    G    T        0      0        2 
   1   chr1_43248691     ZGre    G    T        0      0        2 
   1   chr1_43248691     ZHar    G    T        0      0        2 
   1   chr1_43248691   Sample    G    T        0      0        2 
   1   chr1_43262546     AAsi    A    C        0      0        2 
   1   chr1_43262546     AKia    A    C        0      0        2 
   1   chr1_43262546     AOna    A    C        0      0        2 
   1   chr1_43262546     ASom    A    C        0      0        2 
   1   chr1_43262546     HCab    A    C        0      0        2 
   1   chr1_43262546     HPrz    A    C        0      0        2 
   1   chr1_43262546     ZBoe    A    C      0.5      1        2 
   1   chr1_43262546     ZGre    A    C        0      0        2 
   1   chr1_43262546     ZHar    A    C        0      0        2 
   1   chr1_43262546   Sample    A    C        0      0        2 
   1   chr1_43283791     AAsi    C    G        0      0        2 
   1   chr1_43283791     AKia    C    G        0      0        2 
   1   chr1_43283791     AOna    C    G        0      0        2 
   1   chr1_43283791     ASom    C    G        0      0        2 
   1   chr1_43283791     HCab    C    G        0      0        2 
   1   chr1_43283791     HPrz    C    G        0      0        2 
   1   chr1_43283791     ZBoe    C    G        0      0        2 
   1   chr1_43283791     ZGre    C    G        0      0        2 
   1   chr1_43283791     ZHar    C    G      0.5      1        2 
   1   chr1_43283791   Sample    C    G        0      0        2 
   1   chr1_43310464     AAsi    G    T        0      0        2 
   1   chr1_43310464     AKia    G    T        0      0        2 
   1   chr1_43310464     AOna    G    T        0      0        2 
   1   chr1_43310464     ASom    G    T        0      0        2 
   1   chr1_43310464     HCab    G    T        0      0        2 
   1   chr1_43310464     HPrz    G    T        1      2        2 
   1   chr1_43310464     ZBoe    G    T        0      0        2 
   1   chr1_43310464     ZGre    G    T        0      0        2 
   1   chr1_43310464     ZHar    G    T        0      0        2 
   1   chr1_43310464   Sample    G    T        0      0        2 
   1   chr1_43318454     AAsi    C    A        0      0        2 
   1   chr1_43318454     AKia    C    A        0      0        2 
   1   chr1_43318454     AOna    C    A        0      0        2 
   1   chr1_43318454     ASom    C    A        0      0        2 
   1   chr1_43318454     HCab    C    A        1      2        2 
   1   chr1_43318454     HPrz    C    A        1      2        2 
   1   chr1_43318454     ZBoe    C    A        0      0        2 
   1   chr1_43318454     ZGre    C    A        0      0        2 
   1   chr1_43318454     ZHar    C    A        0      0        2 
   1   chr1_43318454   Sample    C    A        0      0        2 
   1   chr1_43326773     AAsi    G    T        0      0        2 
   1   chr1_43326773     AKia    G    T        0      0        2 
   1   chr1_43326773     AOna    G    T        0      0        2 
   1   chr1_43326773     ASom    G    T        0      0        2 
   1   chr1_43326773     HCab    G    T        1      2        2 
   1   chr1_43326773     HPrz    G    T        1      2        2 
   1   chr1_43326773     ZBoe    G    T        0      0        2 
   1   chr1_43326773     ZGre    G    T        0      0        2 
   1   chr1_43326773     ZHar    G    T        0      0        2 
   1   chr1_43326773   Sample    G    T        0      0        2 
   1   chr1_43364628     AAsi    A    T        0      0        2 
   1   chr1_43364628     AKia    A    T        1      2        2 
   1   chr1_43364628     AOna    A    T        1      2        2 
   1   chr1_43364628     ASom    A    T        0      0        2 
   1   chr1_43364628     HCab    A    T        1      2        2 
   1   chr1_43364628     HPrz    A    T        1      2        2 
   1   chr1_43364628     ZBoe    A    T        0      0        2 
   1   chr1_43364628     ZGre    A    T        0      0        2 
   1   chr1_43364628     ZHar    A    T        0      0        2 
   1   chr1_43364628   Sample    A    T        0      0        2 
   1   chr1_43366007     AAsi    C    G        0      0        2 
   1   chr1_43366007     AKia    C    G        0      0        2 
   1   chr1_43366007     AOna    C    G        0      0        2 
   1   chr1_43366007     ASom    C    G        0      0        2 
   1   chr1_43366007     HCab    C    G        1      2        2 
   1   chr1_43366007     HPrz    C    G        1      2        2 
   1   chr1_43366007     ZBoe    C    G        0      0        2 
   1   chr1_43366007     ZGre    C    G        0      0        2 
   1   chr1_43366007     ZHar    C    G        0      0        2 
   1   chr1_43366007   Sample    C    G        0      0        2 
   1   chr1_43376448     AAsi    C    A        0      0        2 
   1   chr1_43376448     AKia    C    A        0      0        2 
   1   chr1_43376448     AOna    C    A        0      0        2 
   1   chr1_43376448     ASom    C    A        0      0        2 
   1   chr1_43376448     HCab    C    A        0      0        2 
   1   chr1_43376448     HPrz    C    A        0      0        2 
   1   chr1_43376448     ZBoe    C    A        0      0        2 
   1   chr1_43376448     ZGre    C    A        0      0        2 
   1   chr1_43376448     ZHar    C    A        1      2        2 
   1   chr1_43376448   Sample    C    A        0      0        2 
   1   chr1_43378095     AAsi    T    G        0      0        2 
   1   chr1_43378095     AKia    T    G        0      0        2 
   1   chr1_43378095     AOna    T    G        0      0        2 
   1   chr1_43378095     ASom    T    G        0      0        2 
   1   chr1_43378095     HCab    T    G        1      2        2 
   1   chr1_43378095     HPrz    T    G        1      2        2 
   1   chr1_43378095     ZBoe    T    G        0      0        2 
   1   chr1_43378095     ZGre    T    G        0      0        2 
   1   chr1_43378095     ZHar    T    G        0      0        2 
   1   chr1_43378095   Sample    T    G        0      0        2 
   1   chr1_43415496     AAsi    T    G        0      0        2 
   1   chr1_43415496     AKia    T    G        1      2        2 
   1   chr1_43415496     AOna    T    G        0      0        2 
   1   chr1_43415496     ASom    T    G        0      0        2 
   1   chr1_43415496     HCab    T    G        0      0        2 
   1   chr1_43415496     HPrz    T    G        0      0        2 
   1   chr1_43415496     ZBoe    T    G        0      0        2 
   1   chr1_43415496     ZGre    T    G        0      0        2 
   1   chr1_43415496     ZHar    T    G        0      0        2 
   1   chr1_43415496   Sample    T    G        0      0        2 
   1   chr1_43423641     AAsi    G    C        0      0        2 
   1   chr1_43423641     AKia    G    C      0.5      1        2 
   1   chr1_43423641     AOna    G    C        0      0        2 
   1   chr1_43423641     ASom    G    C        0      0        2 
   1   chr1_43423641     HCab    G    C        0      0        2 
   1   chr1_43423641     HPrz    G    C        0      0        2 
   1   chr1_43423641     ZBoe    G    C        0      0        2 
   1   chr1_43423641     ZGre    G    C        0      0        2 
   1   chr1_43423641     ZHar    G    C        0      0        2 
   1   chr1_43423641   Sample    G    C        0      0        2 
   1   chr1_43434311     AAsi    C    A        0      0        2 
   1   chr1_43434311     AKia    C    A        0      0        2 
   1   chr1_43434311     AOna    C    A        0      0        2 
   1   chr1_43434311     ASom    C    A        0      0        2 
   1   chr1_43434311     HCab    C    A        0      0        2 
   1   chr1_43434311     HPrz    C    A        0      0        2 
   1   chr1_43434311     ZBoe    C    A      0.5      1        2 
   1   chr1_43434311     ZGre    C    A        0      0        2 
   1   chr1_43434311     ZHar    C    A        0      0        2 
   1   chr1_43434311   Sample    C    A        0      0        2 
   1   chr1_43476163     AAsi    G    C        0      0        2 
   1   chr1_43476163     AKia    G    C        0      0        2 
   1   chr1_43476163     AOna    G    C      0.5      1        2 
   1   chr1_43476163     ASom    G    C        0      0        2 
   1   chr1_43476163     HCab    G    C        0      0        2 
   1   chr1_43476163     HPrz    G    C        0      0        2 
   1   chr1_43476163     ZBoe    G    C        0      0        2 
   1   chr1_43476163     ZGre    G    C        0      0        2 
   1   chr1_43476163     ZHar    G    C        0      0        2 
   1   chr1_43476163   Sample    G    C        0      0        2 
   1   chr1_43479332     AAsi    C    G        0      0        2 
   1   chr1_43479332     AKia    C    G        1      2        2 
   1   chr1_43479332     AOna    C    G      0.5      1        2 
   1   chr1_43479332     ASom    C    G        0      0        2 
   1   chr1_43479332     HCab    C    G        0      0        2 
   1   chr1_43479332     HPrz    C    G        0      0        2 
   1   chr1_43479332     ZBoe    C    G        0      0        2 
   1   chr1_43479332     ZGre    C    G        0      0        2 
   1   chr1_43479332     ZHar    C    G        0      0        2 
   1   chr1_43479332   Sample    C    G        0      0        2 
   1   chr1_43480240     AAsi    T    G        0      0        2 
   1   chr1_43480240     AKia    T    G        0      0        2 
   1   chr1_43480240     AOna    T    G        0      0        2 
   1   chr1_43480240     ASom    T    G        0      0        2 
   1   chr1_43480240     HCab    T    G        1      2        2 
   1   chr1_43480240     HPrz    T    G        1      2        2 
   1   chr1_43480240     ZBoe    T    G        0      0        2 
   1   chr1_43480240     ZGre    T    G        0      0        2 
   1   chr1_43480240     ZHar    T    G        0      0        2 
   1   chr1_43480240   Sample    T    G        0      0        2 
   1   chr1_43481682     AAsi    T    G        0      0        2 
   1   chr1_43481682     AKia    T    G        0      0        2 
   1   chr1_43481682     AOna    T    G        0      0        2 
   1   chr1_43481682     ASom    T    G        0      0        2 
   1   chr1_43481682     HCab    T    G      0.5      1        2 
   1   chr1_43481682     HPrz    T    G        0      0        2 
   1   chr1_43481682     ZBoe    T    G        0      0        2 
   1   chr1_43481682     ZGre    T    G        0      0        2 
   1   chr1_43481682     ZHar    T    G        0      0        2 
   1   chr1_43481682   Sample    T    G        0      0        2 
   1   chr1_43486410     AAsi    A    T        0      0        2 
   1   chr1_43486410     AKia    A    T        0      0        2 
   1   chr1_43486410     AOna    A    T        0      0        2 
   1   chr1_43486410     ASom    A    T        0      0        2 
   1   chr1_43486410     HCab    A    T        0      0        2 
   1   chr1_43486410     HPrz    A    T        0      0        2 
   1   chr1_43486410     ZBoe    A    T        0      0        2 
   1   chr1_43486410     ZGre    A    T        0      0        2 
   1   chr1_43486410     ZHar    A    T        1      2        2 
   1   chr1_43486410   Sample    A    T        0      0        2 
   1   chr1_43507397     AAsi    G    C        0      0        2 
   1   chr1_43507397     AKia    G    C        0      0        2 
   1   chr1_43507397     AOna    G    C        0      0        2 
   1   chr1_43507397     ASom    G    C        0      0        2 
   1   chr1_43507397     HCab    G    C        0      0        2 
   1   chr1_43507397     HPrz    G    C        1      2        2 
   1   chr1_43507397     ZBoe    G    C        0      0        2 
   1   chr1_43507397     ZGre    G    C        0      0        2 
   1   chr1_43507397     ZHar    G    C        0      0        2 
   1   chr1_43507397   Sample    G    C        0      0        2 
   1   chr1_43508821     AAsi    T    G        0      0        2 
   1   chr1_43508821     AKia    T    G        0      0        2 
   1   chr1_43508821     AOna    T    G      0.5      1        2 
   1   chr1_43508821     ASom    T    G        0      0        2 
   1   chr1_43508821     HCab    T    G        0      0        2 
   1   chr1_43508821     HPrz    T    G        0      0        2 
   1   chr1_43508821     ZBoe    T    G        0      0        2 
   1   chr1_43508821     ZGre    T    G        0      0        2 
   1   chr1_43508821     ZHar    T    G        0      0        2 
   1   chr1_43508821   Sample    T    G        0      0        2 
   1   chr1_43524513     AAsi    C    A        0      0        2 
   1   chr1_43524513     AKia    C    A        0      0        2 
   1   chr1_43524513     AOna    C    A        0      0        2 
   1   chr1_43524513     ASom    C    A        0      0        2 
   1   chr1_43524513     HCab    C    A        0      0        2 
   1   chr1_43524513     HPrz    C    A        0      0        2 
   1   chr1_43524513     ZBoe    C    A        1      2        2 
   1   chr1_43524513     ZGre    C    A        0      0        2 
   1   chr1_43524513     ZHar    C    A        0      0        2 
   1   chr1_43524513   Sample    C    A        0      0        2 
   1   chr1_43542426     AAsi    T    A        0      0        2 
   1   chr1_43542426     AKia    T    A        0      0        2 
   1   chr1_43542426     AOna    T    A        0      0        2 
   1   chr1_43542426     ASom    T    A        0      0        2 
   1   chr1_43542426     HCab    T    A        0      0        2 
   1   chr1_43542426     HPrz    T    A        1      2        2 
   1   chr1_43542426     ZBoe    T    A        0      0        2 
   1   chr1_43542426     ZGre    T    A        0      0        2 
   1   chr1_43542426     ZHar    T    A        0      0        2 
   1   chr1_43542426   Sample    T    A        0      0        2 
   1   chr1_43542688     AAsi    T    A        0      0        2 
   1   chr1_43542688     AKia    T    A        1      2        2 
   1   chr1_43542688     AOna    T    A        0      0        2 
   1   chr1_43542688     ASom    T    A        0      0        2 
   1   chr1_43542688     HCab    T    A        0      0        2 
   1   chr1_43542688     HPrz    T    A        0      0        2 
   1   chr1_43542688     ZBoe    T    A        0      0        2 
   1   chr1_43542688     ZGre    T    A        0      0        2 
   1   chr1_43542688     ZHar    T    A        0      0        2 
   1   chr1_43542688   Sample    T    A        0      0        2 
   1   chr1_43573840     AAsi    C    G        0      0        2 
   1   chr1_43573840     AKia    C    G        1      2        2 
   1   chr1_43573840     AOna    C    G      0.5      1        2 
   1   chr1_43573840     ASom    C    G        0      0        2 
   1   chr1_43573840     HCab    C    G        0      0        2 
   1   chr1_43573840     HPrz    C    G        0      0        2 
   1   chr1_43573840     ZBoe    C    G        1      2        2 
   1   chr1_43573840     ZGre    C    G        1      2        2 
   1   chr1_43573840     ZHar    C    G        1      2        2 
   1   chr1_43573840   Sample    C    G        0      0        2 
   1   chr1_43596831     AAsi    A    C      0.5      1        2 
   1   chr1_43596831     AKia    A    C        0      0        2 
   1   chr1_43596831     AOna    A    C        0      0        2 
   1   chr1_43596831     ASom    A    C        0      0        2 
   1   chr1_43596831     HCab    A    C        0      0        2 
   1   chr1_43596831     HPrz    A    C        0      0        2 
   1   chr1_43596831     ZBoe    A    C        0      0        2 
   1   chr1_43596831     ZGre    A    C        0      0        2 
   1   chr1_43596831     ZHar    A    C        0      0        2 
   1   chr1_43596831   Sample    A    C        0      0        2 
   1   chr1_43682665     AAsi    G    C      0.5      1        2 
   1   chr1_43682665     AKia    G    C        0      0        2 
   1   chr1_43682665     AOna    G    C        0      0        2 
   1   chr1_43682665     ASom    G    C        0      0        2 
   1   chr1_43682665     HCab    G    C        0      0        2 
   1   chr1_43682665     HPrz    G    C        0      0        2 
   1   chr1_43682665     ZBoe    G    C        0      0        2 
   1   chr1_43682665     ZGre    G    C        0      0        2 
   1   chr1_43682665     ZHar    G    C        0      0        2 
   1   chr1_43682665   Sample    G    C        0      0        2 
   1   chr1_43715079     AAsi    T    G        0      0        2 
   1   chr1_43715079     AKia    T    G        0      0        2 
   1   chr1_43715079     AOna    T    G        0      0        2 
   1   chr1_43715079     ASom    T    G        0      0        2 
   1   chr1_43715079     HCab    T    G        1      2        2 
   1   chr1_43715079     HPrz    T    G        1      2        2 
   1   chr1_43715079     ZBoe    T    G        0      0        2 
   1   chr1_43715079     ZGre    T    G        0      0        2 
   1   chr1_43715079     ZHar    T    G        0      0        2 
   1   chr1_43715079   Sample    T    G        0      0        2 
   1   chr1_43719708     AAsi    T    A        0      0        2 
   1   chr1_43719708     AKia    T    A        0      0        2 
   1   chr1_43719708     AOna    T    A        0      0        2 
   1   chr1_43719708     ASom    T    A        0      0        2 
   1   chr1_43719708     HCab    T    A        0      0        2 
   1   chr1_43719708     HPrz    T    A        0      0        2 
   1   chr1_43719708     ZBoe    T    A        0      0        2 
   1   chr1_43719708     ZGre    T    A        1      2        2 
   1   chr1_43719708     ZHar    T    A        0      0        2 
   1   chr1_43719708   Sample    T    A        0      0        2 
   1   chr1_43743794     AAsi    A    C        0      0        2 
   1   chr1_43743794     AKia    A    C        0      0        2 
   1   chr1_43743794     AOna    A    C        0      0        2 
   1   chr1_43743794     ASom    A    C        0      0        2 
   1   chr1_43743794     HCab    A    C        0      0        2 
   1   chr1_43743794     HPrz    A    C        0      0        2 
   1   chr1_43743794     ZBoe    A    C        0      0        2 
   1   chr1_43743794     ZGre    A    C        0      0        2 
   1   chr1_43743794     ZHar    A    C      0.5      1        2 
   1   chr1_43743794   Sample    A    C        0      0        2 
   1   chr1_43763495     AAsi    T    G        0      0        2 
   1   chr1_43763495     AKia    T    G        0      0        2 
   1   chr1_43763495     AOna    T    G        0      0        2 
   1   chr1_43763495     ASom    T    G      0.5      1        2 
   1   chr1_43763495     HCab    T    G        0      0        2 
   1   chr1_43763495     HPrz    T    G        0      0        2 
   1   chr1_43763495     ZBoe    T    G        0      0        2 
   1   chr1_43763495     ZGre    T    G        0      0        2 
   1   chr1_43763495     ZHar    T    G        0      0        2 
   1   chr1_43763495   Sample    T    G        0      0        2 
   1   chr1_43767287     AAsi    T    G        0      0        2 
   1   chr1_43767287     AKia    T    G        0      0        2 
   1   chr1_43767287     AOna    T    G        0      0        2 
   1   chr1_43767287     ASom    T    G        0      0        2 
   1   chr1_43767287     HCab    T    G        0      0        2 
   1   chr1_43767287     HPrz    T    G        0      0        2 
   1   chr1_43767287     ZBoe    T    G        1      2        2 
   1   chr1_43767287     ZGre    T    G        0      0        2 
   1   chr1_43767287     ZHar    T    G        0      0        2 
   1   chr1_43767287   Sample    T    G        0      0        2 
   1   chr1_43775368     AAsi    A    C        0      0        2 
   1   chr1_43775368     AKia    A    C        0      0        2 
   1   chr1_43775368     AOna    A    C      0.5      1        2 
   1   chr1_43775368     ASom    A    C        0      0        2 
   1   chr1_43775368     HCab    A    C        0      0        2 
   1   chr1_43775368     HPrz    A    C        0      0        2 
   1   chr1_43775368     ZBoe    A    C        0      0        2 
   1   chr1_43775368     ZGre    A    C        0      0        2 
   1   chr1_43775368     ZHar    A    C        0      0        2 
   1   chr1_43775368   Sample    A    C        0      0        2 
   1   chr1_43784933     AAsi    A    C        0      0        2 
   1   chr1_43784933     AKia    A    C        0      0        2 
   1   chr1_43784933     AOna    A    C        0      0        2 
   1   chr1_43784933     ASom    A    C        0      0        2 
   1   chr1_43784933     HCab    A    C        1      2        2 
   1   chr1_43784933     HPrz    A    C        1      2        2 
   1   chr1_43784933     ZBoe    A    C        0      0        2 
   1   chr1_43784933     ZGre    A    C        0      0        2 
   1   chr1_43784933     ZHar    A    C        0      0        2 
   1   chr1_43784933   Sample    A    C        0      0        2 
   1   chr1_43792746     AAsi    T    G        0      0        2 
   1   chr1_43792746     AKia    T    G        0      0        2 
   1   chr1_43792746     AOna    T    G        0      0        2 
   1   chr1_43792746     ASom    T    G        0      0        2 
   1   chr1_43792746     HCab    T    G        1      2        2 
   1   chr1_43792746     HPrz    T    G        1      2        2 
   1   chr1_43792746     ZBoe    T    G        0      0        2 
   1   chr1_43792746     ZGre    T    G        0      0        2 
   1   chr1_43792746     ZHar    T    G        0      0        2 
   1   chr1_43792746   Sample    T    G        0      0        2 
   1   chr1_43805159     AAsi    C    G        0      0        2 
   1   chr1_43805159     AKia    C    G        0      0        2 
   1   chr1_43805159     AOna    C    G        0      0        2 
   1   chr1_43805159     ASom    C    G        0      0        2 
   1   chr1_43805159     HCab    C    G      0.5      1        2 
   1   chr1_43805159     HPrz    C    G        0      0        2 
   1   chr1_43805159     ZBoe    C    G        0      0        2 
   1   chr1_43805159     ZGre    C    G        0      0        2 
   1   chr1_43805159     ZHar    C    G        0      0        2 
   1   chr1_43805159   Sample    C    G        0      0        2 
   1   chr1_43824771     AAsi    A    T        0      0        2 
   1   chr1_43824771     AKia    A    T        0      0        2 
   1   chr1_43824771     AOna    A    T      0.5      1        2 
   1   chr1_43824771     ASom    A    T        0      0        2 
   1   chr1_43824771     HCab    A    T        0      0        2 
   1   chr1_43824771     HPrz    A    T        0      0        2 
   1   chr1_43824771     ZBoe    A    T        0      0        2 
   1   chr1_43824771     ZGre    A    T        0      0        2 
   1   chr1_43824771     ZHar    A    T        0      0        2 
   1   chr1_43824771   Sample    A    T        0      0        2 
   1   chr1_43849133     AAsi    C    G        0      0        2 
   1   chr1_43849133     AKia    C    G        0      0        2 
   1   chr1_43849133     AOna    C    G        0      0        2 
   1   chr1_43849133     ASom    C    G        0      0        2 
   1   chr1_43849133     HCab    C    G        1      2        2 
   1   chr1_43849133     HPrz    C    G        1      2        2 
   1   chr1_43849133     ZBoe    C    G        0      0        2 
   1   chr1_43849133     ZGre    C    G        0      0        2 
   1   chr1_43849133     ZHar    C    G        0      0        2 
   1   chr1_43849133   Sample    C    G        0      0        2 
   1   chr1_43899221     AAsi    T    G        0      0        2 
   1   chr1_43899221     AKia    T    G        0      0        2 
   1   chr1_43899221     AOna    T    G        0      0        2 
   1   chr1_43899221     ASom    T    G        0      0        2 
   1   chr1_43899221     HCab    T    G        0      0        2 
   1   chr1_43899221     HPrz    T    G        0      0        2 
   1   chr1_43899221     ZBoe    T    G        1      2        2 
   1   chr1_43899221     ZGre    T    G        1      2        2 
   1   chr1_43899221     ZHar    T    G        1      2        2 
   1   chr1_43899221   Sample    T    G        0      0        2 
   1   chr1_43920819     AAsi    G    C        0      0        2 
   1   chr1_43920819     AKia    G    C        0      0        2 
   1   chr1_43920819     AOna    G    C        0      0        2 
   1   chr1_43920819     ASom    G    C        0      0        2 
   1   chr1_43920819     HCab    G    C        0      0        2 
   1   chr1_43920819     HPrz    G    C        0      0        2 
   1   chr1_43920819     ZBoe    G    C        1      2        2 
   1   chr1_43920819     ZGre    G    C        1      2        2 
   1   chr1_43920819     ZHar    G    C        1      2        2 
   1   chr1_43920819   Sample    G    C        0      0        2 
   1   chr1_43941033     AAsi    G    C        0      0        2 
   1   chr1_43941033     AKia    G    C        0      0        2 
   1   chr1_43941033     AOna    G    C        0      0        2 
   1   chr1_43941033     ASom    G    C        0      0        2 
   1   chr1_43941033     HCab    G    C        1      2        2 
   1   chr1_43941033     HPrz    G    C        1      2        2 
   1   chr1_43941033     ZBoe    G    C        0      0        2 
   1   chr1_43941033     ZGre    G    C        0      0        2 
   1   chr1_43941033     ZHar    G    C        0      0        2 
   1   chr1_43941033   Sample    G    C        0      0        2 
   1   chr1_43993621     AAsi    C    G        0      0        2 
   1   chr1_43993621     AKia    C    G        0      0        2 
   1   chr1_43993621     AOna    C    G        0      0        2 
   1   chr1_43993621     ASom    C    G        0      0        2 
   1   chr1_43993621     HCab    C    G        0      0        2 
   1   chr1_43993621     HPrz    C    G        0      0        2 
   1   chr1_43993621     ZBoe    C    G        0      0        2 
   1   chr1_43993621     ZGre    C    G        0      0        2 
   1   chr1_43993621     ZHar    C    G      0.5      1        2 
   1   chr1_43993621   Sample    C    G        0      0        2 
   1   chr1_43998425     AAsi    C    A        0      0        2 
   1   chr1_43998425     AKia    C    A        0      0        2 
   1   chr1_43998425     AOna    C    A      0.5      1        2 
   1   chr1_43998425     ASom    C    A        0      0        2 
   1   chr1_43998425     HCab    C    A        0      0        2 
   1   chr1_43998425     HPrz    C    A        0      0        2 
   1   chr1_43998425     ZBoe    C    A        0      0        2 
   1   chr1_43998425     ZGre    C    A        0      0        2 
   1   chr1_43998425     ZHar    C    A        0      0        2 
   1   chr1_43998425   Sample    C    A        0      0        2 
   1   chr1_44017621     AAsi    A    C        0      0        2 
   1   chr1_44017621     AKia    A    C        0      0        2 
   1   chr1_44017621     AOna    A    C        0      0        2 
   1   chr1_44017621     ASom    A    C        0      0        2 
   1   chr1_44017621     HCab    A    C      0.5      1        2 
   1   chr1_44017621     HPrz    A    C      0.5      1        2 
   1   chr1_44017621     ZBoe    A    C        0      0        2 
   1   chr1_44017621     ZGre    A    C        0      0        2 
   1   chr1_44017621     ZHar    A    C        0      0        2 
   1   chr1_44017621   Sample    A    C        0      0        2 
   1   chr1_44023393     AAsi    G    T        0      0        2 
   1   chr1_44023393     AKia    G    T        0      0        2 
   1   chr1_44023393     AOna    G    T      0.5      1        2 
   1   chr1_44023393     ASom    G    T        0      0        2 
   1   chr1_44023393     HCab    G    T        0      0        2 
   1   chr1_44023393     HPrz    G    T        0      0        2 
   1   chr1_44023393     ZBoe    G    T        0      0        2 
   1   chr1_44023393     ZGre    G    T        0      0        2 
   1   chr1_44023393     ZHar    G    T        0      0        2 
   1   chr1_44023393   Sample    G    T        0      0        2 
   1   chr1_44058133     AAsi    C    A        0      0        2 
   1   chr1_44058133     AKia    C    A        0      0        2 
   1   chr1_44058133     AOna    C    A        0      0        2 
   1   chr1_44058133     ASom    C    A        0      0        2 
   1   chr1_44058133     HCab    C    A        0      0        2 
   1   chr1_44058133     HPrz    C    A        0      0        2 
   1   chr1_44058133     ZBoe    C    A        1      2        2 
   1   chr1_44058133     ZGre    C    A        1      2        2 
   1   chr1_44058133     ZHar    C    A        0      0        2 
   1   chr1_44058133   Sample    C    A        0      0        2 
   1   chr1_44063214     AAsi    A    C        0      0        2 
   1   chr1_44063214     AKia    A    C        0      0        2 
   1   chr1_44063214     AOna    A    C        0      0        2 
   1   chr1_44063214     ASom    A    C        0      0        2 
   1   chr1_44063214     HCab    A    C        1      2        2 
   1   chr1_44063214     HPrz    A    C        1      2        2 
   1   chr1_44063214     ZBoe    A    C        0      0        2 
   1   chr1_44063214     ZGre    A    C        0      0        2 
   1   chr1_44063214     ZHar    A    C        0      0        2 
   1   chr1_44063214   Sample    A    C        0      0        2 
   1   chr1_44065758     AAsi    G    T        0      0        2 
   1   chr1_44065758     AKia    G    T        0      0        2 
   1   chr1_44065758     AOna    G    T        0      0        2 
   1   chr1_44065758     ASom    G    T        0      0        2 
   1   chr1_44065758     HCab    G    T        0      0        2 
   1   chr1_44065758     HPrz    G    T        0      0        2 
   1   chr1_44065758     ZBoe    G    T      0.5      1        2 
   1   chr1_44065758     ZGre    G    T        0      0        2 
   1   chr1_44065758     ZHar    G    T        0      0        2 
   1   chr1_44065758   Sample    G    T        0      0        2 
   1   chr1_44113107     AAsi    A    T        0      0        2 
   1   chr1_44113107     AKia    A    T        0      0        2 
   1   chr1_44113107     AOna    A    T        0      0        2 
   1   chr1_44113107     ASom    A    T        0      0        2 
   1   chr1_44113107     HCab    A    T        0      0        2 
   1   chr1_44113107     HPrz    A    T        0      0        2 
   1   chr1_44113107     ZBoe    A    T        0      0        2 
   1   chr1_44113107     ZGre    A    T        0      0        2 
   1   chr1_44113107     ZHar    A    T        1      2        2 
   1   chr1_44113107   Sample    A    T        0      0        2 
   1   chr1_44139138     AAsi    C    A        0      0        2 
   1   chr1_44139138     AKia    C    A        0      0        2 
   1   chr1_44139138     AOna    C    A        0      0        2 
   1   chr1_44139138     ASom    C    A        0      0        2 
   1   chr1_44139138     HCab    C    A        0      0        2 
   1   chr1_44139138     HPrz    C    A        1      2        2 
   1   chr1_44139138     ZBoe    C    A        0      0        2 
   1   chr1_44139138     ZGre    C    A        0      0        2 
   1   chr1_44139138     ZHar    C    A        0      0        2 
   1   chr1_44139138   Sample    C    A        0      0        2 
   1   chr1_44169123     AAsi    T    G        0      0        2 
   1   chr1_44169123     AKia    T    G        1      2        2 
   1   chr1_44169123     AOna    T    G        0      0        2 
   1   chr1_44169123     ASom    T    G        0      0        2 
   1   chr1_44169123     HCab    T    G        0      0        2 
   1   chr1_44169123     HPrz    T    G        0      0        2 
   1   chr1_44169123     ZBoe    T    G        0      0        2 
   1   chr1_44169123     ZGre    T    G        0      0        2 
   1   chr1_44169123     ZHar    T    G        0      0        2 
   1   chr1_44169123   Sample    T    G        0      0        2 
   1   chr1_44174413     AAsi    G    C        0      0        2 
   1   chr1_44174413     AKia    G    C        0      0        2 
   1   chr1_44174413     AOna    G    C      0.5      1        2 
   1   chr1_44174413     ASom    G    C        0      0        2 
   1   chr1_44174413     HCab    G    C        0      0        2 
   1   chr1_44174413     HPrz    G    C        0      0        2 
   1   chr1_44174413     ZBoe    G    C        0      0        2 
   1   chr1_44174413     ZGre    G    C        0      0        2 
   1   chr1_44174413     ZHar    G    C        0      0        2 
   1   chr1_44174413   Sample    G    C        0      0        2 
   1   chr1_44202634     AAsi    A    T      0.5      1        2 
   1   chr1_44202634     AKia    A    T        0      0        2 
   1   chr1_44202634     AOna    A    T        0      0        2 
   1   chr1_44202634     ASom    A    T        0      0        2 
   1   chr1_44202634     HCab    A    T        0      0        2 
   1   chr1_44202634     HPrz    A    T        0      0        2 
   1   chr1_44202634     ZBoe    A    T        0      0        2 
   1   chr1_44202634     ZGre    A    T        0      0        2 
   1   chr1_44202634     ZHar    A    T        0      0        2 
   1   chr1_44202634   Sample    A    T        0      0        2 
   1   chr1_44205108     AAsi    C    A        1      2        2 
   1   chr1_44205108     AKia    C    A        0      0        2 
   1   chr1_44205108     AOna    C    A        0      0        2 
   1   chr1_44205108     ASom    C    A        1      2        2 
   1   chr1_44205108     HCab    C    A        0      0        2 
   1   chr1_44205108     HPrz    C    A        0      0        2 
   1   chr1_44205108     ZBoe    C    A        0      0        2 
   1   chr1_44205108     ZGre    C    A        0      0        2 
   1   chr1_44205108     ZHar    C    A        0      0        2 
   1   chr1_44205108   Sample    C    A        1      2        2 
   1   chr1_44245578     AAsi    T    G        0      0        2 
   1   chr1_44245578     AKia    T    G        0      0        2 
   1   chr1_44245578     AOna    T    G      0.5      1        2 
   1   chr1_44245578     ASom    T    G        0      0        2 
   1   chr1_44245578     HCab    T    G        1      2        2 
   1   chr1_44245578     HPrz    T    G        1      2        2 
   1   chr1_44245578     ZBoe    T    G        0      0        2 
   1   chr1_44245578     ZGre    T    G        0      0        2 
   1   chr1_44245578     ZHar    T    G        0      0        2 
   1   chr1_44245578   Sample    T    G        0      0        2 
   1   chr1_44251349     AAsi    C    A        1      2        2 
   1   chr1_44251349     AKia    C    A        0      0        2 
   1   chr1_44251349     AOna    C    A        0      0        2 
   1   chr1_44251349     ASom    C    A        1      2        2 
   1   chr1_44251349     HCab    C    A        0      0        2 
   1   chr1_44251349     HPrz    C    A        0      0        2 
   1   chr1_44251349     ZBoe    C    A        1      2        2 
   1   chr1_44251349     ZGre    C    A        1      2        2 
   1   chr1_44251349     ZHar    C    A        0      0        2 
   1   chr1_44251349   Sample    C    A        1      2        2 
   1   chr1_44261454     AAsi    T    G        0      0        2 
   1   chr1_44261454     AKia    T    G        0      0        2 
   1   chr1_44261454     AOna    T    G        0      0        2 
   1   chr1_44261454     ASom    T    G        0      0        2 
   1   chr1_44261454     HCab    T    G      0.5      1        2 
   1   chr1_44261454     HPrz    T    G        0      0        2 
   1   chr1_44261454     ZBoe    T    G        0      0        2 
   1   chr1_44261454     ZGre    T    G        0      0        2 
   1   chr1_44261454     ZHar    T    G        0      0        2 
   1   chr1_44261454   Sample    T    G        0      0        2 
   1   chr1_44267490     AAsi    C    A        0      0        2 
   1   chr1_44267490     AKia    C    A        0      0        2 
   1   chr1_44267490     AOna    C    A        0      0        2 
   1   chr1_44267490     ASom    C    A        0      0        2 
   1   chr1_44267490     HCab    C    A        0      0        2 
   1   chr1_44267490     HPrz    C    A        0      0        2 
   1   chr1_44267490     ZBoe    C    A        0      0        2 
   1   chr1_44267490     ZGre    C    A        1      2        2 
   1   chr1_44267490     ZHar    C    A        0      0        2 
   1   chr1_44267490   Sample    C    A        0      0        2 
   1   chr1_44272565     AAsi    T    G        0      0        2 
   1   chr1_44272565     AKia    T    G        1      2        2 
   1   chr1_44272565     AOna    T    G      0.5      1        2 
   1   chr1_44272565     ASom    T    G        0      0        2 
   1   chr1_44272565     HCab    T    G        0      0        2 
   1   chr1_44272565     HPrz    T    G        0      0        2 
   1   chr1_44272565     ZBoe    T    G        0      0        2 
   1   chr1_44272565     ZGre    T    G        0      0        2 
   1   chr1_44272565     ZHar    T    G        0      0        2 
   1   chr1_44272565   Sample    T    G        0      0        2 
   1   chr1_44286983     AAsi    A    C      0.5      1        2 
   1   chr1_44286983     AKia    A    C        0      0        2 
   1   chr1_44286983     AOna    A    C        0      0        2 
   1   chr1_44286983     ASom    A    C        0      0        2 
   1   chr1_44286983     HCab    A    C        0      0        2 
   1   chr1_44286983     HPrz    A    C        0      0        2 
   1   chr1_44286983     ZBoe    A    C        0      0        2 
   1   chr1_44286983     ZGre    A    C        0      0        2 
   1   chr1_44286983     ZHar    A    C        0      0        2 
   1   chr1_44286983   Sample    A    C        0      0        2 
   1   chr1_44294163     AAsi    A    T        0      0        2 
   1   chr1_44294163     AKia    A    T        0      0        2 
   1   chr1_44294163     AOna    A    T        0      0        2 
   1   chr1_44294163     ASom    A    T        0      0        2 
   1   chr1_44294163     HCab    A    T        1      2        2 
   1   chr1_44294163     HPrz    A    T        1      2        2 
   1   chr1_44294163     ZBoe    A    T        0      0        2 
   1   chr1_44294163     ZGre    A    T        0      0        2 
   1   chr1_44294163     ZHar    A    T        0      0        2 
   1   chr1_44294163   Sample    A    T        0      0        2 
   1   chr1_44297607     AAsi    G    T        0      0        2 
   1   chr1_44297607     AKia    G    T        0      0        2 
   1   chr1_44297607     AOna    G    T        0      0        2 
   1   chr1_44297607     ASom    G    T        0      0        2 
   1   chr1_44297607     HCab    G    T        1      2        2 
   1   chr1_44297607     HPrz    G    T        1      2        2 
   1   chr1_44297607     ZBoe    G    T        0      0        2 
   1   chr1_44297607     ZGre    G    T        0      0        2 
   1   chr1_44297607     ZHar    G    T        0      0        2 
   1   chr1_44297607   Sample    G    T        0      0        2 
   1   chr1_44349937     AAsi    C    A        1      2        2 
   1   chr1_44349937     AKia    C    A        1      2        2 
   1   chr1_44349937     AOna    C    A        1      2        2 
   1   chr1_44349937     ASom    C    A        1      2        2 
   1   chr1_44349937     HCab    C    A        0      0        2 
   1   chr1_44349937     HPrz    C    A        0      0        2 
   1   chr1_44349937     ZBoe    C    A        0      0        2 
   1   chr1_44349937     ZGre    C    A        0      0        2 
   1   chr1_44349937     ZHar    C    A        0      0        2 
   1   chr1_44349937   Sample    C    A        1      2        2 
   1   chr1_44350998     AAsi    G    C        0      0        2 
   1   chr1_44350998     AKia    G    C        0      0        2 
   1   chr1_44350998     AOna    G    C        0      0        2 
   1   chr1_44350998     ASom    G    C        0      0        2 
   1   chr1_44350998     HCab    G    C        0      0        2 
   1   chr1_44350998     HPrz    G    C      0.5      1        2 
   1   chr1_44350998     ZBoe    G    C        0      0        2 
   1   chr1_44350998     ZGre    G    C        0      0        2 
   1   chr1_44350998     ZHar    G    C        0      0        2 
   1   chr1_44350998   Sample    G    C        0      0        2 
   1   chr1_44369559     AAsi    G    C        0      0        2 
   1   chr1_44369559     AKia    G    C        0      0        2 
   1   chr1_44369559     AOna    G    C        0      0        2 
   1   chr1_44369559     ASom    G    C        0      0        2 
   1   chr1_44369559     HCab    G    C        1      2        2 
   1   chr1_44369559     HPrz    G    C        1      2        2 
   1   chr1_44369559     ZBoe    G    C        0      0        2 
   1   chr1_44369559     ZGre    G    C        0      0        2 
   1   chr1_44369559     ZHar    G    C        0      0        2 
   1   chr1_44369559   Sample    G    C        0      0        2 
   1   chr1_44370095     AAsi    A    T        0      0        2 
   1   chr1_44370095     AKia    A    T        0      0        2 
   1   chr1_44370095     AOna    A    T        0      0        2 
   1   chr1_44370095     ASom    A    T        0      0        2 
   1   chr1_44370095     HCab    A    T      0.5      1        2 
   1   chr1_44370095     HPrz    A    T        0      0        2 
   1   chr1_44370095     ZBoe    A    T        0      0        2 
   1   chr1_44370095     ZGre    A    T        0      0        2 
   1   chr1_44370095     ZHar    A    T        0      0        2 
   1   chr1_44370095   Sample    A    T        0      0        2 
   1   chr1_44376809     AAsi    T    G        1      2        2 
   1   chr1_44376809     AKia    T    G        0      0        2 
   1   chr1_44376809     AOna    T    G        0      0        2 
   1   chr1_44376809     ASom    T    G        0      0        2 
   1   chr1_44376809     HCab    T    G        0      0        2 
   1   chr1_44376809     HPrz    T    G        0      0        2 
   1   chr1_44376809     ZBoe    T    G        0      0        2 
   1   chr1_44376809     ZGre    T    G        0      0        2 
   1   chr1_44376809     ZHar    T    G        0      0        2 
   1   chr1_44376809   Sample    T    G        0      0        2 
   1   chr1_44669729     AAsi    T    A        0      0        2 
   1   chr1_44669729     AKia    T    A        0      0        2 
   1   chr1_44669729     AOna    T    A        0      0        2 
   1   chr1_44669729     ASom    T    A        0      0        2 
   1   chr1_44669729     HCab    T    A        0      0        2 
   1   chr1_44669729     HPrz    T    A        0      0        2 
   1   chr1_44669729     ZBoe    T    A      0.5      1        2 
   1   chr1_44669729     ZGre    T    A        0      0        2 
   1   chr1_44669729     ZHar    T    A        0      0        2 
   1   chr1_44669729   Sample    T    A        0      0        2 
   1   chr1_44680126     AAsi    C    A        0      0        2 
   1   chr1_44680126     AKia    C    A        0      0        2 
   1   chr1_44680126     AOna    C    A        0      0        2 
   1   chr1_44680126     ASom    C    A        0      0        2 
   1   chr1_44680126     HCab    C    A        1      2        2 
   1   chr1_44680126     HPrz    C    A        1      2        2 
   1   chr1_44680126     ZBoe    C    A        0      0        2 
   1   chr1_44680126     ZGre    C    A        0      0        2 
   1   chr1_44680126     ZHar    C    A        0      0        2 
   1   chr1_44680126   Sample    C    A        0      0        2 
   1   chr1_44725881     AAsi    A    C        0      0        2 
   1   chr1_44725881     AKia    A    C        0      0        2 
   1   chr1_44725881     AOna    A    C      0.5      1        2 
   1   chr1_44725881     ASom    A    C        0      0        2 
   1   chr1_44725881     HCab    A    C        0      0        2 
   1   chr1_44725881     HPrz    A    C        0      0        2 
   1   chr1_44725881     ZBoe    A    C        0      0        2 
   1   chr1_44725881     ZGre    A    C        0      0        2 
   1   chr1_44725881     ZHar    A    C        0      0        2 
   1   chr1_44725881   Sample    A    C        0      0        2 
   1   chr1_44740230     AAsi    C    G        0      0        2 
   1   chr1_44740230     AKia    C    G      0.5      1        2 
   1   chr1_44740230     AOna    C    G        0      0        2 
   1   chr1_44740230     ASom    C    G        0      0        2 
   1   chr1_44740230     HCab    C    G        0      0        2 
   1   chr1_44740230     HPrz    C    G        0      0        2 
   1   chr1_44740230     ZBoe    C    G        0      0        2 
   1   chr1_44740230     ZGre    C    G        0      0        2 
   1   chr1_44740230     ZHar    C    G        0      0        2 
   1   chr1_44740230   Sample    C    G        0      0        2 
   1   chr1_44751780     AAsi    G    C        0      0        2 
   1   chr1_44751780     AKia    G    C        0      0        2 
   1   chr1_44751780     AOna    G    C        0      0        2 
   1   chr1_44751780     ASom    G    C        0      0        2 
   1   chr1_44751780     HCab    G    C        0      0        2 
   1   chr1_44751780     HPrz    G    C      0.5      1        2 
   1   chr1_44751780     ZBoe    G    C        0      0        2 
   1   chr1_44751780     ZGre    G    C        0      0        2 
   1   chr1_44751780     ZHar    G    C        0      0        2 
   1   chr1_44751780   Sample    G    C        0      0        2 
   1   chr1_44756424     AAsi    A    C        0      0        2 
   1   chr1_44756424     AKia    A    C        0      0        2 
   1   chr1_44756424     AOna    A    C        0      0        2 
   1   chr1_44756424     ASom    A    C        0      0        2 
   1   chr1_44756424     HCab    A    C        1      2        2 
   1   chr1_44756424     HPrz    A    C        1      2        2 
   1   chr1_44756424     ZBoe    A    C        0      0        2 
   1   chr1_44756424     ZGre    A    C        0      0        2 
   1   chr1_44756424     ZHar    A    C        0      0        2 
   1   chr1_44756424   Sample    A    C        0      0        2 
   1   chr1_44760368     AAsi    G    C        0      0        2 
   1   chr1_44760368     AKia    G    C        0      0        2 
   1   chr1_44760368     AOna    G    C        0      0        2 
   1   chr1_44760368     ASom    G    C        0      0        2 
   1   chr1_44760368     HCab    G    C        0      0        2 
   1   chr1_44760368     HPrz    G    C      0.5      1        2 
   1   chr1_44760368     ZBoe    G    C        0      0        2 
   1   chr1_44760368     ZGre    G    C        0      0        2 
   1   chr1_44760368     ZHar    G    C        0      0        2 
   1   chr1_44760368   Sample    G    C        0      0        2 
   1   chr1_44766595     AAsi    C    G        0      0        2 
   1   chr1_44766595     AKia    C    G      0.5      1        2 
   1   chr1_44766595     AOna    C    G        0      0        2 
   1   chr1_44766595     ASom    C    G        0      0        2 
   1   chr1_44766595     HCab    C    G        0      0        2 
   1   chr1_44766595     HPrz    C    G        0      0        2 
   1   chr1_44766595     ZBoe    C    G        0      0        2 
   1   chr1_44766595     ZGre    C    G        0      0        2 
   1   chr1_44766595     ZHar    C    G        0      0        2 
   1   chr1_44766595   Sample    C    G        0      0        2 
   1   chr1_44782337     AAsi    G    C        0      0        2 
   1   chr1_44782337     AKia    G    C      0.5      1        2 
   1   chr1_44782337     AOna    G    C        0      0        2 
   1   chr1_44782337     ASom    G    C        0      0        2 
   1   chr1_44782337     HCab    G    C        0      0        2 
   1   chr1_44782337     HPrz    G    C        0      0        2 
   1   chr1_44782337     ZBoe    G    C        0      0        2 
   1   chr1_44782337     ZGre    G    C        0      0        2 
   1   chr1_44782337     ZHar    G    C        0      0        2 
   1   chr1_44782337   Sample    G    C        0      0        2 
   1   chr1_44790329     AAsi    G    C        0      0        2 
   1   chr1_44790329     AKia    G    C        1      2        2 
   1   chr1_44790329     AOna    G    C        0      0        2 
   1   chr1_44790329     ASom    G    C        0      0        2 
   1   chr1_44790329     HCab    G    C        0      0        2 
   1   chr1_44790329     HPrz    G    C        0      0        2 
   1   chr1_44790329     ZBoe    G    C        0      0        2 
   1   chr1_44790329     ZGre    G    C        0      0        2 
   1   chr1_44790329     ZHar    G    C        0      0        2 
   1   chr1_44790329   Sample    G    C        0      0        2 
   1   chr1_44797420     AAsi    T    A        0      0        2 
   1   chr1_44797420     AKia    T    A        0      0        2 
   1   chr1_44797420     AOna    T    A        0      0        2 
   1   chr1_44797420     ASom    T    A        0      0        2 
   1   chr1_44797420     HCab    T    A        0      0        2 
   1   chr1_44797420     HPrz    T    A        0      0        2 
   1   chr1_44797420     ZBoe    T    A        0      0        2 
   1   chr1_44797420     ZGre    T    A        0      0        2 
   1   chr1_44797420     ZHar    T    A        1      2        2 
   1   chr1_44797420   Sample    T    A        0      0        2 
   1   chr1_44836687     AAsi    C    G        0      0        2 
   1   chr1_44836687     AKia    C    G        0      0        2 
   1   chr1_44836687     AOna    C    G        0      0        2 
   1   chr1_44836687     ASom    C    G        0      0        2 
   1   chr1_44836687     HCab    C    G        0      0        2 
   1   chr1_44836687     HPrz    C    G        0      0        2 
   1   chr1_44836687     ZBoe    C    G        0      0        2 
   1   chr1_44836687     ZGre    C    G      0.5      1        2 
   1   chr1_44836687     ZHar    C    G        0      0        2 
   1   chr1_44836687   Sample    C    G        0      0        2 
   1   chr1_44869607     AAsi    T    G      0.5      1        2 
   1   chr1_44869607     AKia    T    G        0      0        2 
   1   chr1_44869607     AOna    T    G        0      0        2 
   1   chr1_44869607     ASom    T    G        0      0        2 
   1   chr1_44869607     HCab    T    G        0      0        2 
   1   chr1_44869607     HPrz    T    G        0      0        2 
   1   chr1_44869607     ZBoe    T    G        0      0        2 
   1   chr1_44869607     ZGre    T    G        0      0        2 
   1   chr1_44869607     ZHar    T    G        0      0        2 
   1   chr1_44869607   Sample    T    G        0      0        2 
   1   chr1_44872414     AAsi    A    C        0      0        2 
   1   chr1_44872414     AKia    A    C        0      0        2 
   1   chr1_44872414     AOna    A    C        0      0        2 
   1   chr1_44872414     ASom    A    C        0      0        2 
   1   chr1_44872414     HCab    A    C        1      2        2 
   1   chr1_44872414     HPrz    A    C        1      2        2 
   1   chr1_44872414     ZBoe    A    C        0      0        2 
   1   chr1_44872414     ZGre    A    C        0      0        2 
   1   chr1_44872414     ZHar    A    C        0      0        2 
   1   chr1_44872414   Sample    A    C        0      0        2 
   1   chr1_44882780     AAsi    C    A        0      0        2 
   1   chr1_44882780     AKia    C    A        0      0        2 
   1   chr1_44882780     AOna    C    A        0      0        2 
   1   chr1_44882780     ASom    C    A        0      0        2 
   1   chr1_44882780     HCab    C    A        0      0        2 
   1   chr1_44882780     HPrz    C    A        0      0        2 
   1   chr1_44882780     ZBoe    C    A        0      0        2 
   1   chr1_44882780     ZGre    C    A        0      0        2 
   1   chr1_44882780     ZHar    C    A        1      2        2 
   1   chr1_44882780   Sample    C    A        0      0        2 
   1   chr1_44911225     AAsi    A    C        0      0        2 
   1   chr1_44911225     AKia    A    C        0      0        2 
   1   chr1_44911225     AOna    A    C        0      0        2 
   1   chr1_44911225     ASom    A    C        0      0        2 
   1   chr1_44911225     HCab    A    C        0      0        2 
   1   chr1_44911225     HPrz    A    C        0      0        2 
   1   chr1_44911225     ZBoe    A    C      0.5      1        2 
   1   chr1_44911225     ZGre    A    C        0      0        2 
   1   chr1_44911225     ZHar    A    C        0      0        2 
   1   chr1_44911225   Sample    A    C        0      0        2 
   1   chr1_44925151     AAsi    A    T        0      0        2 
   1   chr1_44925151     AKia    A    T        0      0        2 
   1   chr1_44925151     AOna    A    T        0      0        2 
   1   chr1_44925151     ASom    A    T        0      0        2 
   1   chr1_44925151     HCab    A    T        1      2        2 
   1   chr1_44925151     HPrz    A    T        1      2        2 
   1   chr1_44925151     ZBoe    A    T        0      0        2 
   1   chr1_44925151     ZGre    A    T        0      0        2 
   1   chr1_44925151     ZHar    A    T        0      0        2 
   1   chr1_44925151   Sample    A    T        0      0        2 
   1   chr1_44933174     AAsi    G    T        0      0        2 
```
