## Supplementary File 7. Zonkey (Schubert et al. 2017) report for donkey specimen Ancient7. for "No genetic evidence yet for hinnies at Mazongshan (400-160 BCE), northwestern China": excl_ts.frq.strat (part 3 of 92)

```
   1   chr1_44933174     AKia    G    T        0      0        2 
   1   chr1_44933174     AOna    G    T        0      0        2 
   1   chr1_44933174     ASom    G    T        0      0        2 
   1   chr1_44933174     HCab    G    T        0      0        2 
   1   chr1_44933174     HPrz    G    T        0      0        2 
   1   chr1_44933174     ZBoe    G    T        0      0        2 
   1   chr1_44933174     ZGre    G    T      0.5      1        2 
   1   chr1_44933174     ZHar    G    T        0      0        2 
   1   chr1_44933174   Sample    G    T        0      0        2 
   1   chr1_44937850     AAsi    G    T        0      0        2 
   1   chr1_44937850     AKia    G    T        0      0        2 
   1   chr1_44937850     AOna    G    T        0      0        2 
   1   chr1_44937850     ASom    G    T        0      0        2 
   1   chr1_44937850     HCab    G    T        1      2        2 
   1   chr1_44937850     HPrz    G    T        1      2        2 
   1   chr1_44937850     ZBoe    G    T        0      0        2 
   1   chr1_44937850     ZGre    G    T        0      0        2 
   1   chr1_44937850     ZHar    G    T        0      0        2 
   1   chr1_44937850   Sample    G    T        0      0        2 
   1   chr1_44953766     AAsi    A    C      0.5      1        2 
   1   chr1_44953766     AKia    A    C        0      0        2 
   1   chr1_44953766     AOna    A    C        0      0        2 
   1   chr1_44953766     ASom    A    C        0      0        2 
   1   chr1_44953766     HCab    A    C        0      0        2 
   1   chr1_44953766     HPrz    A    C        0      0        2 
   1   chr1_44953766     ZBoe    A    C        0      0        2 
   1   chr1_44953766     ZGre    A    C        0      0        2 
   1   chr1_44953766     ZHar    A    C        0      0        2 
   1   chr1_44953766   Sample    A    C        0      0        2 
   1   chr1_44964642     AAsi    T    A        1      2        2 
   1   chr1_44964642     AKia    T    A        0      0        2 
   1   chr1_44964642     AOna    T    A        0      0        2 
   1   chr1_44964642     ASom    T    A        0      0        2 
   1   chr1_44964642     HCab    T    A        0      0        2 
   1   chr1_44964642     HPrz    T    A        0      0        2 
   1   chr1_44964642     ZBoe    T    A        0      0        2 
   1   chr1_44964642     ZGre    T    A        0      0        2 
   1   chr1_44964642     ZHar    T    A        0      0        2 
   1   chr1_44964642   Sample    T    A        0      0        2 
   1   chr1_44969203     AAsi    A    C        0      0        2 
   1   chr1_44969203     AKia    A    C        0      0        2 
   1   chr1_44969203     AOna    A    C        0      0        2 
   1   chr1_44969203     ASom    A    C        0      0        2 
   1   chr1_44969203     HCab    A    C      0.5      1        2 
   1   chr1_44969203     HPrz    A    C        0      0        2 
   1   chr1_44969203     ZBoe    A    C        0      0        2 
   1   chr1_44969203     ZGre    A    C        0      0        2 
   1   chr1_44969203     ZHar    A    C        0      0        2 
   1   chr1_44969203   Sample    A    C        0      0        2 
   1   chr1_44990681     AAsi    G    T        0      0        2 
   1   chr1_44990681     AKia    G    T        0      0        2 
   1   chr1_44990681     AOna    G    T        0      0        2 
   1   chr1_44990681     ASom    G    T        0      0        2 
   1   chr1_44990681     HCab    G    T        1      2        2 
   1   chr1_44990681     HPrz    G    T        1      2        2 
   1   chr1_44990681     ZBoe    G    T        0      0        2 
   1   chr1_44990681     ZGre    G    T        0      0        2 
   1   chr1_44990681     ZHar    G    T        0      0        2 
   1   chr1_44990681   Sample    G    T        0      0        2 
   1   chr1_45018404     AAsi    A    C        0      0        2 
   1   chr1_45018404     AKia    A    C        0      0        2 
   1   chr1_45018404     AOna    A    C        0      0        2 
   1   chr1_45018404     ASom    A    C        0      0        2 
   1   chr1_45018404     HCab    A    C        1      2        2 
   1   chr1_45018404     HPrz    A    C        1      2        2 
   1   chr1_45018404     ZBoe    A    C        0      0        2 
   1   chr1_45018404     ZGre    A    C        0      0        2 
   1   chr1_45018404     ZHar    A    C        0      0        2 
   1   chr1_45018404   Sample    A    C        0      0        2 
   1   chr1_45044167     AAsi    A    T        0      0        2 
   1   chr1_45044167     AKia    A    T        0      0        2 
   1   chr1_45044167     AOna    A    T        0      0        2 
   1   chr1_45044167     ASom    A    T        0      0        2 
   1   chr1_45044167     HCab    A    T      0.5      1        2 
   1   chr1_45044167     HPrz    A    T        0      0        2 
   1   chr1_45044167     ZBoe    A    T        0      0        2 
   1   chr1_45044167     ZGre    A    T        0      0        2 
   1   chr1_45044167     ZHar    A    T        0      0        2 
   1   chr1_45044167   Sample    A    T        0      0        2 
   1   chr1_45077630     AAsi    C    A        0      0        2 
   1   chr1_45077630     AKia    C    A        0      0        2 
   1   chr1_45077630     AOna    C    A        0      0        2 
   1   chr1_45077630     ASom    C    A        0      0        2 
   1   chr1_45077630     HCab    C    A        1      2        2 
   1   chr1_45077630     HPrz    C    A      0.5      1        2 
   1   chr1_45077630     ZBoe    C    A        0      0        2 
   1   chr1_45077630     ZGre    C    A        0      0        2 
   1   chr1_45077630     ZHar    C    A        0      0        2 
   1   chr1_45077630   Sample    C    A        0      0        2 
   1   chr1_45105382     AAsi    G    C        0      0        2 
   1   chr1_45105382     AKia    G    C        0      0        2 
   1   chr1_45105382     AOna    G    C        0      0        2 
   1   chr1_45105382     ASom    G    C        0      0        2 
   1   chr1_45105382     HCab    G    C        0      0        2 
   1   chr1_45105382     HPrz    G    C        0      0        2 
   1   chr1_45105382     ZBoe    G    C        0      0        2 
   1   chr1_45105382     ZGre    G    C        1      2        2 
   1   chr1_45105382     ZHar    G    C        0      0        2 
   1   chr1_45105382   Sample    G    C        0      0        2 
   1   chr1_45113547     AAsi    T    A        0      0        2 
   1   chr1_45113547     AKia    T    A        0      0        2 
   1   chr1_45113547     AOna    T    A        0      0        2 
   1   chr1_45113547     ASom    T    A        1      2        2 
   1   chr1_45113547     HCab    T    A        0      0        2 
   1   chr1_45113547     HPrz    T    A        0      0        2 
   1   chr1_45113547     ZBoe    T    A        0      0        2 
   1   chr1_45113547     ZGre    T    A        0      0        2 
   1   chr1_45113547     ZHar    T    A        0      0        2 
   1   chr1_45113547   Sample    T    A        1      2        2 
   1   chr1_45116998     AAsi    T    G        0      0        2 
   1   chr1_45116998     AKia    T    G        0      0        2 
   1   chr1_45116998     AOna    T    G        0      0        2 
   1   chr1_45116998     ASom    T    G        0      0        2 
   1   chr1_45116998     HCab    T    G        1      2        2 
   1   chr1_45116998     HPrz    T    G        1      2        2 
   1   chr1_45116998     ZBoe    T    G        0      0        2 
   1   chr1_45116998     ZGre    T    G        0      0        2 
   1   chr1_45116998     ZHar    T    G        0      0        2 
   1   chr1_45116998   Sample    T    G        0      0        2 
   1   chr1_45119321     AAsi    A    T        0      0        2 
   1   chr1_45119321     AKia    A    T        0      0        2 
   1   chr1_45119321     AOna    A    T        0      0        2 
   1   chr1_45119321     ASom    A    T        0      0        2 
   1   chr1_45119321     HCab    A    T      0.5      1        2 
   1   chr1_45119321     HPrz    A    T        0      0        2 
   1   chr1_45119321     ZBoe    A    T        0      0        2 
   1   chr1_45119321     ZGre    A    T        0      0        2 
   1   chr1_45119321     ZHar    A    T        0      0        2 
   1   chr1_45119321   Sample    A    T        0      0        2 
   1   chr1_45119484     AAsi    T    A        1      2        2 
   1   chr1_45119484     AKia    T    A        0      0        2 
   1   chr1_45119484     AOna    T    A        0      0        2 
   1   chr1_45119484     ASom    T    A        1      2        2 
   1   chr1_45119484     HCab    T    A        0      0        2 
   1   chr1_45119484     HPrz    T    A        0      0        2 
   1   chr1_45119484     ZBoe    T    A        0      0        2 
   1   chr1_45119484     ZGre    T    A        0      0        2 
   1   chr1_45119484     ZHar    T    A        0      0        2 
   1   chr1_45119484   Sample    T    A        1      2        2 
   1   chr1_45199817     AAsi    G    T        0      0        2 
   1   chr1_45199817     AKia    G    T      0.5      1        2 
   1   chr1_45199817     AOna    G    T        0      0        2 
   1   chr1_45199817     ASom    G    T        0      0        2 
   1   chr1_45199817     HCab    G    T        0      0        2 
   1   chr1_45199817     HPrz    G    T        0      0        2 
   1   chr1_45199817     ZBoe    G    T        0      0        2 
   1   chr1_45199817     ZGre    G    T        0      0        2 
   1   chr1_45199817     ZHar    G    T        0      0        2 
   1   chr1_45199817   Sample    G    T        0      0        2 
   1   chr1_45206025     AAsi    G    C        0      0        2 
   1   chr1_45206025     AKia    G    C        0      0        2 
   1   chr1_45206025     AOna    G    C        0      0        2 
   1   chr1_45206025     ASom    G    C        0      0        2 
   1   chr1_45206025     HCab    G    C      0.5      1        2 
   1   chr1_45206025     HPrz    G    C        1      2        2 
   1   chr1_45206025     ZBoe    G    C        0      0        2 
   1   chr1_45206025     ZGre    G    C        0      0        2 
   1   chr1_45206025     ZHar    G    C        0      0        2 
   1   chr1_45206025   Sample    G    C        0      0        2 
   1   chr1_45209438     AAsi    C    G        0      0        2 
   1   chr1_45209438     AKia    C    G        0      0        2 
   1   chr1_45209438     AOna    C    G        0      0        2 
   1   chr1_45209438     ASom    C    G        0      0        2 
   1   chr1_45209438     HCab    C    G      0.5      1        2 
   1   chr1_45209438     HPrz    C    G      0.5      1        2 
   1   chr1_45209438     ZBoe    C    G        0      0        2 
   1   chr1_45209438     ZGre    C    G        0      0        2 
   1   chr1_45209438     ZHar    C    G        0      0        2 
   1   chr1_45209438   Sample    C    G        0      0        2 
   1   chr1_45233024     AAsi    A    C        0      0        2 
   1   chr1_45233024     AKia    A    C        0      0        2 
   1   chr1_45233024     AOna    A    C        0      0        2 
   1   chr1_45233024     ASom    A    C        0      0        2 
   1   chr1_45233024     HCab    A    C        0      0        2 
   1   chr1_45233024     HPrz    A    C        0      0        2 
   1   chr1_45233024     ZBoe    A    C      0.5      1        2 
   1   chr1_45233024     ZGre    A    C        0      0        2 
   1   chr1_45233024     ZHar    A    C        0      0        2 
   1   chr1_45233024   Sample    A    C        0      0        2 
   1   chr1_45233333     AAsi    G    T        0      0        2 
   1   chr1_45233333     AKia    G    T        0      0        2 
   1   chr1_45233333     AOna    G    T        0      0        2 
   1   chr1_45233333     ASom    G    T        0      0        2 
   1   chr1_45233333     HCab    G    T      0.5      1        2 
   1   chr1_45233333     HPrz    G    T        1      2        2 
   1   chr1_45233333     ZBoe    G    T        0      0        2 
   1   chr1_45233333     ZGre    G    T        0      0        2 
   1   chr1_45233333     ZHar    G    T        0      0        2 
   1   chr1_45233333   Sample    G    T        0      0        2 
   1   chr1_45237975     AAsi    C    G        0      0        2 
   1   chr1_45237975     AKia    C    G        0      0        2 
   1   chr1_45237975     AOna    C    G        0      0        2 
   1   chr1_45237975     ASom    C    G        0      0        2 
   1   chr1_45237975     HCab    C    G        0      0        2 
   1   chr1_45237975     HPrz    C    G        0      0        2 
   1   chr1_45237975     ZBoe    C    G        0      0        2 
   1   chr1_45237975     ZGre    C    G        0      0        2 
   1   chr1_45237975     ZHar    C    G        1      2        2 
   1   chr1_45237975   Sample    C    G        0      0        2 
   1   chr1_45243477     AAsi    G    T        0      0        2 
   1   chr1_45243477     AKia    G    T        0      0        2 
   1   chr1_45243477     AOna    G    T        0      0        2 
   1   chr1_45243477     ASom    G    T        0      0        2 
   1   chr1_45243477     HCab    G    T      0.5      1        2 
   1   chr1_45243477     HPrz    G    T        1      2        2 
   1   chr1_45243477     ZBoe    G    T        0      0        2 
   1   chr1_45243477     ZGre    G    T        0      0        2 
   1   chr1_45243477     ZHar    G    T        0      0        2 
   1   chr1_45243477   Sample    G    T        0      0        2 
   1   chr1_45249010     AAsi    G    C      0.5      1        2 
   1   chr1_45249010     AKia    G    C        0      0        2 
   1   chr1_45249010     AOna    G    C        0      0        2 
   1   chr1_45249010     ASom    G    C        0      0        2 
   1   chr1_45249010     HCab    G    C        0      0        2 
   1   chr1_45249010     HPrz    G    C        0      0        2 
   1   chr1_45249010     ZBoe    G    C        0      0        2 
   1   chr1_45249010     ZGre    G    C        0      0        2 
   1   chr1_45249010     ZHar    G    C        0      0        2 
   1   chr1_45249010   Sample    G    C        1      2        2 
   1   chr1_45275777     AAsi    A    T      0.5      1        2 
   1   chr1_45275777     AKia    A    T        0      0        2 
   1   chr1_45275777     AOna    A    T        0      0        2 
   1   chr1_45275777     ASom    A    T        0      0        2 
   1   chr1_45275777     HCab    A    T        0      0        2 
   1   chr1_45275777     HPrz    A    T        0      0        2 
   1   chr1_45275777     ZBoe    A    T        0      0        2 
   1   chr1_45275777     ZGre    A    T        0      0        2 
   1   chr1_45275777     ZHar    A    T        0      0        2 
   1   chr1_45275777   Sample    A    T        1      2        2 
   1   chr1_45278520     AAsi    A    C        0      0        2 
   1   chr1_45278520     AKia    A    C        0      0        2 
   1   chr1_45278520     AOna    A    C        0      0        2 
   1   chr1_45278520     ASom    A    C        0      0        2 
   1   chr1_45278520     HCab    A    C        0      0        2 
   1   chr1_45278520     HPrz    A    C        0      0        2 
   1   chr1_45278520     ZBoe    A    C        0      0        2 
   1   chr1_45278520     ZGre    A    C        1      2        2 
   1   chr1_45278520     ZHar    A    C        0      0        2 
   1   chr1_45278520   Sample    A    C        0      0        2 
   1   chr1_45283005     AAsi    G    C        0      0        2 
   1   chr1_45283005     AKia    G    C        0      0        2 
   1   chr1_45283005     AOna    G    C        0      0        2 
   1   chr1_45283005     ASom    G    C        0      0        2 
   1   chr1_45283005     HCab    G    C        1      2        2 
   1   chr1_45283005     HPrz    G    C        1      2        2 
   1   chr1_45283005     ZBoe    G    C        0      0        2 
   1   chr1_45283005     ZGre    G    C        0      0        2 
   1   chr1_45283005     ZHar    G    C        0      0        2 
   1   chr1_45283005   Sample    G    C        0      0        2 
   1   chr1_45304076     AAsi    A    T        1      2        2 
   1   chr1_45304076     AKia    A    T        0      0        2 
   1   chr1_45304076     AOna    A    T        0      0        2 
   1   chr1_45304076     ASom    A    T        1      2        2 
   1   chr1_45304076     HCab    A    T        1      2        2 
   1   chr1_45304076     HPrz    A    T        1      2        2 
   1   chr1_45304076     ZBoe    A    T        0      0        2 
   1   chr1_45304076     ZGre    A    T        0      0        2 
   1   chr1_45304076     ZHar    A    T        0      0        2 
   1   chr1_45304076   Sample    A    T        1      2        2 
   1   chr1_45318705     AAsi    A    T        0      0        2 
   1   chr1_45318705     AKia    A    T        0      0        2 
   1   chr1_45318705     AOna    A    T        0      0        2 
   1   chr1_45318705     ASom    A    T        0      0        2 
   1   chr1_45318705     HCab    A    T        0      0        2 
   1   chr1_45318705     HPrz    A    T        0      0        2 
   1   chr1_45318705     ZBoe    A    T      0.5      1        2 
   1   chr1_45318705     ZGre    A    T        0      0        2 
   1   chr1_45318705     ZHar    A    T        0      0        2 
   1   chr1_45318705   Sample    A    T        0      0        2 
   1   chr1_45351163     AAsi    G    C        0      0        2 
   1   chr1_45351163     AKia    G    C        0      0        2 
   1   chr1_45351163     AOna    G    C        0      0        2 
   1   chr1_45351163     ASom    G    C        0      0        2 
   1   chr1_45351163     HCab    G    C        0      0        2 
   1   chr1_45351163     HPrz    G    C        0      0        2 
   1   chr1_45351163     ZBoe    G    C        0      0        2 
   1   chr1_45351163     ZGre    G    C        1      2        2 
   1   chr1_45351163     ZHar    G    C        0      0        2 
   1   chr1_45351163   Sample    G    C        0      0        2 
   1   chr1_45376430     AAsi    G    T        0      0        2 
   1   chr1_45376430     AKia    G    T        1      2        2 
   1   chr1_45376430     AOna    G    T        0      0        2 
   1   chr1_45376430     ASom    G    T        0      0        2 
   1   chr1_45376430     HCab    G    T        0      0        2 
   1   chr1_45376430     HPrz    G    T        0      0        2 
   1   chr1_45376430     ZBoe    G    T        0      0        2 
   1   chr1_45376430     ZGre    G    T        0      0        2 
   1   chr1_45376430     ZHar    G    T        0      0        2 
   1   chr1_45376430   Sample    G    T        0      0        2 
   1   chr1_45383895     AAsi    T    A        0      0        2 
   1   chr1_45383895     AKia    T    A        0      0        2 
   1   chr1_45383895     AOna    T    A        0      0        2 
   1   chr1_45383895     ASom    T    A        0      0        2 
   1   chr1_45383895     HCab    T    A      0.5      1        2 
   1   chr1_45383895     HPrz    T    A        0      0        2 
   1   chr1_45383895     ZBoe    T    A        0      0        2 
   1   chr1_45383895     ZGre    T    A        0      0        2 
   1   chr1_45383895     ZHar    T    A        0      0        2 
   1   chr1_45383895   Sample    T    A        0      0        2 
   1   chr1_45417931     AAsi    G    T        0      0        2 
   1   chr1_45417931     AKia    G    T        0      0        2 
   1   chr1_45417931     AOna    G    T        0      0        2 
   1   chr1_45417931     ASom    G    T        0      0        2 
   1   chr1_45417931     HCab    G    T        0      0        2 
   1   chr1_45417931     HPrz    G    T        0      0        2 
   1   chr1_45417931     ZBoe    G    T        0      0        2 
   1   chr1_45417931     ZGre    G    T        0      0        2 
   1   chr1_45417931     ZHar    G    T      0.5      1        2 
   1   chr1_45417931   Sample    G    T        0      0        2 
   1   chr1_45419299     AAsi    T    G        0      0        2 
   1   chr1_45419299     AKia    T    G        0      0        2 
   1   chr1_45419299     AOna    T    G        0      0        2 
   1   chr1_45419299     ASom    T    G        0      0        2 
   1   chr1_45419299     HCab    T    G        0      0        2 
   1   chr1_45419299     HPrz    T    G        0      0        2 
   1   chr1_45419299     ZBoe    T    G        0      0        2 
   1   chr1_45419299     ZGre    T    G      0.5      1        2 
   1   chr1_45419299     ZHar    T    G        0      0        2 
   1   chr1_45419299   Sample    T    G        0      0        2 
   1   chr1_45454434     AAsi    A    C        0      0        2 
   1   chr1_45454434     AKia    A    C        0      0        2 
   1   chr1_45454434     AOna    A    C        0      0        2 
   1   chr1_45454434     ASom    A    C        0      0        2 
   1   chr1_45454434     HCab    A    C        0      0        2 
   1   chr1_45454434     HPrz    A    C        0      0        2 
   1   chr1_45454434     ZBoe    A    C        0      0        2 
   1   chr1_45454434     ZGre    A    C        1      2        2 
   1   chr1_45454434     ZHar    A    C        0      0        2 
   1   chr1_45454434   Sample    A    C        0      0        2 
   1   chr1_45465504     AAsi    A    T        0      0        2 
   1   chr1_45465504     AKia    A    T        0      0        2 
   1   chr1_45465504     AOna    A    T        0      0        2 
   1   chr1_45465504     ASom    A    T        0      0        2 
   1   chr1_45465504     HCab    A    T        0      0        2 
   1   chr1_45465504     HPrz    A    T        0      0        2 
   1   chr1_45465504     ZBoe    A    T        0      0        2 
   1   chr1_45465504     ZGre    A    T        1      2        2 
   1   chr1_45465504     ZHar    A    T        0      0        2 
   1   chr1_45465504   Sample    A    T        0      0        2 
   1   chr1_45505797     AAsi    T    G        0      0        2 
   1   chr1_45505797     AKia    T    G        0      0        2 
   1   chr1_45505797     AOna    T    G        0      0        2 
   1   chr1_45505797     ASom    T    G      0.5      1        2 
   1   chr1_45505797     HCab    T    G        0      0        2 
   1   chr1_45505797     HPrz    T    G        0      0        2 
   1   chr1_45505797     ZBoe    T    G        0      0        2 
   1   chr1_45505797     ZGre    T    G        0      0        2 
   1   chr1_45505797     ZHar    T    G        0      0        2 
   1   chr1_45505797   Sample    T    G        0      0        2 
   1   chr1_45505806     AAsi    A    T      0.5      1        2 
   1   chr1_45505806     AKia    A    T        0      0        2 
   1   chr1_45505806     AOna    A    T        0      0        2 
   1   chr1_45505806     ASom    A    T        0      0        2 
   1   chr1_45505806     HCab    A    T        0      0        2 
   1   chr1_45505806     HPrz    A    T        0      0        2 
   1   chr1_45505806     ZBoe    A    T        0      0        2 
   1   chr1_45505806     ZGre    A    T        0      0        2 
   1   chr1_45505806     ZHar    A    T        0      0        2 
   1   chr1_45505806   Sample    A    T        0      0        2 
   1   chr1_45515827     AAsi    C    G        0      0        2 
   1   chr1_45515827     AKia    C    G        0      0        2 
   1   chr1_45515827     AOna    C    G        0      0        2 
   1   chr1_45515827     ASom    C    G        0      0        2 
   1   chr1_45515827     HCab    C    G        0      0        2 
   1   chr1_45515827     HPrz    C    G        0      0        2 
   1   chr1_45515827     ZBoe    C    G        0      0        2 
   1   chr1_45515827     ZGre    C    G        0      0        2 
   1   chr1_45515827     ZHar    C    G      0.5      1        2 
   1   chr1_45515827   Sample    C    G        0      0        2 
   1   chr1_45515885     AAsi    T    G        0      0        2 
   1   chr1_45515885     AKia    T    G        0      0        2 
   1   chr1_45515885     AOna    T    G        0      0        2 
   1   chr1_45515885     ASom    T    G        0      0        2 
   1   chr1_45515885     HCab    T    G        0      0        2 
   1   chr1_45515885     HPrz    T    G        0      0        2 
   1   chr1_45515885     ZBoe    T    G        0      0        2 
   1   chr1_45515885     ZGre    T    G        1      2        2 
   1   chr1_45515885     ZHar    T    G        0      0        2 
   1   chr1_45515885   Sample    T    G        0      0        2 
   1   chr1_45529623     AAsi    G    C        0      0        2 
   1   chr1_45529623     AKia    G    C        0      0        2 
   1   chr1_45529623     AOna    G    C        0      0        2 
   1   chr1_45529623     ASom    G    C        0      0        2 
   1   chr1_45529623     HCab    G    C        1      2        2 
   1   chr1_45529623     HPrz    G    C        1      2        2 
   1   chr1_45529623     ZBoe    G    C        0      0        2 
   1   chr1_45529623     ZGre    G    C        0      0        2 
   1   chr1_45529623     ZHar    G    C        0      0        2 
   1   chr1_45529623   Sample    G    C        0      0        2 
   1   chr1_45534295     AAsi    C    G        0      0        2 
   1   chr1_45534295     AKia    C    G        0      0        2 
   1   chr1_45534295     AOna    C    G        0      0        2 
   1   chr1_45534295     ASom    C    G        0      0        2 
   1   chr1_45534295     HCab    C    G        1      2        2 
   1   chr1_45534295     HPrz    C    G        1      2        2 
   1   chr1_45534295     ZBoe    C    G        0      0        2 
   1   chr1_45534295     ZGre    C    G        0      0        2 
   1   chr1_45534295     ZHar    C    G        0      0        2 
   1   chr1_45534295   Sample    C    G        0      0        2 
   1   chr1_45539971     AAsi    A    C        0      0        2 
   1   chr1_45539971     AKia    A    C        0      0        2 
   1   chr1_45539971     AOna    A    C        0      0        2 
   1   chr1_45539971     ASom    A    C        0      0        2 
   1   chr1_45539971     HCab    A    C        0      0        2 
   1   chr1_45539971     HPrz    A    C        0      0        2 
   1   chr1_45539971     ZBoe    A    C        0      0        2 
   1   chr1_45539971     ZGre    A    C        0      0        2 
   1   chr1_45539971     ZHar    A    C      0.5      1        2 
   1   chr1_45539971   Sample    A    C        0      0        2 
   1   chr1_45565969     AAsi    C    A        0      0        2 
   1   chr1_45565969     AKia    C    A        0      0        2 
   1   chr1_45565969     AOna    C    A        0      0        2 
   1   chr1_45565969     ASom    C    A        0      0        2 
   1   chr1_45565969     HCab    C    A      0.5      1        2 
   1   chr1_45565969     HPrz    C    A        0      0        2 
   1   chr1_45565969     ZBoe    C    A        0      0        2 
   1   chr1_45565969     ZGre    C    A        0      0        2 
   1   chr1_45565969     ZHar    C    A        0      0        2 
   1   chr1_45565969   Sample    C    A        0      0        2 
   1   chr1_45588448     AAsi    G    T        0      0        2 
   1   chr1_45588448     AKia    G    T        0      0        2 
   1   chr1_45588448     AOna    G    T      0.5      1        2 
   1   chr1_45588448     ASom    G    T        0      0        2 
   1   chr1_45588448     HCab    G    T        0      0        2 
   1   chr1_45588448     HPrz    G    T        0      0        2 
   1   chr1_45588448     ZBoe    G    T        0      0        2 
   1   chr1_45588448     ZGre    G    T        0      0        2 
   1   chr1_45588448     ZHar    G    T        0      0        2 
   1   chr1_45588448   Sample    G    T        0      0        2 
   1   chr1_45590627     AAsi    A    C        0      0        2 
   1   chr1_45590627     AKia    A    C        0      0        2 
   1   chr1_45590627     AOna    A    C        0      0        2 
   1   chr1_45590627     ASom    A    C        0      0        2 
   1   chr1_45590627     HCab    A    C        1      2        2 
   1   chr1_45590627     HPrz    A    C        1      2        2 
   1   chr1_45590627     ZBoe    A    C        0      0        2 
   1   chr1_45590627     ZGre    A    C        0      0        2 
   1   chr1_45590627     ZHar    A    C      0.5      1        2 
   1   chr1_45590627   Sample    A    C        0      0        2 
   1   chr1_45594543     AAsi    A    T        0      0        2 
   1   chr1_45594543     AKia    A    T        0      0        2 
   1   chr1_45594543     AOna    A    T        0      0        2 
   1   chr1_45594543     ASom    A    T        0      0        2 
   1   chr1_45594543     HCab    A    T        0      0        2 
   1   chr1_45594543     HPrz    A    T        0      0        2 
   1   chr1_45594543     ZBoe    A    T        0      0        2 
   1   chr1_45594543     ZGre    A    T        0      0        2 
   1   chr1_45594543     ZHar    A    T      0.5      1        2 
   1   chr1_45594543   Sample    A    T        0      0        2 
   1   chr1_45636899     AAsi    T    G        0      0        2 
   1   chr1_45636899     AKia    T    G        0      0        2 
   1   chr1_45636899     AOna    T    G        0      0        2 
   1   chr1_45636899     ASom    T    G        0      0        2 
   1   chr1_45636899     HCab    T    G        0      0        2 
   1   chr1_45636899     HPrz    T    G        0      0        2 
   1   chr1_45636899     ZBoe    T    G        0      0        2 
   1   chr1_45636899     ZGre    T    G      0.5      1        2 
   1   chr1_45636899     ZHar    T    G        0      0        2 
   1   chr1_45636899   Sample    T    G        0      0        2 
   1   chr1_45639510     AAsi    T    A        0      0        2 
   1   chr1_45639510     AKia    T    A        0      0        2 
   1   chr1_45639510     AOna    T    A      0.5      1        2 
   1   chr1_45639510     ASom    T    A        0      0        2 
   1   chr1_45639510     HCab    T    A        0      0        2 
   1   chr1_45639510     HPrz    T    A        0      0        2 
   1   chr1_45639510     ZBoe    T    A        0      0        2 
   1   chr1_45639510     ZGre    T    A        0      0        2 
   1   chr1_45639510     ZHar    T    A        0      0        2 
   1   chr1_45639510   Sample    T    A        0      0        2 
   1   chr1_45646433     AAsi    G    C        0      0        2 
   1   chr1_45646433     AKia    G    C        0      0        2 
   1   chr1_45646433     AOna    G    C        0      0        2 
   1   chr1_45646433     ASom    G    C        0      0        2 
   1   chr1_45646433     HCab    G    C      0.5      1        2 
   1   chr1_45646433     HPrz    G    C        0      0        2 
   1   chr1_45646433     ZBoe    G    C        0      0        2 
   1   chr1_45646433     ZGre    G    C        0      0        2 
   1   chr1_45646433     ZHar    G    C        0      0        2 
   1   chr1_45646433   Sample    G    C        0      0        2 
   1   chr1_45672793     AAsi    A    C        0      0        2 
   1   chr1_45672793     AKia    A    C        0      0        2 
   1   chr1_45672793     AOna    A    C        0      0        2 
   1   chr1_45672793     ASom    A    C        0      0        2 
   1   chr1_45672793     HCab    A    C        1      2        2 
   1   chr1_45672793     HPrz    A    C        1      2        2 
   1   chr1_45672793     ZBoe    A    C        0      0        2 
   1   chr1_45672793     ZGre    A    C        0      0        2 
   1   chr1_45672793     ZHar    A    C        0      0        2 
   1   chr1_45672793   Sample    A    C        0      0        2 
   1   chr1_45679924     AAsi    A    C        0      0        2 
   1   chr1_45679924     AKia    A    C        0      0        2 
   1   chr1_45679924     AOna    A    C      0.5      1        2 
   1   chr1_45679924     ASom    A    C        0      0        2 
   1   chr1_45679924     HCab    A    C        0      0        2 
   1   chr1_45679924     HPrz    A    C        0      0        2 
   1   chr1_45679924     ZBoe    A    C        0      0        2 
   1   chr1_45679924     ZGre    A    C        0      0        2 
   1   chr1_45679924     ZHar    A    C        0      0        2 
   1   chr1_45679924   Sample    A    C        0      0        2 
   1   chr1_45689527     AAsi    C    G        0      0        2 
   1   chr1_45689527     AKia    C    G        0      0        2 
   1   chr1_45689527     AOna    C    G      0.5      1        2 
   1   chr1_45689527     ASom    C    G        0      0        2 
   1   chr1_45689527     HCab    C    G        0      0        2 
   1   chr1_45689527     HPrz    C    G        0      0        2 
   1   chr1_45689527     ZBoe    C    G        0      0        2 
   1   chr1_45689527     ZGre    C    G        0      0        2 
   1   chr1_45689527     ZHar    C    G        0      0        2 
   1   chr1_45689527   Sample    C    G        0      0        2 
   1   chr1_45697604     AAsi    A    T        0      0        2 
   1   chr1_45697604     AKia    A    T      0.5      1        2 
   1   chr1_45697604     AOna    A    T        0      0        2 
   1   chr1_45697604     ASom    A    T        0      0        2 
   1   chr1_45697604     HCab    A    T        0      0        2 
   1   chr1_45697604     HPrz    A    T        0      0        2 
   1   chr1_45697604     ZBoe    A    T        0      0        2 
   1   chr1_45697604     ZGre    A    T        0      0        2 
   1   chr1_45697604     ZHar    A    T        0      0        2 
   1   chr1_45697604   Sample    A    T        0      0        2 
   1   chr1_45709034     AAsi    C    A        0      0        2 
   1   chr1_45709034     AKia    C    A        0      0        2 
   1   chr1_45709034     AOna    C    A        0      0        2 
   1   chr1_45709034     ASom    C    A        0      0        2 
   1   chr1_45709034     HCab    C    A        0      0        2 
   1   chr1_45709034     HPrz    C    A        0      0        2 
   1   chr1_45709034     ZBoe    C    A        0      0        2 
   1   chr1_45709034     ZGre    C    A        1      2        2 
   1   chr1_45709034     ZHar    C    A        0      0        2 
   1   chr1_45709034   Sample    C    A        0      0        2 
   1   chr1_45713744     AAsi    T    G        0      0        2 
   1   chr1_45713744     AKia    T    G        0      0        2 
   1   chr1_45713744     AOna    T    G        0      0        2 
   1   chr1_45713744     ASom    T    G        0      0        2 
   1   chr1_45713744     HCab    T    G      0.5      1        2 
   1   chr1_45713744     HPrz    T    G        0      0        2 
   1   chr1_45713744     ZBoe    T    G        0      0        2 
   1   chr1_45713744     ZGre    T    G        0      0        2 
   1   chr1_45713744     ZHar    T    G        0      0        2 
   1   chr1_45713744   Sample    T    G        0      0        2 
   1   chr1_45714211     AAsi    T    A        0      0        2 
   1   chr1_45714211     AKia    T    A        0      0        2 
   1   chr1_45714211     AOna    T    A        0      0        2 
   1   chr1_45714211     ASom    T    A        0      0        2 
   1   chr1_45714211     HCab    T    A        0      0        2 
   1   chr1_45714211     HPrz    T    A        0      0        2 
   1   chr1_45714211     ZBoe    T    A        1      2        2 
   1   chr1_45714211     ZGre    T    A        1      2        2 
   1   chr1_45714211     ZHar    T    A        1      2        2 
   1   chr1_45714211   Sample    T    A        0      0        2 
   1   chr1_45729337     AAsi    T    A        0      0        2 
   1   chr1_45729337     AKia    T    A        0      0        2 
   1   chr1_45729337     AOna    T    A        0      0        2 
   1   chr1_45729337     ASom    T    A        0      0        2 
   1   chr1_45729337     HCab    T    A        0      0        2 
   1   chr1_45729337     HPrz    T    A        0      0        2 
   1   chr1_45729337     ZBoe    T    A        0      0        2 
   1   chr1_45729337     ZGre    T    A        0      0        2 
   1   chr1_45729337     ZHar    T    A        1      2        2 
   1   chr1_45729337   Sample    T    A        0      0        2 
   1   chr1_45744366     AAsi    G    C        0      0        2 
   1   chr1_45744366     AKia    G    C        0      0        2 
   1   chr1_45744366     AOna    G    C        0      0        2 
   1   chr1_45744366     ASom    G    C        0      0        2 
   1   chr1_45744366     HCab    G    C        0      0        2 
   1   chr1_45744366     HPrz    G    C        0      0        2 
   1   chr1_45744366     ZBoe    G    C        0      0        2 
   1   chr1_45744366     ZGre    G    C        0      0        2 
   1   chr1_45744366     ZHar    G    C      0.5      1        2 
   1   chr1_45744366   Sample    G    C        0      0        2 
   1   chr1_45745492     AAsi    C    A        0      0        2 
   1   chr1_45745492     AKia    C    A        0      0        2 
   1   chr1_45745492     AOna    C    A        0      0        2 
   1   chr1_45745492     ASom    C    A        0      0        2 
   1   chr1_45745492     HCab    C    A        0      0        2 
   1   chr1_45745492     HPrz    C    A        0      0        2 
   1   chr1_45745492     ZBoe    C    A        0      0        2 
   1   chr1_45745492     ZGre    C    A        0      0        2 
   1   chr1_45745492     ZHar    C    A      0.5      1        2 
   1   chr1_45745492   Sample    C    A        0      0        2 
   1   chr1_45761391     AAsi    G    T        0      0        2 
   1   chr1_45761391     AKia    G    T        0      0        2 
   1   chr1_45761391     AOna    G    T        0      0        2 
   1   chr1_45761391     ASom    G    T        0      0        2 
   1   chr1_45761391     HCab    G    T        1      2        2 
   1   chr1_45761391     HPrz    G    T        1      2        2 
   1   chr1_45761391     ZBoe    G    T        0      0        2 
   1   chr1_45761391     ZGre    G    T        0      0        2 
   1   chr1_45761391     ZHar    G    T        0      0        2 
   1   chr1_45761391   Sample    G    T        0      0        2 
   1   chr1_45774498     AAsi    T    A        0      0        2 
   1   chr1_45774498     AKia    T    A        0      0        2 
   1   chr1_45774498     AOna    T    A        0      0        2 
   1   chr1_45774498     ASom    T    A      0.5      1        2 
   1   chr1_45774498     HCab    T    A        0      0        2 
   1   chr1_45774498     HPrz    T    A        0      0        2 
   1   chr1_45774498     ZBoe    T    A        0      0        2 
   1   chr1_45774498     ZGre    T    A        0      0        2 
   1   chr1_45774498     ZHar    T    A        0      0        2 
   1   chr1_45774498   Sample    T    A        0      0        2 
   1   chr1_45788800     AAsi    A    C        0      0        2 
   1   chr1_45788800     AKia    A    C        0      0        2 
   1   chr1_45788800     AOna    A    C        0      0        2 
   1   chr1_45788800     ASom    A    C        0      0        2 
   1   chr1_45788800     HCab    A    C        0      0        2 
   1   chr1_45788800     HPrz    A    C        0      0        2 
   1   chr1_45788800     ZBoe    A    C        1      2        2 
   1   chr1_45788800     ZGre    A    C        0      0        2 
   1   chr1_45788800     ZHar    A    C        0      0        2 
   1   chr1_45788800   Sample    A    C        0      0        2 
   1   chr1_45789558     AAsi    G    T        0      0        2 
   1   chr1_45789558     AKia    G    T        0      0        2 
   1   chr1_45789558     AOna    G    T        0      0        2 
   1   chr1_45789558     ASom    G    T        0      0        2 
   1   chr1_45789558     HCab    G    T        1      2        2 
   1   chr1_45789558     HPrz    G    T        1      2        2 
   1   chr1_45789558     ZBoe    G    T        0      0        2 
   1   chr1_45789558     ZGre    G    T        0      0        2 
   1   chr1_45789558     ZHar    G    T        0      0        2 
   1   chr1_45789558   Sample    G    T        0      0        2 
   1   chr1_45808247     AAsi    C    G        0      0        2 
   1   chr1_45808247     AKia    C    G        0      0        2 
   1   chr1_45808247     AOna    C    G        0      0        2 
   1   chr1_45808247     ASom    C    G        0      0        2 
   1   chr1_45808247     HCab    C    G        1      2        2 
   1   chr1_45808247     HPrz    C    G        1      2        2 
   1   chr1_45808247     ZBoe    C    G        0      0        2 
   1   chr1_45808247     ZGre    C    G        0      0        2 
   1   chr1_45808247     ZHar    C    G        0      0        2 
   1   chr1_45808247   Sample    C    G        0      0        2 
   1   chr1_45850362     AAsi    C    G        0      0        2 
   1   chr1_45850362     AKia    C    G        0      0        2 
   1   chr1_45850362     AOna    C    G        0      0        2 
   1   chr1_45850362     ASom    C    G        0      0        2 
   1   chr1_45850362     HCab    C    G      0.5      1        2 
   1   chr1_45850362     HPrz    C    G      0.5      1        2 
   1   chr1_45850362     ZBoe    C    G        0      0        2 
   1   chr1_45850362     ZGre    C    G        0      0        2 
   1   chr1_45850362     ZHar    C    G        0      0        2 
   1   chr1_45850362   Sample    C    G        0      0        2 
   1   chr1_45895787     AAsi    A    C        0      0        2 
   1   chr1_45895787     AKia    A    C      0.5      1        2 
   1   chr1_45895787     AOna    A    C        0      0        2 
   1   chr1_45895787     ASom    A    C        0      0        2 
   1   chr1_45895787     HCab    A    C        0      0        2 
   1   chr1_45895787     HPrz    A    C        0      0        2 
   1   chr1_45895787     ZBoe    A    C        0      0        2 
   1   chr1_45895787     ZGre    A    C        0      0        2 
   1   chr1_45895787     ZHar    A    C        0      0        2 
   1   chr1_45895787   Sample    A    C        0      0        2 
   1   chr1_45895876     AAsi    G    C        0      0        2 
   1   chr1_45895876     AKia    G    C        0      0        2 
   1   chr1_45895876     AOna    G    C        0      0        2 
   1   chr1_45895876     ASom    G    C        0      0        2 
   1   chr1_45895876     HCab    G    C        0      0        2 
   1   chr1_45895876     HPrz    G    C        0      0        2 
   1   chr1_45895876     ZBoe    G    C        1      2        2 
   1   chr1_45895876     ZGre    G    C        0      0        2 
   1   chr1_45895876     ZHar    G    C        0      0        2 
   1   chr1_45895876   Sample    G    C        0      0        2 
   1   chr1_45898198     AAsi    T    G        0      0        2 
   1   chr1_45898198     AKia    T    G        0      0        2 
   1   chr1_45898198     AOna    T    G      0.5      1        2 
   1   chr1_45898198     ASom    T    G        0      0        2 
   1   chr1_45898198     HCab    T    G        0      0        2 
   1   chr1_45898198     HPrz    T    G        0      0        2 
   1   chr1_45898198     ZBoe    T    G        0      0        2 
   1   chr1_45898198     ZGre    T    G        0      0        2 
   1   chr1_45898198     ZHar    T    G        0      0        2 
   1   chr1_45898198   Sample    T    G        0      0        2 
   1   chr1_45936921     AAsi    G    T        0      0        2 
   1   chr1_45936921     AKia    G    T        0      0        2 
   1   chr1_45936921     AOna    G    T      0.5      1        2 
   1   chr1_45936921     ASom    G    T        0      0        2 
   1   chr1_45936921     HCab    G    T        0      0        2 
   1   chr1_45936921     HPrz    G    T        0      0        2 
   1   chr1_45936921     ZBoe    G    T        0      0        2 
   1   chr1_45936921     ZGre    G    T        0      0        2 
   1   chr1_45936921     ZHar    G    T        0      0        2 
   1   chr1_45936921   Sample    G    T        0      0        2 
   1   chr1_45965294     AAsi    C    G        0      0        2 
   1   chr1_45965294     AKia    C    G        0      0        2 
   1   chr1_45965294     AOna    C    G      0.5      1        2 
   1   chr1_45965294     ASom    C    G        0      0        2 
   1   chr1_45965294     HCab    C    G        0      0        2 
   1   chr1_45965294     HPrz    C    G        0      0        2 
   1   chr1_45965294     ZBoe    C    G        0      0        2 
   1   chr1_45965294     ZGre    C    G        0      0        2 
   1   chr1_45965294     ZHar    C    G        0      0        2 
   1   chr1_45965294   Sample    C    G        0      0        2 
   1   chr1_45996589     AAsi    G    T        0      0        2 
   1   chr1_45996589     AKia    G    T        0      0        2 
   1   chr1_45996589     AOna    G    T        0      0        2 
   1   chr1_45996589     ASom    G    T        0      0        2 
   1   chr1_45996589     HCab    G    T        0      0        2 
   1   chr1_45996589     HPrz    G    T        0      0        2 
   1   chr1_45996589     ZBoe    G    T      0.5      1        2 
   1   chr1_45996589     ZGre    G    T        0      0        2 
   1   chr1_45996589     ZHar    G    T        0      0        2 
   1   chr1_45996589   Sample    G    T        0      0        2 
   1   chr1_45998811     AAsi    A    C        0      0        2 
   1   chr1_45998811     AKia    A    C        0      0        2 
   1   chr1_45998811     AOna    A    C        0      0        2 
   1   chr1_45998811     ASom    A    C        0      0        2 
   1   chr1_45998811     HCab    A    C        0      0        2 
   1   chr1_45998811     HPrz    A    C      0.5      1        2 
   1   chr1_45998811     ZBoe    A    C        0      0        2 
   1   chr1_45998811     ZGre    A    C        0      0        2 
   1   chr1_45998811     ZHar    A    C        0      0        2 
   1   chr1_45998811   Sample    A    C        0      0        2 
   1   chr1_46008398     AAsi    T    A        1      2        2 
   1   chr1_46008398     AKia    T    A        0      0        2 
   1   chr1_46008398     AOna    T    A      0.5      1        2 
   1   chr1_46008398     ASom    T    A        1      2        2 
   1   chr1_46008398     HCab    T    A        0      0        2 
   1   chr1_46008398     HPrz    T    A        0      0        2 
   1   chr1_46008398     ZBoe    T    A        0      0        2 
   1   chr1_46008398     ZGre    T    A        0      0        2 
   1   chr1_46008398     ZHar    T    A        0      0        2 
   1   chr1_46008398   Sample    T    A        1      2        2 
   1   chr1_46087091     AAsi    G    T        0      0        2 
   1   chr1_46087091     AKia    G    T        0      0        2 
   1   chr1_46087091     AOna    G    T      0.5      1        2 
   1   chr1_46087091     ASom    G    T        0      0        2 
   1   chr1_46087091     HCab    G    T        0      0        2 
   1   chr1_46087091     HPrz    G    T        0      0        2 
   1   chr1_46087091     ZBoe    G    T        0      0        2 
   1   chr1_46087091     ZGre    G    T        0      0        2 
   1   chr1_46087091     ZHar    G    T        0      0        2 
   1   chr1_46087091   Sample    G    T        0      0        2 
   1   chr1_46100752     AAsi    A    T        0      0        2 
   1   chr1_46100752     AKia    A    T        0      0        2 
   1   chr1_46100752     AOna    A    T        0      0        2 
   1   chr1_46100752     ASom    A    T        0      0        2 
   1   chr1_46100752     HCab    A    T        1      2        2 
   1   chr1_46100752     HPrz    A    T        1      2        2 
   1   chr1_46100752     ZBoe    A    T        0      0        2 
   1   chr1_46100752     ZGre    A    T        0      0        2 
   1   chr1_46100752     ZHar    A    T        0      0        2 
   1   chr1_46100752   Sample    A    T        0      0        2 
   1   chr1_46122486     AAsi    G    T        1      2        2 
   1   chr1_46122486     AKia    G    T        0      0        2 
   1   chr1_46122486     AOna    G    T        0      0        2 
   1   chr1_46122486     ASom    G    T      0.5      1        2 
   1   chr1_46122486     HCab    G    T        0      0        2 
   1   chr1_46122486     HPrz    G    T        0      0        2 
   1   chr1_46122486     ZBoe    G    T        0      0        2 
   1   chr1_46122486     ZGre    G    T        0      0        2 
   1   chr1_46122486     ZHar    G    T        0      0        2 
   1   chr1_46122486   Sample    G    T        1      2        2 
   1   chr1_46158055     AAsi    A    T        0      0        2 
   1   chr1_46158055     AKia    A    T        0      0        2 
   1   chr1_46158055     AOna    A    T        0      0        2 
   1   chr1_46158055     ASom    A    T        0      0        2 
   1   chr1_46158055     HCab    A    T        1      2        2 
   1   chr1_46158055     HPrz    A    T        1      2        2 
   1   chr1_46158055     ZBoe    A    T        0      0        2 
   1   chr1_46158055     ZGre    A    T        0      0        2 
   1   chr1_46158055     ZHar    A    T        0      0        2 
   1   chr1_46158055   Sample    A    T        0      0        2 
   1   chr1_46186016     AAsi    A    T        0      0        2 
   1   chr1_46186016     AKia    A    T        0      0        2 
   1   chr1_46186016     AOna    A    T      0.5      1        2 
   1   chr1_46186016     ASom    A    T        0      0        2 
   1   chr1_46186016     HCab    A    T        0      0        2 
   1   chr1_46186016     HPrz    A    T        0      0        2 
   1   chr1_46186016     ZBoe    A    T        0      0        2 
   1   chr1_46186016     ZGre    A    T        0      0        2 
   1   chr1_46186016     ZHar    A    T        0      0        2 
   1   chr1_46186016   Sample    A    T        0      0        2 
   1   chr1_46194953     AAsi    T    G        0      0        2 
   1   chr1_46194953     AKia    T    G        0      0        2 
   1   chr1_46194953     AOna    T    G      0.5      1        2 
   1   chr1_46194953     ASom    T    G        0      0        2 
   1   chr1_46194953     HCab    T    G        0      0        2 
   1   chr1_46194953     HPrz    T    G        0      0        2 
   1   chr1_46194953     ZBoe    T    G        0      0        2 
   1   chr1_46194953     ZGre    T    G        0      0        2 
   1   chr1_46194953     ZHar    T    G        0      0        2 
   1   chr1_46194953   Sample    T    G        0      0        2 
   1   chr1_46218141     AAsi    A    C        0      0        2 
   1   chr1_46218141     AKia    A    C        0      0        2 
   1   chr1_46218141     AOna    A    C        0      0        2 
   1   chr1_46218141     ASom    A    C        0      0        2 
   1   chr1_46218141     HCab    A    C        0      0        2 
   1   chr1_46218141     HPrz    A    C        0      0        2 
   1   chr1_46218141     ZBoe    A    C        0      0        2 
   1   chr1_46218141     ZGre    A    C        0      0        2 
   1   chr1_46218141     ZHar    A    C      0.5      1        2 
   1   chr1_46218141   Sample    A    C        0      0        2 
   1   chr1_46218371     AAsi    T    A        0      0        2 
   1   chr1_46218371     AKia    T    A        0      0        2 
   1   chr1_46218371     AOna    T    A        0      0        2 
   1   chr1_46218371     ASom    T    A        0      0        2 
   1   chr1_46218371     HCab    T    A        1      2        2 
   1   chr1_46218371     HPrz    T    A        0      0        2 
   1   chr1_46218371     ZBoe    T    A        0      0        2 
   1   chr1_46218371     ZGre    T    A        0      0        2 
   1   chr1_46218371     ZHar    T    A        0      0        2 
   1   chr1_46218371   Sample    T    A        0      0        2 
   1   chr1_46224765     AAsi    A    C        0      0        2 
   1   chr1_46224765     AKia    A    C      0.5      1        2 
   1   chr1_46224765     AOna    A    C        0      0        2 
   1   chr1_46224765     ASom    A    C        0      0        2 
   1   chr1_46224765     HCab    A    C        0      0        2 
   1   chr1_46224765     HPrz    A    C        0      0        2 
   1   chr1_46224765     ZBoe    A    C        0      0        2 
   1   chr1_46224765     ZGre    A    C        0      0        2 
   1   chr1_46224765     ZHar    A    C        0      0        2 
   1   chr1_46224765   Sample    A    C        0      0        2 
   1   chr1_46226562     AAsi    A    C        0      0        2 
   1   chr1_46226562     AKia    A    C        0      0        2 
   1   chr1_46226562     AOna    A    C        0      0        2 
   1   chr1_46226562     ASom    A    C        0      0        2 
   1   chr1_46226562     HCab    A    C        0      0        2 
   1   chr1_46226562     HPrz    A    C        0      0        2 
   1   chr1_46226562     ZBoe    A    C        0      0        2 
   1   chr1_46226562     ZGre    A    C      0.5      1        2 
   1   chr1_46226562     ZHar    A    C        0      0        2 
   1   chr1_46226562   Sample    A    C        0      0        2 
   1   chr1_46294149     AAsi    C    G        0      0        2 
   1   chr1_46294149     AKia    C    G        1      2        2 
   1   chr1_46294149     AOna    C    G        0      0        2 
   1   chr1_46294149     ASom    C    G        0      0        2 
   1   chr1_46294149     HCab    C    G        0      0        2 
   1   chr1_46294149     HPrz    C    G        0      0        2 
   1   chr1_46294149     ZBoe    C    G        0      0        2 
   1   chr1_46294149     ZGre    C    G        0      0        2 
   1   chr1_46294149     ZHar    C    G        0      0        2 
   1   chr1_46294149   Sample    C    G        0      0        2 
   1   chr1_46294977     AAsi    A    C        0      0        2 
   1   chr1_46294977     AKia    A    C        0      0        2 
   1   chr1_46294977     AOna    A    C        0      0        2 
   1   chr1_46294977     ASom    A    C        0      0        2 
   1   chr1_46294977     HCab    A    C        0      0        2 
   1   chr1_46294977     HPrz    A    C        0      0        2 
   1   chr1_46294977     ZBoe    A    C        0      0        2 
   1   chr1_46294977     ZGre    A    C        0      0        2 
   1   chr1_46294977     ZHar    A    C      0.5      1        2 
   1   chr1_46294977   Sample    A    C        0      0        2 
   1   chr1_46322525     AAsi    T    A        0      0        2 
   1   chr1_46322525     AKia    T    A        0      0        2 
   1   chr1_46322525     AOna    T    A        0      0        2 
   1   chr1_46322525     ASom    T    A        0      0        2 
   1   chr1_46322525     HCab    T    A        0      0        2 
   1   chr1_46322525     HPrz    T    A        0      0        2 
   1   chr1_46322525     ZBoe    T    A      0.5      1        2 
   1   chr1_46322525     ZGre    T    A        0      0        2 
   1   chr1_46322525     ZHar    T    A        0      0        2 
   1   chr1_46322525   Sample    T    A        0      0        2 
   1   chr1_46330132     AAsi    T    G        0      0        2 
   1   chr1_46330132     AKia    T    G        0      0        2 
   1   chr1_46330132     AOna    T    G        0      0        2 
   1   chr1_46330132     ASom    T    G        0      0        2 
   1   chr1_46330132     HCab    T    G        0      0        2 
   1   chr1_46330132     HPrz    T    G        0      0        2 
   1   chr1_46330132     ZBoe    T    G        0      0        2 
   1   chr1_46330132     ZGre    T    G        0      0        2 
   1   chr1_46330132     ZHar    T    G      0.5      1        2 
   1   chr1_46330132   Sample    T    G        0      0        2 
   1   chr1_46332022     AAsi    G    T        0      0        2 
   1   chr1_46332022     AKia    G    T        0      0        2 
   1   chr1_46332022     AOna    G    T        0      0        2 
   1   chr1_46332022     ASom    G    T        0      0        2 
   1   chr1_46332022     HCab    G    T        0      0        2 
   1   chr1_46332022     HPrz    G    T        0      0        2 
   1   chr1_46332022     ZBoe    G    T        0      0        2 
   1   chr1_46332022     ZGre    G    T        0      0        2 
   1   chr1_46332022     ZHar    G    T      0.5      1        2 
   1   chr1_46332022   Sample    G    T        0      0        2 
   1   chr1_46346991     AAsi    A    C        0      0        2 
   1   chr1_46346991     AKia    A    C        1      2        2 
   1   chr1_46346991     AOna    A    C        0      0        2 
   1   chr1_46346991     ASom    A    C        0      0        2 
   1   chr1_46346991     HCab    A    C        0      0        2 
   1   chr1_46346991     HPrz    A    C        0      0        2 
   1   chr1_46346991     ZBoe    A    C        0      0        2 
   1   chr1_46346991     ZGre    A    C        0      0        2 
   1   chr1_46346991     ZHar    A    C        0      0        2 
   1   chr1_46346991   Sample    A    C        0      0        2 
   1   chr1_46379827     AAsi    A    T        0      0        2 
   1   chr1_46379827     AKia    A    T        0      0        2 
   1   chr1_46379827     AOna    A    T        0      0        2 
   1   chr1_46379827     ASom    A    T        0      0        2 
   1   chr1_46379827     HCab    A    T        0      0        2 
   1   chr1_46379827     HPrz    A    T        0      0        2 
   1   chr1_46379827     ZBoe    A    T      0.5      1        2 
   1   chr1_46379827     ZGre    A    T        0      0        2 
   1   chr1_46379827     ZHar    A    T        0      0        2 
   1   chr1_46379827   Sample    A    T        0      0        2 
   1   chr1_46401673     AAsi    C    G        0      0        2 
   1   chr1_46401673     AKia    C    G        0      0        2 
   1   chr1_46401673     AOna    C    G        0      0        2 
   1   chr1_46401673     ASom    C    G      0.5      1        2 
   1   chr1_46401673     HCab    C    G        0      0        2 
   1   chr1_46401673     HPrz    C    G        0      0        2 
   1   chr1_46401673     ZBoe    C    G        0      0        2 
   1   chr1_46401673     ZGre    C    G        0      0        2 
   1   chr1_46401673     ZHar    C    G        0      0        2 
   1   chr1_46401673   Sample    C    G        0      0        2 
   1   chr1_46464365     AAsi    T    G        0      0        2 
   1   chr1_46464365     AKia    T    G        0      0        2 
   1   chr1_46464365     AOna    T    G        0      0        2 
   1   chr1_46464365     ASom    T    G        0      0        2 
   1   chr1_46464365     HCab    T    G        0      0        2 
   1   chr1_46464365     HPrz    T    G        0      0        2 
   1   chr1_46464365     ZBoe    T    G        0      0        2 
   1   chr1_46464365     ZGre    T    G        1      2        2 
   1   chr1_46464365     ZHar    T    G        0      0        2 
   1   chr1_46464365   Sample    T    G        0      0        2 
   1   chr1_46499047     AAsi    C    G        0      0        2 
   1   chr1_46499047     AKia    C    G        0      0        2 
   1   chr1_46499047     AOna    C    G        0      0        2 
   1   chr1_46499047     ASom    C    G        0      0        2 
   1   chr1_46499047     HCab    C    G        0      0        2 
   1   chr1_46499047     HPrz    C    G        0      0        2 
   1   chr1_46499047     ZBoe    C    G      0.5      1        2 
   1   chr1_46499047     ZGre    C    G        0      0        2 
   1   chr1_46499047     ZHar    C    G        0      0        2 
   1   chr1_46499047   Sample    C    G        0      0        2 
   1   chr1_46513691     AAsi    C    G        0      0        2 
   1   chr1_46513691     AKia    C    G        0      0        2 
   1   chr1_46513691     AOna    C    G        0      0        2 
   1   chr1_46513691     ASom    C    G        0      0        2 
   1   chr1_46513691     HCab    C    G        0      0        2 
   1   chr1_46513691     HPrz    C    G        0      0        2 
   1   chr1_46513691     ZBoe    C    G      0.5      1        2 
   1   chr1_46513691     ZGre    C    G        0      0        2 
   1   chr1_46513691     ZHar    C    G        0      0        2 
   1   chr1_46513691   Sample    C    G        0      0        2 
   1   chr1_46516863     AAsi    G    T        0      0        2 
   1   chr1_46516863     AKia    G    T        0      0        2 
   1   chr1_46516863     AOna    G    T        0      0        2 
   1   chr1_46516863     ASom    G    T        0      0        2 
   1   chr1_46516863     HCab    G    T        1      2        2 
   1   chr1_46516863     HPrz    G    T        1      2        2 
   1   chr1_46516863     ZBoe    G    T        0      0        2 
   1   chr1_46516863     ZGre    G    T        0      0        2 
   1   chr1_46516863     ZHar    G    T        0      0        2 
   1   chr1_46516863   Sample    G    T        0      0        2 
   1   chr1_46581323     AAsi    C    A        0      0        2 
   1   chr1_46581323     AKia    C    A        0      0        2 
   1   chr1_46581323     AOna    C    A        0      0        2 
   1   chr1_46581323     ASom    C    A        0      0        2 
   1   chr1_46581323     HCab    C    A        1      2        2 
   1   chr1_46581323     HPrz    C    A        1      2        2 
   1   chr1_46581323     ZBoe    C    A        0      0        2 
   1   chr1_46581323     ZGre    C    A        0      0        2 
   1   chr1_46581323     ZHar    C    A        0      0        2 
   1   chr1_46581323   Sample    C    A        0      0        2 
   1   chr1_46659540     AAsi    G    C        0      0        2 
   1   chr1_46659540     AKia    G    C        0      0        2 
   1   chr1_46659540     AOna    G    C        0      0        2 
   1   chr1_46659540     ASom    G    C        0      0        2 
   1   chr1_46659540     HCab    G    C        0      0        2 
   1   chr1_46659540     HPrz    G    C        0      0        2 
   1   chr1_46659540     ZBoe    G    C        0      0        2 
   1   chr1_46659540     ZGre    G    C        0      0        2 
   1   chr1_46659540     ZHar    G    C      0.5      1        2 
   1   chr1_46659540   Sample    G    C        0      0        2 
   1   chr1_46699278     AAsi    C    A        0      0        2 
   1   chr1_46699278     AKia    C    A        0      0        2 
   1   chr1_46699278     AOna    C    A        0      0        2 
   1   chr1_46699278     ASom    C    A        0      0        2 
   1   chr1_46699278     HCab    C    A      0.5      1        2 
   1   chr1_46699278     HPrz    C    A        1      2        2 
   1   chr1_46699278     ZBoe    C    A        0      0        2 
   1   chr1_46699278     ZGre    C    A        0      0        2 
   1   chr1_46699278     ZHar    C    A        0      0        2 
   1   chr1_46699278   Sample    C    A        0      0        2 
   1   chr1_46709437     AAsi    A    T        0      0        2 
   1   chr1_46709437     AKia    A    T        0      0        2 
   1   chr1_46709437     AOna    A    T        0      0        2 
   1   chr1_46709437     ASom    A    T      0.5      1        2 
   1   chr1_46709437     HCab    A    T        0      0        2 
   1   chr1_46709437     HPrz    A    T        0      0        2 
   1   chr1_46709437     ZBoe    A    T        0      0        2 
   1   chr1_46709437     ZGre    A    T        0      0        2 
   1   chr1_46709437     ZHar    A    T        0      0        2 
   1   chr1_46709437   Sample    A    T        0      0        2 
   1   chr1_46726990     AAsi    T    A        0      0        2 
   1   chr1_46726990     AKia    T    A        1      2        2 
   1   chr1_46726990     AOna    T    A        0      0        2 
   1   chr1_46726990     ASom    T    A        0      0        2 
   1   chr1_46726990     HCab    T    A        0      0        2 
   1   chr1_46726990     HPrz    T    A        0      0        2 
   1   chr1_46726990     ZBoe    T    A        0      0        2 
   1   chr1_46726990     ZGre    T    A        0      0        2 
   1   chr1_46726990     ZHar    T    A        0      0        2 
   1   chr1_46726990   Sample    T    A        0      0        2 
   1   chr1_46735482     AAsi    T    A        0      0        2 
   1   chr1_46735482     AKia    T    A        1      2        2 
   1   chr1_46735482     AOna    T    A        0      0        2 
   1   chr1_46735482     ASom    T    A        0      0        2 
   1   chr1_46735482     HCab    T    A        0      0        2 
   1   chr1_46735482     HPrz    T    A        0      0        2 
   1   chr1_46735482     ZBoe    T    A        0      0        2 
   1   chr1_46735482     ZGre    T    A        0      0        2 
   1   chr1_46735482     ZHar    T    A        0      0        2 
   1   chr1_46735482   Sample    T    A        0      0        2 
   1   chr1_46746676     AAsi    A    C        0      0        2 
   1   chr1_46746676     AKia    A    C        0      0        2 
   1   chr1_46746676     AOna    A    C      0.5      1        2 
   1   chr1_46746676     ASom    A    C        0      0        2 
   1   chr1_46746676     HCab    A    C        0      0        2 
   1   chr1_46746676     HPrz    A    C        0      0        2 
   1   chr1_46746676     ZBoe    A    C        0      0        2 
   1   chr1_46746676     ZGre    A    C        0      0        2 
   1   chr1_46746676     ZHar    A    C        0      0        2 
   1   chr1_46746676   Sample    A    C        0      0        2 
   1   chr1_46754675     AAsi    G    T        0      0        2 
   1   chr1_46754675     AKia    G    T        0      0        2 
   1   chr1_46754675     AOna    G    T        0      0        2 
   1   chr1_46754675     ASom    G    T        0      0        2 
   1   chr1_46754675     HCab    G    T      0.5      1        2 
   1   chr1_46754675     HPrz    G    T        0      0        2 
   1   chr1_46754675     ZBoe    G    T        0      0        2 
   1   chr1_46754675     ZGre    G    T        0      0        2 
   1   chr1_46754675     ZHar    G    T        0      0        2 
   1   chr1_46754675   Sample    G    T        0      0        2 
   1   chr1_46771006     AAsi    A    C        0      0        2 
   1   chr1_46771006     AKia    A    C        0      0        2 
   1   chr1_46771006     AOna    A    C        0      0        2 
   1   chr1_46771006     ASom    A    C      0.5      1        2 
   1   chr1_46771006     HCab    A    C        0      0        2 
   1   chr1_46771006     HPrz    A    C        0      0        2 
   1   chr1_46771006     ZBoe    A    C        0      0        2 
   1   chr1_46771006     ZGre    A    C        0      0        2 
   1   chr1_46771006     ZHar    A    C        0      0        2 
   1   chr1_46771006   Sample    A    C        0      0        2 
   1   chr1_46776015     AAsi    C    A        0      0        2 
   1   chr1_46776015     AKia    C    A        0      0        2 
   1   chr1_46776015     AOna    C    A        0      0        2 
   1   chr1_46776015     ASom    C    A        0      0        2 
   1   chr1_46776015     HCab    C    A        1      2        2 
   1   chr1_46776015     HPrz    C    A        1      2        2 
   1   chr1_46776015     ZBoe    C    A        0      0        2 
   1   chr1_46776015     ZGre    C    A        0      0        2 
   1   chr1_46776015     ZHar    C    A        0      0        2 
   1   chr1_46776015   Sample    C    A        0      0        2 
   1   chr1_46782845     AAsi    G    C        1      2        2 
   1   chr1_46782845     AKia    G    C        0      0        2 
   1   chr1_46782845     AOna    G    C        0      0        2 
   1   chr1_46782845     ASom    G    C      0.5      1        2 
   1   chr1_46782845     HCab    G    C        0      0        2 
   1   chr1_46782845     HPrz    G    C        0      0        2 
   1   chr1_46782845     ZBoe    G    C        0      0        2 
   1   chr1_46782845     ZGre    G    C        0      0        2 
   1   chr1_46782845     ZHar    G    C        0      0        2 
   1   chr1_46782845   Sample    G    C        0      0        2 
   1   chr1_46787839     AAsi    G    T        0      0        2 
   1   chr1_46787839     AKia    G    T        0      0        2 
   1   chr1_46787839     AOna    G    T        0      0        2 
   1   chr1_46787839     ASom    G    T        0      0        2 
   1   chr1_46787839     HCab    G    T        1      2        2 
   1   chr1_46787839     HPrz    G    T        1      2        2 
   1   chr1_46787839     ZBoe    G    T        0      0        2 
   1   chr1_46787839     ZGre    G    T        0      0        2 
   1   chr1_46787839     ZHar    G    T        0      0        2 
   1   chr1_46787839   Sample    G    T        0      0        2 
   1   chr1_46807890     AAsi    G    T        0      0        2 
   1   chr1_46807890     AKia    G    T        0      0        2 
   1   chr1_46807890     AOna    G    T      0.5      1        2 
   1   chr1_46807890     ASom    G    T        0      0        2 
   1   chr1_46807890     HCab    G    T        0      0        2 
   1   chr1_46807890     HPrz    G    T        0      0        2 
   1   chr1_46807890     ZBoe    G    T        0      0        2 
   1   chr1_46807890     ZGre    G    T        0      0        2 
   1   chr1_46807890     ZHar    G    T        0      0        2 
   1   chr1_46807890   Sample    G    T        0      0        2 
   1   chr1_46810517     AAsi    G    C        0      0        2 
   1   chr1_46810517     AKia    G    C        0      0        2 
   1   chr1_46810517     AOna    G    C      0.5      1        2 
   1   chr1_46810517     ASom    G    C        0      0        2 
   1   chr1_46810517     HCab    G    C        0      0        2 
   1   chr1_46810517     HPrz    G    C        0      0        2 
   1   chr1_46810517     ZBoe    G    C        0      0        2 
   1   chr1_46810517     ZGre    G    C        0      0        2 
   1   chr1_46810517     ZHar    G    C        0      0        2 
   1   chr1_46810517   Sample    G    C        0      0        2 
   1   chr1_46811637     AAsi    G    T        0      0        2 
   1   chr1_46811637     AKia    G    T        0      0        2 
   1   chr1_46811637     AOna    G    T        0      0        2 
   1   chr1_46811637     ASom    G    T        0      0        2 
   1   chr1_46811637     HCab    G    T        1      2        2 
   1   chr1_46811637     HPrz    G    T        1      2        2 
   1   chr1_46811637     ZBoe    G    T        0      0        2 
   1   chr1_46811637     ZGre    G    T        0      0        2 
   1   chr1_46811637     ZHar    G    T        0      0        2 
   1   chr1_46811637   Sample    G    T        0      0        2 
   1   chr1_46815210     AAsi    A    C        0      0        2 
   1   chr1_46815210     AKia    A    C        0      0        2 
   1   chr1_46815210     AOna    A    C        0      0        2 
   1   chr1_46815210     ASom    A    C        0      0        2 
   1   chr1_46815210     HCab    A    C        0      0        2 
   1   chr1_46815210     HPrz    A    C        0      0        2 
   1   chr1_46815210     ZBoe    A    C      0.5      1        2 
   1   chr1_46815210     ZGre    A    C        0      0        2 
   1   chr1_46815210     ZHar    A    C        0      0        2 
   1   chr1_46815210   Sample    A    C        0      0        2 
   1   chr1_46839122     AAsi    C    G        0      0        2 
   1   chr1_46839122     AKia    C    G        0      0        2 
   1   chr1_46839122     AOna    C    G        0      0        2 
   1   chr1_46839122     ASom    C    G        0      0        2 
   1   chr1_46839122     HCab    C    G      0.5      1        2 
   1   chr1_46839122     HPrz    C    G        0      0        2 
   1   chr1_46839122     ZBoe    C    G        0      0        2 
   1   chr1_46839122     ZGre    C    G        0      0        2 
   1   chr1_46839122     ZHar    C    G        0      0        2 
   1   chr1_46839122   Sample    C    G        0      0        2 
   1   chr1_46840526     AAsi    A    C        0      0        2 
   1   chr1_46840526     AKia    A    C        0      0        2 
   1   chr1_46840526     AOna    A    C        0      0        2 
   1   chr1_46840526     ASom    A    C        0      0        2 
   1   chr1_46840526     HCab    A    C        0      0        2 
   1   chr1_46840526     HPrz    A    C        0      0        2 
   1   chr1_46840526     ZBoe    A    C        1      2        2 
   1   chr1_46840526     ZGre    A    C        0      0        2 
   1   chr1_46840526     ZHar    A    C        1      2        2 
   1   chr1_46840526   Sample    A    C        0      0        2 
   1   chr1_46866020     AAsi    C    A        0      0        2 
   1   chr1_46866020     AKia    C    A        0      0        2 
   1   chr1_46866020     AOna    C    A        0      0        2 
   1   chr1_46866020     ASom    C    A        0      0        2 
   1   chr1_46866020     HCab    C    A      0.5      1        2 
   1   chr1_46866020     HPrz    C    A        0      0        2 
   1   chr1_46866020     ZBoe    C    A        0      0        2 
   1   chr1_46866020     ZGre    C    A        0      0        2 
   1   chr1_46866020     ZHar    C    A        0      0        2 
   1   chr1_46866020   Sample    C    A        0      0        2 
   1   chr1_46868664     AAsi    T    A        0      0        2 
   1   chr1_46868664     AKia    T    A        0      0        2 
   1   chr1_46868664     AOna    T    A        0      0        2 
   1   chr1_46868664     ASom    T    A        0      0        2 
   1   chr1_46868664     HCab    T    A        0      0        2 
   1   chr1_46868664     HPrz    T    A        0      0        2 
   1   chr1_46868664     ZBoe    T    A      0.5      1        2 
   1   chr1_46868664     ZGre    T    A        0      0        2 
   1   chr1_46868664     ZHar    T    A        0      0        2 
   1   chr1_46868664   Sample    T    A        0      0        2 
   1   chr1_46877158     AAsi    C    A        0      0        2 
   1   chr1_46877158     AKia    C    A        0      0        2 
   1   chr1_46877158     AOna    C    A        0      0        2 
   1   chr1_46877158     ASom    C    A        0      0        2 
   1   chr1_46877158     HCab    C    A        1      2        2 
   1   chr1_46877158     HPrz    C    A        1      2        2 
   1   chr1_46877158     ZBoe    C    A        0      0        2 
   1   chr1_46877158     ZGre    C    A        0      0        2 
   1   chr1_46877158     ZHar    C    A        0      0        2 
   1   chr1_46877158   Sample    C    A        0      0        2 
   1   chr1_46890437     AAsi    A    C        0      0        2 
   1   chr1_46890437     AKia    A    C        0      0        2 
   1   chr1_46890437     AOna    A    C        0      0        2 
   1   chr1_46890437     ASom    A    C        0      0        2 
   1   chr1_46890437     HCab    A    C        0      0        2 
   1   chr1_46890437     HPrz    A    C        0      0        2 
   1   chr1_46890437     ZBoe    A    C        0      0        2 
   1   chr1_46890437     ZGre    A    C        0      0        2 
   1   chr1_46890437     ZHar    A    C        1      2        2 
   1   chr1_46890437   Sample    A    C        0      0        2 
   1   chr1_46906349     AAsi    A    C        0      0        2 
   1   chr1_46906349     AKia    A    C        0      0        2 
   1   chr1_46906349     AOna    A    C      0.5      1        2 
   1   chr1_46906349     ASom    A    C        0      0        2 
   1   chr1_46906349     HCab    A    C        0      0        2 
   1   chr1_46906349     HPrz    A    C        0      0        2 
   1   chr1_46906349     ZBoe    A    C        0      0        2 
   1   chr1_46906349     ZGre    A    C        0      0        2 
   1   chr1_46906349     ZHar    A    C        0      0        2 
   1   chr1_46906349   Sample    A    C        0      0        2 
   1   chr1_46920851     AAsi    T    G        0      0        2 
   1   chr1_46920851     AKia    T    G        0      0        2 
   1   chr1_46920851     AOna    T    G        0      0        2 
   1   chr1_46920851     ASom    T    G        0      0        2 
   1   chr1_46920851     HCab    T    G        0      0        2 
   1   chr1_46920851     HPrz    T    G        0      0        2 
   1   chr1_46920851     ZBoe    T    G      0.5      1        2 
   1   chr1_46920851     ZGre    T    G        0      0        2 
   1   chr1_46920851     ZHar    T    G        0      0        2 
   1   chr1_46920851   Sample    T    G        0      0        2 
   1   chr1_47032720     AAsi    T    G        0      0        2 
   1   chr1_47032720     AKia    T    G        0      0        2 
   1   chr1_47032720     AOna    T    G        0      0        2 
   1   chr1_47032720     ASom    T    G      0.5      1        2 
   1   chr1_47032720     HCab    T    G        0      0        2 
   1   chr1_47032720     HPrz    T    G        0      0        2 
   1   chr1_47032720     ZBoe    T    G        0      0        2 
   1   chr1_47032720     ZGre    T    G        0      0        2 
   1   chr1_47032720     ZHar    T    G        0      0        2 
   1   chr1_47032720   Sample    T    G        0      0        2 
   1   chr1_47056925     AAsi    T    G        0      0        2 
   1   chr1_47056925     AKia    T    G        0      0        2 
   1   chr1_47056925     AOna    T    G        0      0        2 
   1   chr1_47056925     ASom    T    G        0      0        2 
   1   chr1_47056925     HCab    T    G        0      0        2 
   1   chr1_47056925     HPrz    T    G        0      0        2 
   1   chr1_47056925     ZBoe    T    G      0.5      1        2 
   1   chr1_47056925     ZGre    T    G        0      0        2 
   1   chr1_47056925     ZHar    T    G        0      0        2 
   1   chr1_47056925   Sample    T    G        0      0        2 
   1   chr1_47070589     AAsi    C    A        0      0        2 
   1   chr1_47070589     AKia    C    A        0      0        2 
   1   chr1_47070589     AOna    C    A      0.5      1        2 
   1   chr1_47070589     ASom    C    A        0      0        2 
   1   chr1_47070589     HCab    C    A        0      0        2 
   1   chr1_47070589     HPrz    C    A        0      0        2 
   1   chr1_47070589     ZBoe    C    A        0      0        2 
   1   chr1_47070589     ZGre    C    A        0      0        2 
   1   chr1_47070589     ZHar    C    A        0      0        2 
   1   chr1_47070589   Sample    C    A        0      0        2 
   1   chr1_47074102     AAsi    C    A        0      0        2 
   1   chr1_47074102     AKia    C    A        0      0        2 
   1   chr1_47074102     AOna    C    A      0.5      1        2 
   1   chr1_47074102     ASom    C    A        0      0        2 
   1   chr1_47074102     HCab    C    A        0      0        2 
   1   chr1_47074102     HPrz    C    A        0      0        2 
   1   chr1_47074102     ZBoe    C    A        0      0        2 
   1   chr1_47074102     ZGre    C    A        0      0        2 
   1   chr1_47074102     ZHar    C    A        0      0        2 
   1   chr1_47074102   Sample    C    A        0      0        2 
   1   chr1_47074118     AAsi    G    C        1      2        2 
   1   chr1_47074118     AKia    G    C        0      0        2 
   1   chr1_47074118     AOna    G    C        0      0        2 
   1   chr1_47074118     ASom    G    C        1      2        2 
   1   chr1_47074118     HCab    G    C        0      0        2 
   1   chr1_47074118     HPrz    G    C        0      0        2 
   1   chr1_47074118     ZBoe    G    C        0      0        2 
   1   chr1_47074118     ZGre    G    C        0      0        2 
   1   chr1_47074118     ZHar    G    C        0      0        2 
   1   chr1_47074118   Sample    G    C        1      2        2 
   1   chr1_47077168     AAsi    T    G        0      0        2 
   1   chr1_47077168     AKia    T    G        0      0        2 
   1   chr1_47077168     AOna    T    G        0      0        2 
   1   chr1_47077168     ASom    T    G        0      0        2 
   1   chr1_47077168     HCab    T    G        1      2        2 
   1   chr1_47077168     HPrz    T    G        1      2        2 
   1   chr1_47077168     ZBoe    T    G        0      0        2 
   1   chr1_47077168     ZGre    T    G        0      0        2 
   1   chr1_47077168     ZHar    T    G        0      0        2 
   1   chr1_47077168   Sample    T    G        0      0        2 
   1   chr1_47109950     AAsi    T    G        0      0        2 
   1   chr1_47109950     AKia    T    G        0      0        2 
   1   chr1_47109950     AOna    T    G        0      0        2 
   1   chr1_47109950     ASom    T    G        0      0        2 
   1   chr1_47109950     HCab    T    G        1      2        2 
   1   chr1_47109950     HPrz    T    G        1      2        2 
   1   chr1_47109950     ZBoe    T    G        0      0        2 
   1   chr1_47109950     ZGre    T    G        0      0        2 
   1   chr1_47109950     ZHar    T    G        0      0        2 
   1   chr1_47109950   Sample    T    G        0      0        2 
   1   chr1_47117084     AAsi    T    A        0      0        2 
   1   chr1_47117084     AKia    T    A        0      0        2 
   1   chr1_47117084     AOna    T    A        0      0        2 
   1   chr1_47117084     ASom    T    A        0      0        2 
   1   chr1_47117084     HCab    T    A        0      0        2 
   1   chr1_47117084     HPrz    T    A        0      0        2 
   1   chr1_47117084     ZBoe    T    A      0.5      1        2 
   1   chr1_47117084     ZGre    T    A        0      0        2 
   1   chr1_47117084     ZHar    T    A        0      0        2 
   1   chr1_47117084   Sample    T    A        0      0        2 
   1   chr1_47166823     AAsi    A    C        0      0        2 
   1   chr1_47166823     AKia    A    C        0      0        2 
   1   chr1_47166823     AOna    A    C        0      0        2 
   1   chr1_47166823     ASom    A    C        0      0        2 
   1   chr1_47166823     HCab    A    C        0      0        2 
   1   chr1_47166823     HPrz    A    C        0      0        2 
   1   chr1_47166823     ZBoe    A    C        0      0        2 
   1   chr1_47166823     ZGre    A    C        0      0        2 
   1   chr1_47166823     ZHar    A    C      0.5      1        2 
   1   chr1_47166823   Sample    A    C        0      0        2 
   1   chr1_47171114     AAsi    G    T        0      0        2 
   1   chr1_47171114     AKia    G    T        0      0        2 
   1   chr1_47171114     AOna    G    T        0      0        2 
   1   chr1_47171114     ASom    G    T        0      0        2 
   1   chr1_47171114     HCab    G    T        1      2        2 
   1   chr1_47171114     HPrz    G    T        1      2        2 
   1   chr1_47171114     ZBoe    G    T        0      0        2 
   1   chr1_47171114     ZGre    G    T        0      0        2 
   1   chr1_47171114     ZHar    G    T        0      0        2 
   1   chr1_47171114   Sample    G    T        0      0        2 
   1   chr1_47181718     AAsi    C    A        0      0        2 
   1   chr1_47181718     AKia    C    A        0      0        2 
   1   chr1_47181718     AOna    C    A        0      0        2 
   1   chr1_47181718     ASom    C    A        0      0        2 
   1   chr1_47181718     HCab    C    A        1      2        2 
   1   chr1_47181718     HPrz    C    A        1      2        2 
   1   chr1_47181718     ZBoe    C    A        0      0        2 
   1   chr1_47181718     ZGre    C    A        0      0        2 
   1   chr1_47181718     ZHar    C    A        0      0        2 
   1   chr1_47181718   Sample    C    A        0      0        2 
   1   chr1_47187411     AAsi    T    G        0      0        2 
   1   chr1_47187411     AKia    T    G        0      0        2 
   1   chr1_47187411     AOna    T    G        0      0        2 
   1   chr1_47187411     ASom    T    G        0      0        2 
   1   chr1_47187411     HCab    T    G        0      0        2 
   1   chr1_47187411     HPrz    T    G        0      0        2 
   1   chr1_47187411     ZBoe    T    G        0      0        2 
   1   chr1_47187411     ZGre    T    G        0      0        2 
   1   chr1_47187411     ZHar    T    G      0.5      1        2 
   1   chr1_47187411   Sample    T    G        0      0        2 
   1   chr1_47202898     AAsi    C    G        0      0        2 
   1   chr1_47202898     AKia    C    G      0.5      1        2 
   1   chr1_47202898     AOna    C    G        0      0        2 
   1   chr1_47202898     ASom    C    G        0      0        2 
   1   chr1_47202898     HCab    C    G        0      0        2 
   1   chr1_47202898     HPrz    C    G        0      0        2 
   1   chr1_47202898     ZBoe    C    G        0      0        2 
   1   chr1_47202898     ZGre    C    G        0      0        2 
   1   chr1_47202898     ZHar    C    G        0      0        2 
   1   chr1_47202898   Sample    C    G        0      0        2 
   1   chr1_47228825     AAsi    A    T        0      0        2 
   1   chr1_47228825     AKia    A    T        0      0        2 
   1   chr1_47228825     AOna    A    T        0      0        2 
   1   chr1_47228825     ASom    A    T        0      0        2 
   1   chr1_47228825     HCab    A    T        1      2        2 
   1   chr1_47228825     HPrz    A    T        1      2        2 
   1   chr1_47228825     ZBoe    A    T        0      0        2 
   1   chr1_47228825     ZGre    A    T        0      0        2 
   1   chr1_47228825     ZHar    A    T        0      0        2 
   1   chr1_47228825   Sample    A    T        0      0        2 
   1   chr1_47231558     AAsi    G    T        0      0        2 
   1   chr1_47231558     AKia    G    T        0      0        2 
   1   chr1_47231558     AOna    G    T        0      0        2 
   1   chr1_47231558     ASom    G    T        1      2        2 
   1   chr1_47231558     HCab    G    T        0      0        2 
   1   chr1_47231558     HPrz    G    T        0      0        2 
   1   chr1_47231558     ZBoe    G    T        0      0        2 
   1   chr1_47231558     ZGre    G    T        0      0        2 
   1   chr1_47231558     ZHar    G    T        0      0        2 
   1   chr1_47231558   Sample    G    T        0      0        2 
   1   chr1_47234371     AAsi    G    T        0      0        2 
   1   chr1_47234371     AKia    G    T        0      0        2 
   1   chr1_47234371     AOna    G    T        0      0        2 
   1   chr1_47234371     ASom    G    T        0      0        2 
   1   chr1_47234371     HCab    G    T        1      2        2 
   1   chr1_47234371     HPrz    G    T        0      0        2 
   1   chr1_47234371     ZBoe    G    T        0      0        2 
   1   chr1_47234371     ZGre    G    T        0      0        2 
   1   chr1_47234371     ZHar    G    T        0      0        2 
   1   chr1_47234371   Sample    G    T        0      0        2 
   1   chr1_47234626     AAsi    A    T        1      2        2 
   1   chr1_47234626     AKia    A    T        0      0        2 
   1   chr1_47234626     AOna    A    T        0      0        2 
   1   chr1_47234626     ASom    A    T        1      2        2 
   1   chr1_47234626     HCab    A    T        0      0        2 
   1   chr1_47234626     HPrz    A    T        0      0        2 
   1   chr1_47234626     ZBoe    A    T        0      0        2 
   1   chr1_47234626     ZGre    A    T        0      0        2 
   1   chr1_47234626     ZHar    A    T        0      0        2 
   1   chr1_47234626   Sample    A    T        1      2        2 
   1   chr1_47236227     AAsi    A    C        0      0        2 
   1   chr1_47236227     AKia    A    C        0      0        2 
   1   chr1_47236227     AOna    A    C        0      0        2 
   1   chr1_47236227     ASom    A    C        0      0        2 
   1   chr1_47236227     HCab    A    C        0      0        2 
   1   chr1_47236227     HPrz    A    C        0      0        2 
   1   chr1_47236227     ZBoe    A    C        0      0        2 
   1   chr1_47236227     ZGre    A    C        0      0        2 
   1   chr1_47236227     ZHar    A    C        1      2        2 
   1   chr1_47236227   Sample    A    C        0      0        2 
   1   chr1_47288244     AAsi    A    T        0      0        2 
   1   chr1_47288244     AKia    A    T        0      0        2 
   1   chr1_47288244     AOna    A    T        0      0        2 
   1   chr1_47288244     ASom    A    T        0      0        2 
   1   chr1_47288244     HCab    A    T        1      2        2 
   1   chr1_47288244     HPrz    A    T        1      2        2 
   1   chr1_47288244     ZBoe    A    T        0      0        2 
   1   chr1_47288244     ZGre    A    T        0      0        2 
   1   chr1_47288244     ZHar    A    T        0      0        2 
   1   chr1_47288244   Sample    A    T        0      0        2 
   1   chr1_47294761     AAsi    C    G        0      0        2 
   1   chr1_47294761     AKia    C    G        0      0        2 
   1   chr1_47294761     AOna    C    G      0.5      1        2 
   1   chr1_47294761     ASom    C    G        0      0        2 
   1   chr1_47294761     HCab    C    G        0      0        2 
   1   chr1_47294761     HPrz    C    G        0      0        2 
   1   chr1_47294761     ZBoe    C    G        0      0        2 
   1   chr1_47294761     ZGre    C    G        0      0        2 
   1   chr1_47294761     ZHar    C    G        0      0        2 
   1   chr1_47294761   Sample    C    G        0      0        2 
   1   chr1_47336655     AAsi    G    T        0      0        2 
   1   chr1_47336655     AKia    G    T        0      0        2 
   1   chr1_47336655     AOna    G    T        0      0        2 
   1   chr1_47336655     ASom    G    T        0      0        2 
   1   chr1_47336655     HCab    G    T        0      0        2 
   1   chr1_47336655     HPrz    G    T        0      0        2 
   1   chr1_47336655     ZBoe    G    T        0      0        2 
   1   chr1_47336655     ZGre    G    T        1      2        2 
   1   chr1_47336655     ZHar    G    T        0      0        2 
   1   chr1_47336655   Sample    G    T        0      0        2 
   1   chr1_47345660     AAsi    T    A        0      0        2 
   1   chr1_47345660     AKia    T    A        0      0        2 
   1   chr1_47345660     AOna    T    A        0      0        2 
   1   chr1_47345660     ASom    T    A        0      0        2 
   1   chr1_47345660     HCab    T    A        0      0        2 
   1   chr1_47345660     HPrz    T    A        0      0        2 
   1   chr1_47345660     ZBoe    T    A      0.5      1        2 
   1   chr1_47345660     ZGre    T    A        0      0        2 
   1   chr1_47345660     ZHar    T    A        0      0        2 
   1   chr1_47345660   Sample    T    A        0      0        2 
   1   chr1_47382914     AAsi    G    T      0.5      1        2 
   1   chr1_47382914     AKia    G    T        0      0        2 
   1   chr1_47382914     AOna    G    T        0      0        2 
   1   chr1_47382914     ASom    G    T        0      0        2 
   1   chr1_47382914     HCab    G    T        0      0        2 
   1   chr1_47382914     HPrz    G    T        0      0        2 
   1   chr1_47382914     ZBoe    G    T        0      0        2 
   1   chr1_47382914     ZGre    G    T        0      0        2 
   1   chr1_47382914     ZHar    G    T        0      0        2 
   1   chr1_47382914   Sample    G    T        0      0        2 
   1   chr1_47386669     AAsi    G    C        0      0        2 
   1   chr1_47386669     AKia    G    C        1      2        2 
   1   chr1_47386669     AOna    G    C        0      0        2 
   1   chr1_47386669     ASom    G    C        0      0        2 
   1   chr1_47386669     HCab    G    C        0      0        2 
   1   chr1_47386669     HPrz    G    C        0      0        2 
   1   chr1_47386669     ZBoe    G    C        0      0        2 
   1   chr1_47386669     ZGre    G    C        0      0        2 
   1   chr1_47386669     ZHar    G    C        0      0        2 
   1   chr1_47386669   Sample    G    C        0      0        2 
   1   chr1_47410470     AAsi    C    A        0      0        2 
   1   chr1_47410470     AKia    C    A        0      0        2 
   1   chr1_47410470     AOna    C    A        0      0        2 
   1   chr1_47410470     ASom    C    A        0      0        2 
   1   chr1_47410470     HCab    C    A        0      0        2 
   1   chr1_47410470     HPrz    C    A        0      0        2 
   1   chr1_47410470     ZBoe    C    A        0      0        2 
   1   chr1_47410470     ZGre    C    A        0      0        2 
   1   chr1_47410470     ZHar    C    A        1      2        2 
   1   chr1_47410470   Sample    C    A        0      0        2 
   1   chr1_47417756     AAsi    G    C        0      0        2 
   1   chr1_47417756     AKia    G    C        0      0        2 
   1   chr1_47417756     AOna    G    C        0      0        2 
   1   chr1_47417756     ASom    G    C        0      0        2 
   1   chr1_47417756     HCab    G    C        1      2        2 
   1   chr1_47417756     HPrz    G    C      0.5      1        2 
   1   chr1_47417756     ZBoe    G    C        0      0        2 
   1   chr1_47417756     ZGre    G    C        0      0        2 
   1   chr1_47417756     ZHar    G    C        0      0        2 
   1   chr1_47417756   Sample    G    C        0      0        2 
   1   chr1_47428137     AAsi    T    G        0      0        2 
   1   chr1_47428137     AKia    T    G        0      0        2 
   1   chr1_47428137     AOna    T    G        0      0        2 
   1   chr1_47428137     ASom    T    G        0      0        2 
   1   chr1_47428137     HCab    T    G        1      2        2 
   1   chr1_47428137     HPrz    T    G        1      2        2 
   1   chr1_47428137     ZBoe    T    G        0      0        2 
   1   chr1_47428137     ZGre    T    G        0      0        2 
   1   chr1_47428137     ZHar    T    G        0      0        2 
   1   chr1_47428137   Sample    T    G        0      0        2 
   1   chr1_47428219     AAsi    T    G        0      0        2 
   1   chr1_47428219     AKia    T    G        0      0        2 
   1   chr1_47428219     AOna    T    G        0      0        2 
   1   chr1_47428219     ASom    T    G        0      0        2 
   1   chr1_47428219     HCab    T    G        1      2        2 
   1   chr1_47428219     HPrz    T    G        1      2        2 
   1   chr1_47428219     ZBoe    T    G        0      0        2 
   1   chr1_47428219     ZGre    T    G        0      0        2 
   1   chr1_47428219     ZHar    T    G        0      0        2 
   1   chr1_47428219   Sample    T    G        0      0        2 
   1   chr1_47446004     AAsi    C    A        0      0        2 
   1   chr1_47446004     AKia    C    A        0      0        2 
   1   chr1_47446004     AOna    C    A        0      0        2 
   1   chr1_47446004     ASom    C    A        0      0        2 
   1   chr1_47446004     HCab    C    A        0      0        2 
   1   chr1_47446004     HPrz    C    A        0      0        2 
   1   chr1_47446004     ZBoe    C    A        1      2        2 
   1   chr1_47446004     ZGre    C    A        0      0        2 
   1   chr1_47446004     ZHar    C    A        0      0        2 
   1   chr1_47446004   Sample    C    A        0      0        2 
   1   chr1_47455501     AAsi    C    G        0      0        2 
   1   chr1_47455501     AKia    C    G        0      0        2 
   1   chr1_47455501     AOna    C    G        0      0        2 
   1   chr1_47455501     ASom    C    G      0.5      1        2 
   1   chr1_47455501     HCab    C    G        0      0        2 
   1   chr1_47455501     HPrz    C    G        0      0        2 
   1   chr1_47455501     ZBoe    C    G        0      0        2 
   1   chr1_47455501     ZGre    C    G        0      0        2 
   1   chr1_47455501     ZHar    C    G        0      0        2 
   1   chr1_47455501   Sample    C    G        0      0        2 
   1   chr1_47534044     AAsi    C    A        0      0        2 
   1   chr1_47534044     AKia    C    A        0      0        2 
   1   chr1_47534044     AOna    C    A        0      0        2 
   1   chr1_47534044     ASom    C    A        0      0        2 
   1   chr1_47534044     HCab    C    A        0      0        2 
   1   chr1_47534044     HPrz    C    A        0      0        2 
   1   chr1_47534044     ZBoe    C    A      0.5      1        2 
   1   chr1_47534044     ZGre    C    A        0      0        2 
   1   chr1_47534044     ZHar    C    A        0      0        2 
   1   chr1_47534044   Sample    C    A        0      0        2 
   1   chr1_47549348     AAsi    A    T        0      0        2 
   1   chr1_47549348     AKia    A    T        0      0        2 
   1   chr1_47549348     AOna    A    T      0.5      1        2 
   1   chr1_47549348     ASom    A    T        0      0        2 
   1   chr1_47549348     HCab    A    T        0      0        2 
   1   chr1_47549348     HPrz    A    T        0      0        2 
   1   chr1_47549348     ZBoe    A    T        0      0        2 
   1   chr1_47549348     ZGre    A    T        0      0        2 
   1   chr1_47549348     ZHar    A    T        0      0        2 
   1   chr1_47549348   Sample    A    T        0      0        2 
   1   chr1_47549381     AAsi    A    T      0.5      1        2 
   1   chr1_47549381     AKia    A    T        0      0        2 
   1   chr1_47549381     AOna    A    T        0      0        2 
   1   chr1_47549381     ASom    A    T        0      0        2 
   1   chr1_47549381     HCab    A    T        0      0        2 
   1   chr1_47549381     HPrz    A    T        0      0        2 
   1   chr1_47549381     ZBoe    A    T        0      0        2 
   1   chr1_47549381     ZGre    A    T        0      0        2 
   1   chr1_47549381     ZHar    A    T        0      0        2 
   1   chr1_47549381   Sample    A    T        1      2        2 
   1   chr1_47577157     AAsi    T    G      0.5      1        2 
   1   chr1_47577157     AKia    T    G        0      0        2 
   1   chr1_47577157     AOna    T    G        0      0        2 
   1   chr1_47577157     ASom    T    G        0      0        2 
   1   chr1_47577157     HCab    T    G        0      0        2 
   1   chr1_47577157     HPrz    T    G        0      0        2 
   1   chr1_47577157     ZBoe    T    G        0      0        2 
   1   chr1_47577157     ZGre    T    G        0      0        2 
   1   chr1_47577157     ZHar    T    G        0      0        2 
   1   chr1_47577157   Sample    T    G        0      0        2 
   1   chr1_47616004     AAsi    G    C        1      2        2 
   1   chr1_47616004     AKia    G    C        0      0        2 
   1   chr1_47616004     AOna    G    C        0      0        2 
   1   chr1_47616004     ASom    G    C        1      2        2 
   1   chr1_47616004     HCab    G    C        0      0        2 
   1   chr1_47616004     HPrz    G    C        0      0        2 
   1   chr1_47616004     ZBoe    G    C        0      0        2 
   1   chr1_47616004     ZGre    G    C        0      0        2 
   1   chr1_47616004     ZHar    G    C        0      0        2 
   1   chr1_47616004   Sample    G    C        1      2        2 
   1   chr1_47629456     AAsi    T    A        0      0        2 
   1   chr1_47629456     AKia    T    A        0      0        2 
   1   chr1_47629456     AOna    T    A        0      0        2 
   1   chr1_47629456     ASom    T    A        0      0        2 
   1   chr1_47629456     HCab    T    A        0      0        2 
   1   chr1_47629456     HPrz    T    A        0      0        2 
   1   chr1_47629456     ZBoe    T    A        1      2        2 
   1   chr1_47629456     ZGre    T    A        1      2        2 
   1   chr1_47629456     ZHar    T    A        1      2        2 
   1   chr1_47629456   Sample    T    A        0      0        2 
   1   chr1_47640174     AAsi    T    A        0      0        2 
   1   chr1_47640174     AKia    T    A        0      0        2 
   1   chr1_47640174     AOna    T    A        0      0        2 
   1   chr1_47640174     ASom    T    A        0      0        2 
   1   chr1_47640174     HCab    T    A        1      2        2 
   1   chr1_47640174     HPrz    T    A      0.5      1        2 
   1   chr1_47640174     ZBoe    T    A        0      0        2 
   1   chr1_47640174     ZGre    T    A        0      0        2 
   1   chr1_47640174     ZHar    T    A        0      0        2 
   1   chr1_47640174   Sample    T    A        0      0        2 
   1   chr1_47640581     AAsi    T    G        0      0        2 
   1   chr1_47640581     AKia    T    G      0.5      1        2 
   1   chr1_47640581     AOna    T    G        0      0        2 
   1   chr1_47640581     ASom    T    G        0      0        2 
   1   chr1_47640581     HCab    T    G        0      0        2 
   1   chr1_47640581     HPrz    T    G        0      0        2 
   1   chr1_47640581     ZBoe    T    G        0      0        2 
   1   chr1_47640581     ZGre    T    G        0      0        2 
   1   chr1_47640581     ZHar    T    G        0      0        2 
   1   chr1_47640581   Sample    T    G        0      0        2 
   1   chr1_47653178     AAsi    C    G        0      0        2 
   1   chr1_47653178     AKia    C    G        0      0        2 
   1   chr1_47653178     AOna    C    G        0      0        2 
   1   chr1_47653178     ASom    C    G        0      0        2 
   1   chr1_47653178     HCab    C    G      0.5      1        2 
   1   chr1_47653178     HPrz    C    G        0      0        2 
   1   chr1_47653178     ZBoe    C    G        0      0        2 
   1   chr1_47653178     ZGre    C    G        0      0        2 
   1   chr1_47653178     ZHar    C    G        0      0        2 
   1   chr1_47653178   Sample    C    G        0      0        2 
   1   chr1_47674060     AAsi    T    A        0      0        2 
   1   chr1_47674060     AKia    T    A        0      0        2 
   1   chr1_47674060     AOna    T    A      0.5      1        2 
   1   chr1_47674060     ASom    T    A        0      0        2 
   1   chr1_47674060     HCab    T    A        0      0        2 
   1   chr1_47674060     HPrz    T    A        0      0        2 
   1   chr1_47674060     ZBoe    T    A        0      0        2 
   1   chr1_47674060     ZGre    T    A        0      0        2 
   1   chr1_47674060     ZHar    T    A        0      0        2 
   1   chr1_47674060   Sample    T    A        0      0        2 
   1   chr1_47674183     AAsi    A    T        0      0        2 
   1   chr1_47674183     AKia    A    T        0      0        2 
   1   chr1_47674183     AOna    A    T        0      0        2 
   1   chr1_47674183     ASom    A    T        0      0        2 
   1   chr1_47674183     HCab    A    T      0.5      1        2 
   1   chr1_47674183     HPrz    A    T      0.5      1        2 
   1   chr1_47674183     ZBoe    A    T        0      0        2 
   1   chr1_47674183     ZGre    A    T        0      0        2 
   1   chr1_47674183     ZHar    A    T        0      0        2 
   1   chr1_47674183   Sample    A    T        0      0        2 
   1   chr1_47717854     AAsi    T    G        0      0        2 
   1   chr1_47717854     AKia    T    G        0      0        2 
   1   chr1_47717854     AOna    T    G        0      0        2 
   1   chr1_47717854     ASom    T    G        0      0        2 
   1   chr1_47717854     HCab    T    G        0      0        2 
   1   chr1_47717854     HPrz    T    G        0      0        2 
   1   chr1_47717854     ZBoe    T    G        1      2        2 
   1   chr1_47717854     ZGre    T    G        0      0        2 
   1   chr1_47717854     ZHar    T    G        0      0        2 
   1   chr1_47717854   Sample    T    G        0      0        2 
   1   chr1_47732316     AAsi    G    T        0      0        2 
   1   chr1_47732316     AKia    G    T        0      0        2 
   1   chr1_47732316     AOna    G    T        0      0        2 
   1   chr1_47732316     ASom    G    T        0      0        2 
   1   chr1_47732316     HCab    G    T        0      0        2 
   1   chr1_47732316     HPrz    G    T        0      0        2 
   1   chr1_47732316     ZBoe    G    T        0      0        2 
   1   chr1_47732316     ZGre    G    T        0      0        2 
   1   chr1_47732316     ZHar    G    T      0.5      1        2 
   1   chr1_47732316   Sample    G    T        0      0        2 
   1   chr1_47785918     AAsi    A    T        0      0        2 
   1   chr1_47785918     AKia    A    T        0      0        2 
   1   chr1_47785918     AOna    A    T        0      0        2 
   1   chr1_47785918     ASom    A    T        0      0        2 
   1   chr1_47785918     HCab    A    T        1      2        2 
   1   chr1_47785918     HPrz    A    T        1      2        2 
   1   chr1_47785918     ZBoe    A    T        0      0        2 
   1   chr1_47785918     ZGre    A    T        0      0        2 
   1   chr1_47785918     ZHar    A    T        0      0        2 
   1   chr1_47785918   Sample    A    T        0      0        2 
   1   chr1_47797213     AAsi    T    A        0      0        2 
   1   chr1_47797213     AKia    T    A        0      0        2 
   1   chr1_47797213     AOna    T    A        0      0        2 
   1   chr1_47797213     ASom    T    A        0      0        2 
   1   chr1_47797213     HCab    T    A        0      0        2 
   1   chr1_47797213     HPrz    T    A        0      0        2 
   1   chr1_47797213     ZBoe    T    A        1      2        2 
   1   chr1_47797213     ZGre    T    A        1      2        2 
   1   chr1_47797213     ZHar    T    A        1      2        2 
   1   chr1_47797213   Sample    T    A        0      0        2 
   1   chr1_47835021     AAsi    T    G        0      0        2 
   1   chr1_47835021     AKia    T    G        0      0        2 
   1   chr1_47835021     AOna    T    G        0      0        2 
   1   chr1_47835021     ASom    T    G        0      0        2 
   1   chr1_47835021     HCab    T    G        1      2        2 
   1   chr1_47835021     HPrz    T    G      0.5      1        2 
   1   chr1_47835021     ZBoe    T    G        0      0        2 
   1   chr1_47835021     ZGre    T    G        0      0        2 
   1   chr1_47835021     ZHar    T    G        0      0        2 
   1   chr1_47835021   Sample    T    G        0      0        2 
   1   chr1_47836569     AAsi    G    T        1      2        2 
   1   chr1_47836569     AKia    G    T        0      0        2 
   1   chr1_47836569     AOna    G    T        0      0        2 
   1   chr1_47836569     ASom    G    T        0      0        2 
   1   chr1_47836569     HCab    G    T        0      0        2 
   1   chr1_47836569     HPrz    G    T        0      0        2 
   1   chr1_47836569     ZBoe    G    T        0      0        2 
   1   chr1_47836569     ZGre    G    T        0      0        2 
   1   chr1_47836569     ZHar    G    T        0      0        2 
   1   chr1_47836569   Sample    G    T        1      2        2 
   1   chr1_47852785     AAsi    C    G        1      2        2 
   1   chr1_47852785     AKia    C    G        0      0        2 
   1   chr1_47852785     AOna    C    G        0      0        2 
   1   chr1_47852785     ASom    C    G        1      2        2 
   1   chr1_47852785     HCab    C    G        0      0        2 
   1   chr1_47852785     HPrz    C    G        0      0        2 
   1   chr1_47852785     ZBoe    C    G        0      0        2 
   1   chr1_47852785     ZGre    C    G        0      0        2 
   1   chr1_47852785     ZHar    C    G        0      0        2 
   1   chr1_47852785   Sample    C    G        1      2        2 
   1   chr1_47853601     AAsi    C    A        0      0        2 
   1   chr1_47853601     AKia    C    A        0      0        2 
   1   chr1_47853601     AOna    C    A        1      2        2 
   1   chr1_47853601     ASom    C    A        0      0        2 
   1   chr1_47853601     HCab    C    A        1      2        2 
   1   chr1_47853601     HPrz    C    A        1      2        2 
   1   chr1_47853601     ZBoe    C    A        0      0        2 
   1   chr1_47853601     ZGre    C    A        0      0        2 
   1   chr1_47853601     ZHar    C    A        0      0        2 
   1   chr1_47853601   Sample    C    A        0      0        2 
   1   chr1_47870209     AAsi    A    C        0      0        2 
   1   chr1_47870209     AKia    A    C        0      0        2 
   1   chr1_47870209     AOna    A    C      0.5      1        2 
   1   chr1_47870209     ASom    A    C        0      0        2 
   1   chr1_47870209     HCab    A    C        0      0        2 
   1   chr1_47870209     HPrz    A    C        0      0        2 
   1   chr1_47870209     ZBoe    A    C        0      0        2 
   1   chr1_47870209     ZGre    A    C        0      0        2 
   1   chr1_47870209     ZHar    A    C        0      0        2 
   1   chr1_47870209   Sample    A    C        0      0        2 
   1   chr1_47919513     AAsi    T    A        0      0        2 
   1   chr1_47919513     AKia    T    A        0      0        2 
   1   chr1_47919513     AOna    T    A        0      0        2 
   1   chr1_47919513     ASom    T    A        0      0        2 
   1   chr1_47919513     HCab    T    A        0      0        2 
   1   chr1_47919513     HPrz    T    A        0      0        2 
   1   chr1_47919513     ZBoe    T    A        1      2        2 
   1   chr1_47919513     ZGre    T    A        0      0        2 
   1   chr1_47919513     ZHar    T    A        0      0        2 
   1   chr1_47919513   Sample    T    A        0      0        2 
   1   chr1_47929242     AAsi    C    A        0      0        2 
   1   chr1_47929242     AKia    C    A        0      0        2 
   1   chr1_47929242     AOna    C    A        0      0        2 
   1   chr1_47929242     ASom    C    A        0      0        2 
   1   chr1_47929242     HCab    C    A        1      2        2 
   1   chr1_47929242     HPrz    C    A        1      2        2 
   1   chr1_47929242     ZBoe    C    A        0      0        2 
   1   chr1_47929242     ZGre    C    A        0      0        2 
   1   chr1_47929242     ZHar    C    A        0      0        2 
   1   chr1_47929242   Sample    C    A        0      0        2 
   1   chr1_47931759     AAsi    C    G        0      0        2 
   1   chr1_47931759     AKia    C    G        0      0        2 
   1   chr1_47931759     AOna    C    G        0      0        2 
   1   chr1_47931759     ASom    C    G        0      0        2 
   1   chr1_47931759     HCab    C    G        1      2        2 
   1   chr1_47931759     HPrz    C    G        1      2        2 
   1   chr1_47931759     ZBoe    C    G        0      0        2 
   1   chr1_47931759     ZGre    C    G        0      0        2 
   1   chr1_47931759     ZHar    C    G        0      0        2 
   1   chr1_47931759   Sample    C    G        0      0        2 
   1   chr1_47959342     AAsi    C    A        0      0        2 
   1   chr1_47959342     AKia    C    A        0      0        2 
   1   chr1_47959342     AOna    C    A        1      2        2 
   1   chr1_47959342     ASom    C    A        0      0        2 
   1   chr1_47959342     HCab    C    A        1      2        2 
   1   chr1_47959342     HPrz    C    A        1      2        2 
   1   chr1_47959342     ZBoe    C    A        0      0        2 
   1   chr1_47959342     ZGre    C    A        0      0        2 
   1   chr1_47959342     ZHar    C    A        0      0        2 
   1   chr1_47959342   Sample    C    A        0      0        2 
   1   chr1_47960939     AAsi    G    T        1      2        2 
   1   chr1_47960939     AKia    G    T        0      0        2 
   1   chr1_47960939     AOna    G    T        0      0        2 
   1   chr1_47960939     ASom    G    T        1      2        2 
   1   chr1_47960939     HCab    G    T        0      0        2 
   1   chr1_47960939     HPrz    G    T        0      0        2 
   1   chr1_47960939     ZBoe    G    T        0      0        2 
   1   chr1_47960939     ZGre    G    T        0      0        2 
   1   chr1_47960939     ZHar    G    T        0      0        2 
   1   chr1_47960939   Sample    G    T        1      2        2 
   1   chr1_47996716     AAsi    G    C        0      0        2 
   1   chr1_47996716     AKia    G    C        0      0        2 
   1   chr1_47996716     AOna    G    C        0      0        2 
   1   chr1_47996716     ASom    G    C        0      0        2 
   1   chr1_47996716     HCab    G    C        1      2        2 
   1   chr1_47996716     HPrz    G    C        1      2        2 
   1   chr1_47996716     ZBoe    G    C        0      0        2 
   1   chr1_47996716     ZGre    G    C        0      0        2 
   1   chr1_47996716     ZHar    G    C        0      0        2 
   1   chr1_47996716   Sample    G    C        0      0        2 
   1   chr1_48007527     AAsi    G    C        0      0        2 
   1   chr1_48007527     AKia    G    C        1      2        2 
   1   chr1_48007527     AOna    G    C        0      0        2 
   1   chr1_48007527     ASom    G    C        0      0        2 
   1   chr1_48007527     HCab    G    C        0      0        2 
   1   chr1_48007527     HPrz    G    C        0      0        2 
   1   chr1_48007527     ZBoe    G    C        0      0        2 
   1   chr1_48007527     ZGre    G    C        0      0        2 
   1   chr1_48007527     ZHar    G    C        0      0        2 
   1   chr1_48007527   Sample    G    C        0      0        2 
   1   chr1_48009144     AAsi    G    C        0      0        2 
   1   chr1_48009144     AKia    G    C        0      0        2 
   1   chr1_48009144     AOna    G    C        0      0        2 
   1   chr1_48009144     ASom    G    C        0      0        2 
   1   chr1_48009144     HCab    G    C        0      0        2 
   1   chr1_48009144     HPrz    G    C        1      2        2 
   1   chr1_48009144     ZBoe    G    C        0      0        2 
   1   chr1_48009144     ZGre    G    C        0      0        2 
   1   chr1_48009144     ZHar    G    C        0      0        2 
   1   chr1_48009144   Sample    G    C        0      0        2 
   1   chr1_48033680     AAsi    T    G        0      0        2 
   1   chr1_48033680     AKia    T    G        0      0        2 
   1   chr1_48033680     AOna    T    G        1      2        2 
   1   chr1_48033680     ASom    T    G        0      0        2 
   1   chr1_48033680     HCab    T    G        0      0        2 
   1   chr1_48033680     HPrz    T    G        0      0        2 
   1   chr1_48033680     ZBoe    T    G        0      0        2 
   1   chr1_48033680     ZGre    T    G        0      0        2 
   1   chr1_48033680     ZHar    T    G        0      0        2 
   1   chr1_48033680   Sample    T    G        0      0        2 
   1   chr1_48035171     AAsi    T    A        0      0        2 
   1   chr1_48035171     AKia    T    A        0      0        2 
   1   chr1_48035171     AOna    T    A        1      2        2 
   1   chr1_48035171     ASom    T    A        0      0        2 
   1   chr1_48035171     HCab    T    A        0      0        2 
   1   chr1_48035171     HPrz    T    A        0      0        2 
   1   chr1_48035171     ZBoe    T    A        0      0        2 
   1   chr1_48035171     ZGre    T    A        0      0        2 
   1   chr1_48035171     ZHar    T    A        0      0        2 
   1   chr1_48035171   Sample    T    A        0      0        2 
   1   chr1_48038975     AAsi    T    G        0      0        2 
   1   chr1_48038975     AKia    T    G        0      0        2 
   1   chr1_48038975     AOna    T    G        0      0        2 
   1   chr1_48038975     ASom    T    G        0      0        2 
   1   chr1_48038975     HCab    T    G        1      2        2 
   1   chr1_48038975     HPrz    T    G        1      2        2 
   1   chr1_48038975     ZBoe    T    G        0      0        2 
   1   chr1_48038975     ZGre    T    G        0      0        2 
   1   chr1_48038975     ZHar    T    G        0      0        2 
   1   chr1_48038975   Sample    T    G        0      0        2 
   1   chr1_48063244     AAsi    G    C        0      0        2 
   1   chr1_48063244     AKia    G    C        0      0        2 
   1   chr1_48063244     AOna    G    C        0      0        2 
   1   chr1_48063244     ASom    G    C        0      0        2 
   1   chr1_48063244     HCab    G    C        1      2        2 
   1   chr1_48063244     HPrz    G    C        1      2        2 
   1   chr1_48063244     ZBoe    G    C        0      0        2 
   1   chr1_48063244     ZGre    G    C        0      0        2 
   1   chr1_48063244     ZHar    G    C        0      0        2 
   1   chr1_48063244   Sample    G    C        0      0        2 
   1   chr1_48065641     AAsi    A    C        0      0        2 
   1   chr1_48065641     AKia    A    C        0      0        2 
   1   chr1_48065641     AOna    A    C        0      0        2 
   1   chr1_48065641     ASom    A    C        0      0        2 
   1   chr1_48065641     HCab    A    C        0      0        2 
   1   chr1_48065641     HPrz    A    C        0      0        2 
   1   chr1_48065641     ZBoe    A    C        0      0        2 
   1   chr1_48065641     ZGre    A    C      0.5      1        2 
   1   chr1_48065641     ZHar    A    C        0      0        2 
   1   chr1_48065641   Sample    A    C        0      0        2 
   1   chr1_48073668     AAsi    T    G        1      2        2 
   1   chr1_48073668     AKia    T    G        0      0        2 
   1   chr1_48073668     AOna    T    G        0      0        2 
   1   chr1_48073668     ASom    T    G        1      2        2 
   1   chr1_48073668     HCab    T    G        0      0        2 
   1   chr1_48073668     HPrz    T    G        0      0        2 
   1   chr1_48073668     ZBoe    T    G        0      0        2 
   1   chr1_48073668     ZGre    T    G        0      0        2 
   1   chr1_48073668     ZHar    T    G        0      0        2 
   1   chr1_48073668   Sample    T    G        1      2        2 
   1   chr1_48085160     AAsi    T    A        0      0        2 
   1   chr1_48085160     AKia    T    A        0      0        2 
   1   chr1_48085160     AOna    T    A        0      0        2 
   1   chr1_48085160     ASom    T    A        0      0        2 
   1   chr1_48085160     HCab    T    A        0      0        2 
   1   chr1_48085160     HPrz    T    A        0      0        2 
   1   chr1_48085160     ZBoe    T    A        0      0        2 
   1   chr1_48085160     ZGre    T    A        1      2        2 
   1   chr1_48085160     ZHar    T    A        0      0        2 
   1   chr1_48085160   Sample    T    A        0      0        2 
   1   chr1_48113175     AAsi    T    G        0      0        2 
   1   chr1_48113175     AKia    T    G        1      2        2 
   1   chr1_48113175     AOna    T    G        1      2        2 
   1   chr1_48113175     ASom    T    G        0      0        2 
   1   chr1_48113175     HCab    T    G        0      0        2 
   1   chr1_48113175     HPrz    T    G        0      0        2 
   1   chr1_48113175     ZBoe    T    G        0      0        2 
   1   chr1_48113175     ZGre    T    G        0      0        2 
   1   chr1_48113175     ZHar    T    G        0      0        2 
   1   chr1_48113175   Sample    T    G        0      0        2 
   1   chr1_48121463     AAsi    C    A        0      0        2 
   1   chr1_48121463     AKia    C    A        1      2        2 
   1   chr1_48121463     AOna    C    A        0      0        2 
   1   chr1_48121463     ASom    C    A        0      0        2 
   1   chr1_48121463     HCab    C    A        0      0        2 
   1   chr1_48121463     HPrz    C    A        0      0        2 
   1   chr1_48121463     ZBoe    C    A        0      0        2 
   1   chr1_48121463     ZGre    C    A        0      0        2 
   1   chr1_48121463     ZHar    C    A        0      0        2 
   1   chr1_48121463   Sample    C    A        0      0        2 
   1   chr1_48125483     AAsi    T    A        0      0        2 
   1   chr1_48125483     AKia    T    A        0      0        2 
   1   chr1_48125483     AOna    T    A        0      0        2 
   1   chr1_48125483     ASom    T    A        0      0        2 
   1   chr1_48125483     HCab    T    A        0      0        2 
   1   chr1_48125483     HPrz    T    A        0      0        2 
   1   chr1_48125483     ZBoe    T    A        0      0        2 
   1   chr1_48125483     ZGre    T    A      0.5      1        2 
   1   chr1_48125483     ZHar    T    A        0      0        2 
   1   chr1_48125483   Sample    T    A        0      0        2 
   1   chr1_48146664     AAsi    A    C        0      0        2 
   1   chr1_48146664     AKia    A    C        0      0        2 
   1   chr1_48146664     AOna    A    C        0      0        2 
   1   chr1_48146664     ASom    A    C        0      0        2 
   1   chr1_48146664     HCab    A    C        0      0        2 
   1   chr1_48146664     HPrz    A    C        0      0        2 
   1   chr1_48146664     ZBoe    A    C        0      0        2 
   1   chr1_48146664     ZGre    A    C        1      2        2 
   1   chr1_48146664     ZHar    A    C        1      2        2 
   1   chr1_48146664   Sample    A    C        0      0        2 
   1   chr1_48146875     AAsi    G    C        0      0        2 
   1   chr1_48146875     AKia    G    C        0      0        2 
   1   chr1_48146875     AOna    G    C        0      0        2 
   1   chr1_48146875     ASom    G    C        0      0        2 
   1   chr1_48146875     HCab    G    C        0      0        2 
   1   chr1_48146875     HPrz    G    C        0      0        2 
   1   chr1_48146875     ZBoe    G    C        0      0        2 
   1   chr1_48146875     ZGre    G    C        0      0        2 
   1   chr1_48146875     ZHar    G    C      0.5      1        2 
   1   chr1_48146875   Sample    G    C        0      0        2 
   1   chr1_48169268     AAsi    G    C        0      0        2 
   1   chr1_48169268     AKia    G    C        0      0        2 
   1   chr1_48169268     AOna    G    C        0      0        2 
   1   chr1_48169268     ASom    G    C        0      0        2 
   1   chr1_48169268     HCab    G    C        1      2        2 
   1   chr1_48169268     HPrz    G    C        1      2        2 
   1   chr1_48169268     ZBoe    G    C        0      0        2 
   1   chr1_48169268     ZGre    G    C        0      0        2 
   1   chr1_48169268     ZHar    G    C        1      2        2 
   1   chr1_48169268   Sample    G    C        0      0        2 
   1   chr1_48177505     AAsi    T    A        0      0        2 
   1   chr1_48177505     AKia    T    A        0      0        2 
   1   chr1_48177505     AOna    T    A        0      0        2 
   1   chr1_48177505     ASom    T    A        0      0        2 
   1   chr1_48177505     HCab    T    A        0      0        2 
   1   chr1_48177505     HPrz    T    A        0      0        2 
   1   chr1_48177505     ZBoe    T    A        0      0        2 
   1   chr1_48177505     ZGre    T    A        0      0        2 
   1   chr1_48177505     ZHar    T    A        1      2        2 
   1   chr1_48177505   Sample    T    A        0      0        2 
   1   chr1_48193391     AAsi    A    T        0      0        2 
   1   chr1_48193391     AKia    A    T        0      0        2 
   1   chr1_48193391     AOna    A    T        0      0        2 
   1   chr1_48193391     ASom    A    T        0      0        2 
   1   chr1_48193391     HCab    A    T        0      0        2 
   1   chr1_48193391     HPrz    A    T        0      0        2 
   1   chr1_48193391     ZBoe    A    T        1      2        2 
   1   chr1_48193391     ZGre    A    T        0      0        2 
   1   chr1_48193391     ZHar    A    T        0      0        2 
   1   chr1_48193391   Sample    A    T        0      0        2 
   1   chr1_48198639     AAsi    T    A        0      0        2 
   1   chr1_48198639     AKia    T    A        0      0        2 
   1   chr1_48198639     AOna    T    A        0      0        2 
   1   chr1_48198639     ASom    T    A        1      2        2 
   1   chr1_48198639     HCab    T    A        0      0        2 
   1   chr1_48198639     HPrz    T    A        0      0        2 
   1   chr1_48198639     ZBoe    T    A        0      0        2 
   1   chr1_48198639     ZGre    T    A        0      0        2 
   1   chr1_48198639     ZHar    T    A        0      0        2 
   1   chr1_48198639   Sample    T    A        1      2        2 
   1   chr1_48207894     AAsi    G    T        0      0        2 
   1   chr1_48207894     AKia    G    T        0      0        2 
   1   chr1_48207894     AOna    G    T        0      0        2 
   1   chr1_48207894     ASom    G    T        0      0        2 
   1   chr1_48207894     HCab    G    T        0      0        2 
   1   chr1_48207894     HPrz    G    T        1      2        2 
   1   chr1_48207894     ZBoe    G    T        0      0        2 
   1   chr1_48207894     ZGre    G    T        0      0        2 
   1   chr1_48207894     ZHar    G    T        0      0        2 
   1   chr1_48207894   Sample    G    T        0      0        2 
   1   chr1_48211519     AAsi    A    T        0      0        2 
   1   chr1_48211519     AKia    A    T      0.5      1        2 
   1   chr1_48211519     AOna    A    T        1      2        2 
   1   chr1_48211519     ASom    A    T        0      0        2 
   1   chr1_48211519     HCab    A    T        0      0        2 
   1   chr1_48211519     HPrz    A    T        0      0        2 
   1   chr1_48211519     ZBoe    A    T        0      0        2 
   1   chr1_48211519     ZGre    A    T        0      0        2 
   1   chr1_48211519     ZHar    A    T        0      0        2 
   1   chr1_48211519   Sample    A    T        0      0        2 
   1   chr1_48217461     AAsi    C    G        0      0        2 
   1   chr1_48217461     AKia    C    G        0      0        2 
   1   chr1_48217461     AOna    C    G        0      0        2 
   1   chr1_48217461     ASom    C    G        0      0        2 
   1   chr1_48217461     HCab    C    G        0      0        2 
   1   chr1_48217461     HPrz    C    G        0      0        2 
   1   chr1_48217461     ZBoe    C    G        0      0        2 
   1   chr1_48217461     ZGre    C    G        0      0        2 
   1   chr1_48217461     ZHar    C    G        1      2        2 
   1   chr1_48217461   Sample    C    G        0      0        2 
   1   chr1_48231023     AAsi    T    A        1      2        2 
   1   chr1_48231023     AKia    T    A        0      0        2 
   1   chr1_48231023     AOna    T    A        0      0        2 
   1   chr1_48231023     ASom    T    A        1      2        2 
   1   chr1_48231023     HCab    T    A        0      0        2 
   1   chr1_48231023     HPrz    T    A        0      0        2 
   1   chr1_48231023     ZBoe    T    A        0      0        2 
   1   chr1_48231023     ZGre    T    A        0      0        2 
   1   chr1_48231023     ZHar    T    A        0      0        2 
   1   chr1_48231023   Sample    T    A        1      2        2 
   1   chr1_48232537     AAsi    C    A        0      0        2 
   1   chr1_48232537     AKia    C    A      0.5      1        2 
   1   chr1_48232537     AOna    C    A        0      0        2 
   1   chr1_48232537     ASom    C    A        0      0        2 
   1   chr1_48232537     HCab    C    A        0      0        2 
   1   chr1_48232537     HPrz    C    A        0      0        2 
   1   chr1_48232537     ZBoe    C    A        0      0        2 
   1   chr1_48232537     ZGre    C    A        0      0        2 
   1   chr1_48232537     ZHar    C    A        0      0        2 
   1   chr1_48232537   Sample    C    A        0      0        2 
   1   chr1_48251122     AAsi    C    A        0      0        2 
   1   chr1_48251122     AKia    C    A        0      0        2 
   1   chr1_48251122     AOna    C    A        1      2        2 
   1   chr1_48251122     ASom    C    A        0      0        2 
   1   chr1_48251122     HCab    C    A        0      0        2 
   1   chr1_48251122     HPrz    C    A        0      0        2 
   1   chr1_48251122     ZBoe    C    A        0      0        2 
   1   chr1_48251122     ZGre    C    A        0      0        2 
   1   chr1_48251122     ZHar    C    A        0      0        2 
   1   chr1_48251122   Sample    C    A        0      0        2 
   1   chr1_48266753     AAsi    C    G        0      0        2 
   1   chr1_48266753     AKia    C    G        0      0        2 
   1   chr1_48266753     AOna    C    G        0      0        2 
   1   chr1_48266753     ASom    C    G        0      0        2 
   1   chr1_48266753     HCab    C    G        1      2        2 
   1   chr1_48266753     HPrz    C    G        1      2        2 
   1   chr1_48266753     ZBoe    C    G        0      0        2 
   1   chr1_48266753     ZGre    C    G        0      0        2 
   1   chr1_48266753     ZHar    C    G        0      0        2 
   1   chr1_48266753   Sample    C    G        0      0        2 
   1   chr1_48267114     AAsi    C    G        0      0        2 
   1   chr1_48267114     AKia    C    G        0      0        2 
   1   chr1_48267114     AOna    C    G        0      0        2 
   1   chr1_48267114     ASom    C    G        0      0        2 
   1   chr1_48267114     HCab    C    G        0      0        2 
   1   chr1_48267114     HPrz    C    G        0      0        2 
   1   chr1_48267114     ZBoe    C    G        0      0        2 
   1   chr1_48267114     ZGre    C    G      0.5      1        2 
   1   chr1_48267114     ZHar    C    G        0      0        2 
   1   chr1_48267114   Sample    C    G        0      0        2 
   1   chr1_48329166     AAsi    G    T        0      0        2 
   1   chr1_48329166     AKia    G    T        1      2        2 
   1   chr1_48329166     AOna    G    T        0      0        2 
   1   chr1_48329166     ASom    G    T        0      0        2 
   1   chr1_48329166     HCab    G    T        0      0        2 
   1   chr1_48329166     HPrz    G    T        0      0        2 
   1   chr1_48329166     ZBoe    G    T        0      0        2 
   1   chr1_48329166     ZGre    G    T        0      0        2 
   1   chr1_48329166     ZHar    G    T        0      0        2 
   1   chr1_48329166   Sample    G    T        0      0        2 
   1   chr1_48329299     AAsi    T    G        0      0        2 
   1   chr1_48329299     AKia    T    G        0      0        2 
   1   chr1_48329299     AOna    T    G        0      0        2 
   1   chr1_48329299     ASom    T    G        0      0        2 
   1   chr1_48329299     HCab    T    G        1      2        2 
   1   chr1_48329299     HPrz    T    G        1      2        2 
   1   chr1_48329299     ZBoe    T    G        0      0        2 
   1   chr1_48329299     ZGre    T    G        0      0        2 
   1   chr1_48329299     ZHar    T    G        0      0        2 
   1   chr1_48329299   Sample    T    G        0      0        2 
   1   chr1_48365247     AAsi    A    C        0      0        2 
   1   chr1_48365247     AKia    A    C        1      2        2 
   1   chr1_48365247     AOna    A    C        1      2        2 
   1   chr1_48365247     ASom    A    C        0      0        2 
   1   chr1_48365247     HCab    A    C        0      0        2 
   1   chr1_48365247     HPrz    A    C        0      0        2 
   1   chr1_48365247     ZBoe    A    C        0      0        2 
   1   chr1_48365247     ZGre    A    C        0      0        2 
   1   chr1_48365247     ZHar    A    C        0      0        2 
   1   chr1_48365247   Sample    A    C        0      0        2 
   1   chr1_48388273     AAsi    T    G        0      0        2 
   1   chr1_48388273     AKia    T    G        0      0        2 
   1   chr1_48388273     AOna    T    G        0      0        2 
   1   chr1_48388273     ASom    T    G        0      0        2 
   1   chr1_48388273     HCab    T    G        0      0        2 
   1   chr1_48388273     HPrz    T    G        0      0        2 
   1   chr1_48388273     ZBoe    T    G        0      0        2 
   1   chr1_48388273     ZGre    T    G        1      2        2 
   1   chr1_48388273     ZHar    T    G        0      0        2 
   1   chr1_48388273   Sample    T    G        0      0        2 
   1   chr1_48436464     AAsi    T    G        0      0        2 
   1   chr1_48436464     AKia    T    G        0      0        2 
   1   chr1_48436464     AOna    T    G        0      0        2 
   1   chr1_48436464     ASom    T    G        0      0        2 
   1   chr1_48436464     HCab    T    G        0      0        2 
   1   chr1_48436464     HPrz    T    G      0.5      1        2 
   1   chr1_48436464     ZBoe    T    G        0      0        2 
   1   chr1_48436464     ZGre    T    G        0      0        2 
   1   chr1_48436464     ZHar    T    G        0      0        2 
   1   chr1_48436464   Sample    T    G        0      0        2 
   1   chr1_48444879     AAsi    G    T        0      0        2 
   1   chr1_48444879     AKia    G    T        1      2        2 
   1   chr1_48444879     AOna    G    T        0      0        2 
   1   chr1_48444879     ASom    G    T        0      0        2 
   1   chr1_48444879     HCab    G    T        0      0        2 
   1   chr1_48444879     HPrz    G    T        0      0        2 
   1   chr1_48444879     ZBoe    G    T        0      0        2 
   1   chr1_48444879     ZGre    G    T        0      0        2 
   1   chr1_48444879     ZHar    G    T        0      0        2 
   1   chr1_48444879   Sample    G    T        0      0        2 
   1   chr1_48445264     AAsi    C    A        0      0        2 
   1   chr1_48445264     AKia    C    A        1      2        2 
   1   chr1_48445264     AOna    C    A      0.5      1        2 
   1   chr1_48445264     ASom    C    A        0      0        2 
   1   chr1_48445264     HCab    C    A        0      0        2 
   1   chr1_48445264     HPrz    C    A        0      0        2 
   1   chr1_48445264     ZBoe    C    A        0      0        2 
   1   chr1_48445264     ZGre    C    A        0      0        2 
   1   chr1_48445264     ZHar    C    A        0      0        2 
   1   chr1_48445264   Sample    C    A        0      0        2 
   1   chr1_48445340     AAsi    T    A        0      0        2 
   1   chr1_48445340     AKia    T    A        0      0        2 
   1   chr1_48445340     AOna    T    A        0      0        2 
   1   chr1_48445340     ASom    T    A        0      0        2 
   1   chr1_48445340     HCab    T    A        1      2        2 
   1   chr1_48445340     HPrz    T    A        1      2        2 
   1   chr1_48445340     ZBoe    T    A        0      0        2 
   1   chr1_48445340     ZGre    T    A        0      0        2 
   1   chr1_48445340     ZHar    T    A        0      0        2 
   1   chr1_48445340   Sample    T    A        0      0        2 
   1   chr1_48448789     AAsi    A    C        0      0        2 
   1   chr1_48448789     AKia    A    C        0      0        2 
   1   chr1_48448789     AOna    A    C        0      0        2 
   1   chr1_48448789     ASom    A    C      0.5      1        2 
   1   chr1_48448789     HCab    A    C        0      0        2 
   1   chr1_48448789     HPrz    A    C        0      0        2 
   1   chr1_48448789     ZBoe    A    C        0      0        2 
   1   chr1_48448789     ZGre    A    C        0      0        2 
   1   chr1_48448789     ZHar    A    C        0      0        2 
   1   chr1_48448789   Sample    A    C        0      0        2 
   1   chr1_48466329     AAsi    T    A        0      0        2 
   1   chr1_48466329     AKia    T    A        0      0        2 
   1   chr1_48466329     AOna    T    A        0      0        2 
   1   chr1_48466329     ASom    T    A        0      0        2 
   1   chr1_48466329     HCab    T    A        1      2        2 
   1   chr1_48466329     HPrz    T    A        1      2        2 
   1   chr1_48466329     ZBoe    T    A        0      0        2 
   1   chr1_48466329     ZGre    T    A        0      0        2 
   1   chr1_48466329     ZHar    T    A        0      0        2 
   1   chr1_48466329   Sample    T    A        0      0        2 
   1   chr1_48516099     AAsi    T    A        0      0        2 
   1   chr1_48516099     AKia    T    A        0      0        2 
   1   chr1_48516099     AOna    T    A        0      0        2 
   1   chr1_48516099     ASom    T    A        0      0        2 
   1   chr1_48516099     HCab    T    A        1      2        2 
   1   chr1_48516099     HPrz    T    A        1      2        2 
   1   chr1_48516099     ZBoe    T    A        0      0        2 
   1   chr1_48516099     ZGre    T    A        0      0        2 
   1   chr1_48516099     ZHar    T    A        0      0        2 
   1   chr1_48516099   Sample    T    A        0      0        2 
   1   chr1_48522552     AAsi    A    T        0      0        2 
   1   chr1_48522552     AKia    A    T        0      0        2 
   1   chr1_48522552     AOna    A    T      0.5      1        2 
   1   chr1_48522552     ASom    A    T        0      0        2 
   1   chr1_48522552     HCab    A    T        0      0        2 
   1   chr1_48522552     HPrz    A    T        0      0        2 
   1   chr1_48522552     ZBoe    A    T        0      0        2 
   1   chr1_48522552     ZGre    A    T        0      0        2 
   1   chr1_48522552     ZHar    A    T        0      0        2 
   1   chr1_48522552   Sample    A    T        0      0        2 
   1   chr1_48526986     AAsi    A    C        0      0        2 
   1   chr1_48526986     AKia    A    C      0.5      1        2 
   1   chr1_48526986     AOna    A    C        0      0        2 
   1   chr1_48526986     ASom    A    C        0      0        2 
   1   chr1_48526986     HCab    A    C        0      0        2 
   1   chr1_48526986     HPrz    A    C        0      0        2 
   1   chr1_48526986     ZBoe    A    C        0      0        2 
   1   chr1_48526986     ZGre    A    C        0      0        2 
   1   chr1_48526986     ZHar    A    C        0      0        2 
   1   chr1_48526986   Sample    A    C        0      0        2 
   1   chr1_48527714     AAsi    C    G        0      0        2 
   1   chr1_48527714     AKia    C    G        0      0        2 
   1   chr1_48527714     AOna    C    G      0.5      1        2 
   1   chr1_48527714     ASom    C    G        0      0        2 
   1   chr1_48527714     HCab    C    G        0      0        2 
   1   chr1_48527714     HPrz    C    G        0      0        2 
   1   chr1_48527714     ZBoe    C    G        0      0        2 
   1   chr1_48527714     ZGre    C    G        0      0        2 
   1   chr1_48527714     ZHar    C    G        0      0        2 
   1   chr1_48527714   Sample    C    G        0      0        2 
   1   chr1_48541944     AAsi    A    C        0      0        2 
   1   chr1_48541944     AKia    A    C      0.5      1        2 
   1   chr1_48541944     AOna    A    C        0      0        2 
   1   chr1_48541944     ASom    A    C        0      0        2 
   1   chr1_48541944     HCab    A    C        0      0        2 
   1   chr1_48541944     HPrz    A    C        0      0        2 
   1   chr1_48541944     ZBoe    A    C        0      0        2 
   1   chr1_48541944     ZGre    A    C        0      0        2 
   1   chr1_48541944     ZHar    A    C        0      0        2 
   1   chr1_48541944   Sample    A    C        0      0        2 
   1   chr1_48551621     AAsi    C    A        0      0        2 
   1   chr1_48551621     AKia    C    A        0      0        2 
   1   chr1_48551621     AOna    C    A        0      0        2 
   1   chr1_48551621     ASom    C    A        0      0        2 
   1   chr1_48551621     HCab    C    A        1      2        2 
   1   chr1_48551621     HPrz    C    A        1      2        2 
   1   chr1_48551621     ZBoe    C    A        0      0        2 
   1   chr1_48551621     ZGre    C    A        0      0        2 
   1   chr1_48551621     ZHar    C    A        0      0        2 
   1   chr1_48551621   Sample    C    A        0      0        2 
   1   chr1_48585848     AAsi    G    C        0      0        2 
   1   chr1_48585848     AKia    G    C        0      0        2 
   1   chr1_48585848     AOna    G    C        0      0        2 
   1   chr1_48585848     ASom    G    C        1      2        2 
   1   chr1_48585848     HCab    G    C        0      0        2 
   1   chr1_48585848     HPrz    G    C        0      0        2 
   1   chr1_48585848     ZBoe    G    C        0      0        2 
   1   chr1_48585848     ZGre    G    C        0      0        2 
   1   chr1_48585848     ZHar    G    C        0      0        2 
   1   chr1_48585848   Sample    G    C        0      0        2 
   1   chr1_48617629     AAsi    T    G        0      0        2 
   1   chr1_48617629     AKia    T    G        0      0        2 
   1   chr1_48617629     AOna    T    G        0      0        2 
   1   chr1_48617629     ASom    T    G        0      0        2 
   1   chr1_48617629     HCab    T    G        0      0        2 
   1   chr1_48617629     HPrz    T    G        0      0        2 
   1   chr1_48617629     ZBoe    T    G        0      0        2 
   1   chr1_48617629     ZGre    T    G        1      2        2 
   1   chr1_48617629     ZHar    T    G        0      0        2 
   1   chr1_48617629   Sample    T    G        0      0        2 
   1   chr1_48626321     AAsi    T    G        0      0        2 
   1   chr1_48626321     AKia    T    G        0      0        2 
   1   chr1_48626321     AOna    T    G        0      0        2 
   1   chr1_48626321     ASom    T    G        0      0        2 
   1   chr1_48626321     HCab    T    G        1      2        2 
   1   chr1_48626321     HPrz    T    G        1      2        2 
   1   chr1_48626321     ZBoe    T    G        0      0        2 
   1   chr1_48626321     ZGre    T    G        0      0        2 
   1   chr1_48626321     ZHar    T    G        0      0        2 
   1   chr1_48626321   Sample    T    G        0      0        2 
   1   chr1_48629557     AAsi    C    A        0      0        2 
   1   chr1_48629557     AKia    C    A        0      0        2 
   1   chr1_48629557     AOna    C    A        0      0        2 
   1   chr1_48629557     ASom    C    A        0      0        2 
   1   chr1_48629557     HCab    C    A        1      2        2 
   1   chr1_48629557     HPrz    C    A        1      2        2 
   1   chr1_48629557     ZBoe    C    A        0      0        2 
   1   chr1_48629557     ZGre    C    A        0      0        2 
   1   chr1_48629557     ZHar    C    A        0      0        2 
   1   chr1_48629557   Sample    C    A        0      0        2 
   1   chr1_48638045     AAsi    A    C        0      0        2 
   1   chr1_48638045     AKia    A    C        0      0        2 
   1   chr1_48638045     AOna    A    C        0      0        2 
   1   chr1_48638045     ASom    A    C        0      0        2 
   1   chr1_48638045     HCab    A    C        0      0        2 
   1   chr1_48638045     HPrz    A    C        0      0        2 
   1   chr1_48638045     ZBoe    A    C      0.5      1        2 
   1   chr1_48638045     ZGre    A    C        0      0        2 
   1   chr1_48638045     ZHar    A    C        0      0        2 
   1   chr1_48638045   Sample    A    C        0      0        2 
   1   chr1_48640930     AAsi    T    G        0      0        2 
   1   chr1_48640930     AKia    T    G        0      0        2 
   1   chr1_48640930     AOna    T    G      0.5      1        2 
   1   chr1_48640930     ASom    T    G        0      0        2 
   1   chr1_48640930     HCab    T    G        0      0        2 
   1   chr1_48640930     HPrz    T    G        0      0        2 
   1   chr1_48640930     ZBoe    T    G        0      0        2 
   1   chr1_48640930     ZGre    T    G        0      0        2 
   1   chr1_48640930     ZHar    T    G        0      0        2 
   1   chr1_48640930   Sample    T    G        0      0        2 
   1   chr1_48647590     AAsi    G    C        0      0        2 
   1   chr1_48647590     AKia    G    C        0      0        2 
   1   chr1_48647590     AOna    G    C        0      0        2 
   1   chr1_48647590     ASom    G    C        0      0        2 
   1   chr1_48647590     HCab    G    C        1      2        2 
   1   chr1_48647590     HPrz    G    C        1      2        2 
   1   chr1_48647590     ZBoe    G    C        0      0        2 
   1   chr1_48647590     ZGre    G    C        0      0        2 
   1   chr1_48647590     ZHar    G    C        0      0        2 
   1   chr1_48647590   Sample    G    C        0      0        2 
   1   chr1_48657485     AAsi    T    G        0      0        2 
   1   chr1_48657485     AKia    T    G        0      0        2 
   1   chr1_48657485     AOna    T    G        0      0        2 
   1   chr1_48657485     ASom    T    G        0      0        2 
   1   chr1_48657485     HCab    T    G        0      0        2 
   1   chr1_48657485     HPrz    T    G        0      0        2 
   1   chr1_48657485     ZBoe    T    G        0      0        2 
   1   chr1_48657485     ZGre    T    G      0.5      1        2 
   1   chr1_48657485     ZHar    T    G        0      0        2 
   1   chr1_48657485   Sample    T    G        0      0        2 
   1   chr1_48672567     AAsi    G    C        0      0        2 
   1   chr1_48672567     AKia    G    C        0      0        2 
   1   chr1_48672567     AOna    G    C        0      0        2 
   1   chr1_48672567     ASom    G    C        0      0        2 
   1   chr1_48672567     HCab    G    C        1      2        2 
   1   chr1_48672567     HPrz    G    C        1      2        2 
   1   chr1_48672567     ZBoe    G    C        0      0        2 
   1   chr1_48672567     ZGre    G    C        0      0        2 
   1   chr1_48672567     ZHar    G    C        0      0        2 
   1   chr1_48672567   Sample    G    C        0      0        2 
   1   chr1_48676612     AAsi    T    A      0.5      1        2 
   1   chr1_48676612     AKia    T    A        0      0        2 
   1   chr1_48676612     AOna    T    A        0      0        2 
   1   chr1_48676612     ASom    T    A        0      0        2 
   1   chr1_48676612     HCab    T    A        0      0        2 
   1   chr1_48676612     HPrz    T    A        0      0        2 
   1   chr1_48676612     ZBoe    T    A        0      0        2 
   1   chr1_48676612     ZGre    T    A        0      0        2 
   1   chr1_48676612     ZHar    T    A        0      0        2 
   1   chr1_48676612   Sample    T    A        1      2        2 
   1   chr1_48690125     AAsi    C    G        0      0        2 
   1   chr1_48690125     AKia    C    G        1      2        2 
   1   chr1_48690125     AOna    C    G        0      0        2 
   1   chr1_48690125     ASom    C    G        0      0        2 
   1   chr1_48690125     HCab    C    G        0      0        2 
   1   chr1_48690125     HPrz    C    G        0      0        2 
   1   chr1_48690125     ZBoe    C    G        0      0        2 
   1   chr1_48690125     ZGre    C    G        0      0        2 
   1   chr1_48690125     ZHar    C    G        0      0        2 
   1   chr1_48690125   Sample    C    G        0      0        2 
   1   chr1_48702687     AAsi    C    A        0      0        2 
   1   chr1_48702687     AKia    C    A        0      0        2 
   1   chr1_48702687     AOna    C    A        0      0        2 
   1   chr1_48702687     ASom    C    A        0      0        2 
   1   chr1_48702687     HCab    C    A        0      0        2 
   1   chr1_48702687     HPrz    C    A        0      0        2 
   1   chr1_48702687     ZBoe    C    A      0.5      1        2 
   1   chr1_48702687     ZGre    C    A        0      0        2 
   1   chr1_48702687     ZHar    C    A        0      0        2 
   1   chr1_48702687   Sample    C    A        0      0        2 
   1   chr1_48743243     AAsi    T    A        0      0        2 
   1   chr1_48743243     AKia    T    A        0      0        2 
   1   chr1_48743243     AOna    T    A        0      0        2 
   1   chr1_48743243     ASom    T    A        0      0        2 
   1   chr1_48743243     HCab    T    A        1      2        2 
   1   chr1_48743243     HPrz    T    A        1      2        2 
   1   chr1_48743243     ZBoe    T    A        0      0        2 
   1   chr1_48743243     ZGre    T    A        0      0        2 
   1   chr1_48743243     ZHar    T    A        0      0        2 
   1   chr1_48743243   Sample    T    A        0      0        2 
   1   chr1_48771773     AAsi    A    C        0      0        2 
   1   chr1_48771773     AKia    A    C        0      0        2 
   1   chr1_48771773     AOna    A    C        0      0        2 
   1   chr1_48771773     ASom    A    C        0      0        2 
   1   chr1_48771773     HCab    A    C        1      2        2 
   1   chr1_48771773     HPrz    A    C        1      2        2 
   1   chr1_48771773     ZBoe    A    C        0      0        2 
   1   chr1_48771773     ZGre    A    C        0      0        2 
   1   chr1_48771773     ZHar    A    C        0      0        2 
   1   chr1_48771773   Sample    A    C        0      0        2 
   1   chr1_48774960     AAsi    C    G        0      0        2 
   1   chr1_48774960     AKia    C    G        0      0        2 
   1   chr1_48774960     AOna    C    G        0      0        2 
   1   chr1_48774960     ASom    C    G        0      0        2 
   1   chr1_48774960     HCab    C    G        0      0        2 
   1   chr1_48774960     HPrz    C    G        0      0        2 
   1   chr1_48774960     ZBoe    C    G        1      2        2 
   1   chr1_48774960     ZGre    C    G        0      0        2 
   1   chr1_48774960     ZHar    C    G        0      0        2 
   1   chr1_48774960   Sample    C    G        0      0        2 
   1   chr1_48787499     AAsi    T    G        0      0        2 
   1   chr1_48787499     AKia    T    G        0      0        2 
   1   chr1_48787499     AOna    T    G        0      0        2 
   1   chr1_48787499     ASom    T    G        0      0        2 
   1   chr1_48787499     HCab    T    G        0      0        2 
   1   chr1_48787499     HPrz    T    G        0      0        2 
   1   chr1_48787499     ZBoe    T    G        0      0        2 
   1   chr1_48787499     ZGre    T    G        0      0        2 
   1   chr1_48787499     ZHar    T    G      0.5      1        2 
   1   chr1_48787499   Sample    T    G        0      0        2 
   1   chr1_48825694     AAsi    G    C        0      0        2 
   1   chr1_48825694     AKia    G    C        0      0        2 
   1   chr1_48825694     AOna    G    C        0      0        2 
   1   chr1_48825694     ASom    G    C        0      0        2 
   1   chr1_48825694     HCab    G    C        0      0        2 
   1   chr1_48825694     HPrz    G    C      0.5      1        2 
   1   chr1_48825694     ZBoe    G    C        0      0        2 
   1   chr1_48825694     ZGre    G    C        0      0        2 
   1   chr1_48825694     ZHar    G    C        0      0        2 
   1   chr1_48825694   Sample    G    C        0      0        2 
   1   chr1_48913247     AAsi    T    A        0      0        2 
   1   chr1_48913247     AKia    T    A        0      0        2 
   1   chr1_48913247     AOna    T    A        0      0        2 
   1   chr1_48913247     ASom    T    A      0.5      1        2 
   1   chr1_48913247     HCab    T    A        0      0        2 
   1   chr1_48913247     HPrz    T    A        0      0        2 
   1   chr1_48913247     ZBoe    T    A        0      0        2 
   1   chr1_48913247     ZGre    T    A        0      0        2 
   1   chr1_48913247     ZHar    T    A        0      0        2 
   1   chr1_48913247   Sample    T    A        0      0        2 
   1   chr1_48915588     AAsi    C    G        0      0        2 
   1   chr1_48915588     AKia    C    G        0      0        2 
   1   chr1_48915588     AOna    C    G        0      0        2 
   1   chr1_48915588     ASom    C    G        0      0        2 
   1   chr1_48915588     HCab    C    G        1      2        2 
   1   chr1_48915588     HPrz    C    G        1      2        2 
   1   chr1_48915588     ZBoe    C    G        0      0        2 
   1   chr1_48915588     ZGre    C    G        0      0        2 
   1   chr1_48915588     ZHar    C    G        0      0        2 
   1   chr1_48915588   Sample    C    G        0      0        2 
   1   chr1_48916048     AAsi    A    C        0      0        2 
   1   chr1_48916048     AKia    A    C        1      2        2 
   1   chr1_48916048     AOna    A    C        0      0        2 
   1   chr1_48916048     ASom    A    C        0      0        2 
   1   chr1_48916048     HCab    A    C        0      0        2 
   1   chr1_48916048     HPrz    A    C        0      0        2 
   1   chr1_48916048     ZBoe    A    C        0      0        2 
   1   chr1_48916048     ZGre    A    C        0      0        2 
   1   chr1_48916048     ZHar    A    C        0      0        2 
   1   chr1_48916048   Sample    A    C        0      0        2 
   1   chr1_48964523     AAsi    G    T        0      0        2 
   1   chr1_48964523     AKia    G    T        0      0        2 
   1   chr1_48964523     AOna    G    T        0      0        2 
   1   chr1_48964523     ASom    G    T        0      0        2 
   1   chr1_48964523     HCab    G    T        0      0        2 
   1   chr1_48964523     HPrz    G    T        0      0        2 
   1   chr1_48964523     ZBoe    G    T      0.5      1        2 
   1   chr1_48964523     ZGre    G    T        0      0        2 
   1   chr1_48964523     ZHar    G    T        0      0        2 
   1   chr1_48964523   Sample    G    T        0      0        2 
   1   chr1_48976292     AAsi    G    T        0      0        2 
   1   chr1_48976292     AKia    G    T        0      0        2 
   1   chr1_48976292     AOna    G    T        0      0        2 
   1   chr1_48976292     ASom    G    T      0.5      1        2 
   1   chr1_48976292     HCab    G    T        0      0        2 
   1   chr1_48976292     HPrz    G    T        0      0        2 
   1   chr1_48976292     ZBoe    G    T        0      0        2 
   1   chr1_48976292     ZGre    G    T        0      0        2 
   1   chr1_48976292     ZHar    G    T        0      0        2 
   1   chr1_48976292   Sample    G    T        0      0        2 
   1   chr1_48999602     AAsi    T    G        0      0        2 
   1   chr1_48999602     AKia    T    G        0      0        2 
   1   chr1_48999602     AOna    T    G        0      0        2 
   1   chr1_48999602     ASom    T    G        0      0        2 
   1   chr1_48999602     HCab    T    G        1      2        2 
   1   chr1_48999602     HPrz    T    G        1      2        2 
   1   chr1_48999602     ZBoe    T    G        0      0        2 
   1   chr1_48999602     ZGre    T    G        0      0        2 
   1   chr1_48999602     ZHar    T    G        0      0        2 
   1   chr1_48999602   Sample    T    G        0      0        2 
   1   chr1_49002977     AAsi    G    T        0      0        2 
   1   chr1_49002977     AKia    G    T        0      0        2 
   1   chr1_49002977     AOna    G    T        0      0        2 
   1   chr1_49002977     ASom    G    T        0      0        2 
   1   chr1_49002977     HCab    G    T        0      0        2 
   1   chr1_49002977     HPrz    G    T        0      0        2 
   1   chr1_49002977     ZBoe    G    T      0.5      1        2 
   1   chr1_49002977     ZGre    G    T        0      0        2 
   1   chr1_49002977     ZHar    G    T        0      0        2 
   1   chr1_49002977   Sample    G    T        0      0        2 
   1   chr1_49007981     AAsi    G    C        0      0        2 
   1   chr1_49007981     AKia    G    C        0      0        2 
   1   chr1_49007981     AOna    G    C        0      0        2 
   1   chr1_49007981     ASom    G    C        0      0        2 
   1   chr1_49007981     HCab    G    C        1      2        2 
   1   chr1_49007981     HPrz    G    C        1      2        2 
   1   chr1_49007981     ZBoe    G    C        0      0        2 
   1   chr1_49007981     ZGre    G    C        0      0        2 
   1   chr1_49007981     ZHar    G    C        0      0        2 
   1   chr1_49007981   Sample    G    C        0      0        2 
   1   chr1_49026651     AAsi    T    G        0      0        2 
   1   chr1_49026651     AKia    T    G        0      0        2 
   1   chr1_49026651     AOna    T    G        0      0        2 
   1   chr1_49026651     ASom    T    G        0      0        2 
   1   chr1_49026651     HCab    T    G        0      0        2 
   1   chr1_49026651     HPrz    T    G        0      0        2 
   1   chr1_49026651     ZBoe    T    G        0      0        2 
   1   chr1_49026651     ZGre    T    G        0      0        2 
   1   chr1_49026651     ZHar    T    G        1      2        2 
   1   chr1_49026651   Sample    T    G        0      0        2 
   1   chr1_49032742     AAsi    C    G        0      0        2 
   1   chr1_49032742     AKia    C    G        0      0        2 
   1   chr1_49032742     AOna    C    G        0      0        2 
   1   chr1_49032742     ASom    C    G        0      0        2 
   1   chr1_49032742     HCab    C    G        0      0        2 
   1   chr1_49032742     HPrz    C    G        0      0        2 
   1   chr1_49032742     ZBoe    C    G        0      0        2 
   1   chr1_49032742     ZGre    C    G        0      0        2 
   1   chr1_49032742     ZHar    C    G        1      2        2 
   1   chr1_49032742   Sample    C    G        0      0        2 
   1   chr1_49035066     AAsi    C    G        0      0        2 
   1   chr1_49035066     AKia    C    G        0      0        2 
   1   chr1_49035066     AOna    C    G        0      0        2 
   1   chr1_49035066     ASom    C    G        0      0        2 
   1   chr1_49035066     HCab    C    G        1      2        2 
   1   chr1_49035066     HPrz    C    G        1      2        2 
   1   chr1_49035066     ZBoe    C    G        0      0        2 
   1   chr1_49035066     ZGre    C    G        0      0        2 
   1   chr1_49035066     ZHar    C    G        0      0        2 
   1   chr1_49035066   Sample    C    G        0      0        2 
   1   chr1_49043714     AAsi    G    T        0      0        2 
   1   chr1_49043714     AKia    G    T        0      0        2 
   1   chr1_49043714     AOna    G    T      0.5      1        2 
   1   chr1_49043714     ASom    G    T        0      0        2 
   1   chr1_49043714     HCab    G    T        0      0        2 
   1   chr1_49043714     HPrz    G    T        0      0        2 
   1   chr1_49043714     ZBoe    G    T        0      0        2 
   1   chr1_49043714     ZGre    G    T        0      0        2 
   1   chr1_49043714     ZHar    G    T        0      0        2 
   1   chr1_49043714   Sample    G    T        0      0        2 
   1   chr1_49044793     AAsi    T    A      0.5      1        2 
   1   chr1_49044793     AKia    T    A        0      0        2 
   1   chr1_49044793     AOna    T    A        0      0        2 
   1   chr1_49044793     ASom    T    A        1      2        2 
   1   chr1_49044793     HCab    T    A        0      0        2 
   1   chr1_49044793     HPrz    T    A        0      0        2 
   1   chr1_49044793     ZBoe    T    A        0      0        2 
   1   chr1_49044793     ZGre    T    A        0      0        2 
   1   chr1_49044793     ZHar    T    A        0      0        2 
   1   chr1_49044793   Sample    T    A        0      0        2 
   1   chr1_49079129     AAsi    G    C        0      0        2 
   1   chr1_49079129     AKia    G    C        0      0        2 
   1   chr1_49079129     AOna    G    C        0      0        2 
   1   chr1_49079129     ASom    G    C        0      0        2 
   1   chr1_49079129     HCab    G    C        0      0        2 
   1   chr1_49079129     HPrz    G    C        0      0        2 
   1   chr1_49079129     ZBoe    G    C      0.5      1        2 
   1   chr1_49079129     ZGre    G    C        0      0        2 
   1   chr1_49079129     ZHar    G    C        0      0        2 
   1   chr1_49079129   Sample    G    C        0      0        2 
   1   chr1_49082585     AAsi    T    A        0      0        2 
   1   chr1_49082585     AKia    T    A        0      0        2 
   1   chr1_49082585     AOna    T    A        0      0        2 
   1   chr1_49082585     ASom    T    A        0      0        2 
   1   chr1_49082585     HCab    T    A        1      2        2 
   1   chr1_49082585     HPrz    T    A        1      2        2 
   1   chr1_49082585     ZBoe    T    A        0      0        2 
   1   chr1_49082585     ZGre    T    A        0      0        2 
   1   chr1_49082585     ZHar    T    A        0      0        2 
   1   chr1_49082585   Sample    T    A        0      0        2 
   1   chr1_49087395     AAsi    C    A        0      0        2 
   1   chr1_49087395     AKia    C    A        0      0        2 
   1   chr1_49087395     AOna    C    A        0      0        2 
   1   chr1_49087395     ASom    C    A      0.5      1        2 
   1   chr1_49087395     HCab    C    A        0      0        2 
   1   chr1_49087395     HPrz    C    A        0      0        2 
   1   chr1_49087395     ZBoe    C    A        0      0        2 
   1   chr1_49087395     ZGre    C    A        0      0        2 
   1   chr1_49087395     ZHar    C    A        0      0        2 
   1   chr1_49087395   Sample    C    A        0      0        2 
   1   chr1_49093802     AAsi    G    T        0      0        2 
   1   chr1_49093802     AKia    G    T        1      2        2 
   1   chr1_49093802     AOna    G    T      0.5      1        2 
   1   chr1_49093802     ASom    G    T        0      0        2 
   1   chr1_49093802     HCab    G    T        0      0        2 
   1   chr1_49093802     HPrz    G    T        0      0        2 
   1   chr1_49093802     ZBoe    G    T        0      0        2 
   1   chr1_49093802     ZGre    G    T        0      0        2 
   1   chr1_49093802     ZHar    G    T        0      0        2 
   1   chr1_49093802   Sample    G    T        0      0        2 
   1   chr1_49128223     AAsi    T    G        0      0        2 
   1   chr1_49128223     AKia    T    G        0      0        2 
   1   chr1_49128223     AOna    T    G        0      0        2 
   1   chr1_49128223     ASom    T    G        0      0        2 
   1   chr1_49128223     HCab    T    G        1      2        2 
   1   chr1_49128223     HPrz    T    G        1      2        2 
   1   chr1_49128223     ZBoe    T    G        0      0        2 
   1   chr1_49128223     ZGre    T    G        0      0        2 
   1   chr1_49128223     ZHar    T    G        0      0        2 
   1   chr1_49128223   Sample    T    G        0      0        2 
   1   chr1_49142646     AAsi    C    G        0      0        2 
   1   chr1_49142646     AKia    C    G        0      0        2 
   1   chr1_49142646     AOna    C    G        0      0        2 
   1   chr1_49142646     ASom    C    G        0      0        2 
   1   chr1_49142646     HCab    C    G        0      0        2 
   1   chr1_49142646     HPrz    C    G        0      0        2 
   1   chr1_49142646     ZBoe    C    G      0.5      1        2 
   1   chr1_49142646     ZGre    C    G        0      0        2 
   1   chr1_49142646     ZHar    C    G        0      0        2 
   1   chr1_49142646   Sample    C    G        0      0        2 
   1   chr1_49153966     AAsi    T    G      0.5      1        2 
   1   chr1_49153966     AKia    T    G        0      0        2 
   1   chr1_49153966     AOna    T    G        0      0        2 
   1   chr1_49153966     ASom    T    G        0      0        2 
   1   chr1_49153966     HCab    T    G        0      0        2 
   1   chr1_49153966     HPrz    T    G        0      0        2 
   1   chr1_49153966     ZBoe    T    G        0      0        2 
   1   chr1_49153966     ZGre    T    G        0      0        2 
   1   chr1_49153966     ZHar    T    G        0      0        2 
   1   chr1_49153966   Sample    T    G        0      0        2 
   1   chr1_49172354     AAsi    A    C        0      0        2 
   1   chr1_49172354     AKia    A    C        0      0        2 
   1   chr1_49172354     AOna    A    C        0      0        2 
   1   chr1_49172354     ASom    A    C        0      0        2 
   1   chr1_49172354     HCab    A    C        1      2        2 
   1   chr1_49172354     HPrz    A    C      0.5      1        2 
   1   chr1_49172354     ZBoe    A    C        0      0        2 
   1   chr1_49172354     ZGre    A    C        0      0        2 
   1   chr1_49172354     ZHar    A    C        0      0        2 
   1   chr1_49172354   Sample    A    C        0      0        2 
   1   chr1_49172781     AAsi    C    A        0      0        2 
   1   chr1_49172781     AKia    C    A        0      0        2 
   1   chr1_49172781     AOna    C    A        0      0        2 
   1   chr1_49172781     ASom    C    A        0      0        2 
   1   chr1_49172781     HCab    C    A        0      0        2 
   1   chr1_49172781     HPrz    C    A      0.5      1        2 
   1   chr1_49172781     ZBoe    C    A        0      0        2 
   1   chr1_49172781     ZGre    C    A        0      0        2 
   1   chr1_49172781     ZHar    C    A        0      0        2 
   1   chr1_49172781   Sample    C    A        0      0        2 
   1   chr1_49177417     AAsi    C    A      0.5      1        2 
   1   chr1_49177417     AKia    C    A        0      0        2 
   1   chr1_49177417     AOna    C    A        0      0        2 
   1   chr1_49177417     ASom    C    A        0      0        2 
   1   chr1_49177417     HCab    C    A        0      0        2 
   1   chr1_49177417     HPrz    C    A        0      0        2 
   1   chr1_49177417     ZBoe    C    A        0      0        2 
   1   chr1_49177417     ZGre    C    A        0      0        2 
   1   chr1_49177417     ZHar    C    A        0      0        2 
   1   chr1_49177417   Sample    C    A        1      2        2 
   1   chr1_49182367     AAsi    G    C        0      0        2 
   1   chr1_49182367     AKia    G    C        0      0        2 
   1   chr1_49182367     AOna    G    C        0      0        2 
   1   chr1_49182367     ASom    G    C        0      0        2 
   1   chr1_49182367     HCab    G    C        1      2        2 
   1   chr1_49182367     HPrz    G    C        1      2        2 
   1   chr1_49182367     ZBoe    G    C        0      0        2 
   1   chr1_49182367     ZGre    G    C        0      0        2 
   1   chr1_49182367     ZHar    G    C        0      0        2 
   1   chr1_49182367   Sample    G    C        0      0        2 
   1   chr1_49184142     AAsi    G    C        0      0        2 
   1   chr1_49184142     AKia    G    C        0      0        2 
   1   chr1_49184142     AOna    G    C        0      0        2 
   1   chr1_49184142     ASom    G    C        0      0        2 
   1   chr1_49184142     HCab    G    C        1      2        2 
   1   chr1_49184142     HPrz    G    C        1      2        2 
   1   chr1_49184142     ZBoe    G    C        0      0        2 
   1   chr1_49184142     ZGre    G    C        0      0        2 
   1   chr1_49184142     ZHar    G    C        0      0        2 
   1   chr1_49184142   Sample    G    C        0      0        2 
   1   chr1_49190385     AAsi    T    A        0      0        2 
   1   chr1_49190385     AKia    T    A      0.5      1        2 
   1   chr1_49190385     AOna    T    A      0.5      1        2 
   1   chr1_49190385     ASom    T    A        0      0        2 
   1   chr1_49190385     HCab    T    A        0      0        2 
   1   chr1_49190385     HPrz    T    A        0      0        2 
   1   chr1_49190385     ZBoe    T    A        0      0        2 
   1   chr1_49190385     ZGre    T    A        0      0        2 
   1   chr1_49190385     ZHar    T    A        0      0        2 
   1   chr1_49190385   Sample    T    A        0      0        2 
   1   chr1_49193414     AAsi    C    G        0      0        2 
   1   chr1_49193414     AKia    C    G        0      0        2 
   1   chr1_49193414     AOna    C    G        0      0        2 
   1   chr1_49193414     ASom    C    G        0      0        2 
   1   chr1_49193414     HCab    C    G        0      0        2 
   1   chr1_49193414     HPrz    C    G        0      0        2 
   1   chr1_49193414     ZBoe    C    G        0      0        2 
   1   chr1_49193414     ZGre    C    G        0      0        2 
   1   chr1_49193414     ZHar    C    G        1      2        2 
   1   chr1_49193414   Sample    C    G        0      0        2 
   1   chr1_49256281     AAsi    C    A        0      0        2 
   1   chr1_49256281     AKia    C    A      0.5      1        2 
   1   chr1_49256281     AOna    C    A        0      0        2 
   1   chr1_49256281     ASom    C    A        0      0        2 
   1   chr1_49256281     HCab    C    A        0      0        2 
   1   chr1_49256281     HPrz    C    A        0      0        2 
   1   chr1_49256281     ZBoe    C    A        0      0        2 
   1   chr1_49256281     ZGre    C    A        0      0        2 
   1   chr1_49256281     ZHar    C    A        0      0        2 
   1   chr1_49256281   Sample    C    A        0      0        2 
   1   chr1_49256731     AAsi    G    C        1      2        2 
   1   chr1_49256731     AKia    G    C        0      0        2 
   1   chr1_49256731     AOna    G    C        0      0        2 
   1   chr1_49256731     ASom    G    C        1      2        2 
   1   chr1_49256731     HCab    G    C        0      0        2 
   1   chr1_49256731     HPrz    G    C        0      0        2 
   1   chr1_49256731     ZBoe    G    C        0      0        2 
   1   chr1_49256731     ZGre    G    C        0      0        2 
   1   chr1_49256731     ZHar    G    C        0      0        2 
   1   chr1_49256731   Sample    G    C        1      2        2 
   1   chr1_49259163     AAsi    A    C      0.5      1        2 
   1   chr1_49259163     AKia    A    C        0      0        2 
   1   chr1_49259163     AOna    A    C        0      0        2 
   1   chr1_49259163     ASom    A    C        0      0        2 
   1   chr1_49259163     HCab    A    C        0      0        2 
   1   chr1_49259163     HPrz    A    C        0      0        2 
   1   chr1_49259163     ZBoe    A    C        0      0        2 
   1   chr1_49259163     ZGre    A    C        0      0        2 
   1   chr1_49259163     ZHar    A    C        0      0        2 
   1   chr1_49259163   Sample    A    C        1      2        2 
   1   chr1_49283161     AAsi    C    A        0      0        2 
   1   chr1_49283161     AKia    C    A        0      0        2 
   1   chr1_49283161     AOna    C    A        0      0        2 
   1   chr1_49283161     ASom    C    A        0      0        2 
   1   chr1_49283161     HCab    C    A        1      2        2 
   1   chr1_49283161     HPrz    C    A        1      2        2 
   1   chr1_49283161     ZBoe    C    A        0      0        2 
   1   chr1_49283161     ZGre    C    A        0      0        2 
   1   chr1_49283161     ZHar    C    A        0      0        2 
   1   chr1_49283161   Sample    C    A        0      0        2 
   1   chr1_49307833     AAsi    C    G        0      0        2 
   1   chr1_49307833     AKia    C    G        0      0        2 
   1   chr1_49307833     AOna    C    G        0      0        2 
   1   chr1_49307833     ASom    C    G      0.5      1        2 
   1   chr1_49307833     HCab    C    G        0      0        2 
   1   chr1_49307833     HPrz    C    G        0      0        2 
   1   chr1_49307833     ZBoe    C    G        0      0        2 
   1   chr1_49307833     ZGre    C    G        0      0        2 
   1   chr1_49307833     ZHar    C    G        0      0        2 
   1   chr1_49307833   Sample    C    G        1      2        2 
   1   chr1_49321752     AAsi    A    T        0      0        2 
   1   chr1_49321752     AKia    A    T        0      0        2 
   1   chr1_49321752     AOna    A    T        0      0        2 
   1   chr1_49321752     ASom    A    T        0      0        2 
   1   chr1_49321752     HCab    A    T        0      0        2 
   1   chr1_49321752     HPrz    A    T        0      0        2 
   1   chr1_49321752     ZBoe    A    T        0      0        2 
   1   chr1_49321752     ZGre    A    T        0      0        2 
   1   chr1_49321752     ZHar    A    T      0.5      1        2 
   1   chr1_49321752   Sample    A    T        0      0        2 
   1   chr1_49328020     AAsi    G    C        0      0        2 
   1   chr1_49328020     AKia    G    C        0      0        2 
   1   chr1_49328020     AOna    G    C        0      0        2 
   1   chr1_49328020     ASom    G    C        0      0        2 
   1   chr1_49328020     HCab    G    C        1      2        2 
   1   chr1_49328020     HPrz    G    C        1      2        2 
   1   chr1_49328020     ZBoe    G    C        0      0        2 
   1   chr1_49328020     ZGre    G    C        0      0        2 
   1   chr1_49328020     ZHar    G    C        0      0        2 
   1   chr1_49328020   Sample    G    C        0      0        2 
   1   chr1_49349699     AAsi    T    G        0      0        2 
   1   chr1_49349699     AKia    T    G        0      0        2 
   1   chr1_49349699     AOna    T    G        0      0        2 
   1   chr1_49349699     ASom    T    G        0      0        2 
   1   chr1_49349699     HCab    T    G        0      0        2 
   1   chr1_49349699     HPrz    T    G        0      0        2 
   1   chr1_49349699     ZBoe    T    G        0      0        2 
   1   chr1_49349699     ZGre    T    G        0      0        2 
   1   chr1_49349699     ZHar    T    G      0.5      1        2 
   1   chr1_49349699   Sample    T    G        0      0        2 
   1   chr1_49395502     AAsi    T    G        0      0        2 
   1   chr1_49395502     AKia    T    G        0      0        2 
   1   chr1_49395502     AOna    T    G        0      0        2 
   1   chr1_49395502     ASom    T    G        0      0        2 
   1   chr1_49395502     HCab    T    G        1      2        2 
   1   chr1_49395502     HPrz    T    G        1      2        2 
   1   chr1_49395502     ZBoe    T    G        0      0        2 
   1   chr1_49395502     ZGre    T    G        0      0        2 
   1   chr1_49395502     ZHar    T    G        0      0        2 
   1   chr1_49395502   Sample    T    G        0      0        2 
   1   chr1_49412639     AAsi    G    T        0      0        2 
   1   chr1_49412639     AKia    G    T        1      2        2 
   1   chr1_49412639     AOna    G    T        0      0        2 
   1   chr1_49412639     ASom    G    T        0      0        2 
   1   chr1_49412639     HCab    G    T        0      0        2 
   1   chr1_49412639     HPrz    G    T        0      0        2 
   1   chr1_49412639     ZBoe    G    T        0      0        2 
   1   chr1_49412639     ZGre    G    T        0      0        2 
   1   chr1_49412639     ZHar    G    T        0      0        2 
   1   chr1_49412639   Sample    G    T        0      0        2 
   1   chr1_49434599     AAsi    G    T        0      0        2 
   1   chr1_49434599     AKia    G    T        0      0        2 
   1   chr1_49434599     AOna    G    T        0      0        2 
   1   chr1_49434599     ASom    G    T        0      0        2 
   1   chr1_49434599     HCab    G    T        1      2        2 
   1   chr1_49434599     HPrz    G    T        1      2        2 
   1   chr1_49434599     ZBoe    G    T        0      0        2 
   1   chr1_49434599     ZGre    G    T        0      0        2 
   1   chr1_49434599     ZHar    G    T        0      0        2 
   1   chr1_49434599   Sample    G    T        0      0        2 
   1   chr1_49443980     AAsi    G    C      0.5      1        2 
   1   chr1_49443980     AKia    G    C        0      0        2 
   1   chr1_49443980     AOna    G    C        0      0        2 
   1   chr1_49443980     ASom    G    C      0.5      1        2 
   1   chr1_49443980     HCab    G    C        0      0        2 
   1   chr1_49443980     HPrz    G    C        0      0        2 
   1   chr1_49443980     ZBoe    G    C        0      0        2 
   1   chr1_49443980     ZGre    G    C        0      0        2 
   1   chr1_49443980     ZHar    G    C        0      0        2 
   1   chr1_49443980   Sample    G    C        0      0        2 
   1   chr1_49476870     AAsi    A    T        0      0        2 
   1   chr1_49476870     AKia    A    T        0      0        2 
   1   chr1_49476870     AOna    A    T        0      0        2 
   1   chr1_49476870     ASom    A    T        0      0        2 
   1   chr1_49476870     HCab    A    T        0      0        2 
   1   chr1_49476870     HPrz    A    T        0      0        2 
   1   chr1_49476870     ZBoe    A    T        0      0        2 
   1   chr1_49476870     ZGre    A    T        0      0        2 
   1   chr1_49476870     ZHar    A    T        1      2        2 
   1   chr1_49476870   Sample    A    T        0      0        2 
   1   chr1_49478746     AAsi    A    C        0      0        2 
   1   chr1_49478746     AKia    A    C        0      0        2 
   1   chr1_49478746     AOna    A    C        0      0        2 
   1   chr1_49478746     ASom    A    C        0      0        2 
   1   chr1_49478746     HCab    A    C        1      2        2 
   1   chr1_49478746     HPrz    A    C        1      2        2 
   1   chr1_49478746     ZBoe    A    C        0      0        2 
   1   chr1_49478746     ZGre    A    C        0      0        2 
   1   chr1_49478746     ZHar    A    C        0      0        2 
   1   chr1_49478746   Sample    A    C        0      0        2 
   1   chr1_49498838     AAsi    C    G        0      0        2 
   1   chr1_49498838     AKia    C    G        0      0        2 
   1   chr1_49498838     AOna    C    G        0      0        2 
   1   chr1_49498838     ASom    C    G        0      0        2 
   1   chr1_49498838     HCab    C    G        0      0        2 
   1   chr1_49498838     HPrz    C    G        0      0        2 
   1   chr1_49498838     ZBoe    C    G        0      0        2 
   1   chr1_49498838     ZGre    C    G        1      2        2 
   1   chr1_49498838     ZHar    C    G        0      0        2 
   1   chr1_49498838   Sample    C    G        0      0        2 
   1   chr1_49504622     AAsi    C    A        0      0        2 
   1   chr1_49504622     AKia    C    A        0      0        2 
   1   chr1_49504622     AOna    C    A        0      0        2 
   1   chr1_49504622     ASom    C    A        0      0        2 
   1   chr1_49504622     HCab    C    A        0      0        2 
   1   chr1_49504622     HPrz    C    A        0      0        2 
   1   chr1_49504622     ZBoe    C    A        1      2        2 
   1   chr1_49504622     ZGre    C    A        0      0        2 
   1   chr1_49504622     ZHar    C    A        0      0        2 
   1   chr1_49504622   Sample    C    A        0      0        2 
   1   chr1_49509506     AAsi    C    G        0      0        2 
   1   chr1_49509506     AKia    C    G        0      0        2 
   1   chr1_49509506     AOna    C    G        0      0        2 
   1   chr1_49509506     ASom    C    G        0      0        2 
   1   chr1_49509506     HCab    C    G        1      2        2 
   1   chr1_49509506     HPrz    C    G        1      2        2 
   1   chr1_49509506     ZBoe    C    G        0      0        2 
   1   chr1_49509506     ZGre    C    G        0      0        2 
   1   chr1_49509506     ZHar    C    G        0      0        2 
   1   chr1_49509506   Sample    C    G        0      0        2 
   1   chr1_49525137     AAsi    G    C        0      0        2 
   1   chr1_49525137     AKia    G    C        1      2        2 
   1   chr1_49525137     AOna    G    C        0      0        2 
   1   chr1_49525137     ASom    G    C        0      0        2 
   1   chr1_49525137     HCab    G    C        0      0        2 
   1   chr1_49525137     HPrz    G    C        0      0        2 
   1   chr1_49525137     ZBoe    G    C        0      0        2 
   1   chr1_49525137     ZGre    G    C        0      0        2 
   1   chr1_49525137     ZHar    G    C        0      0        2 
   1   chr1_49525137   Sample    G    C        0      0        2 
   1   chr1_49529233     AAsi    C    A        0      0        2 
   1   chr1_49529233     AKia    C    A        1      2        2 
   1   chr1_49529233     AOna    C    A      0.5      1        2 
   1   chr1_49529233     ASom    C    A        0      0        2 
   1   chr1_49529233     HCab    C    A        0      0        2 
   1   chr1_49529233     HPrz    C    A        0      0        2 
   1   chr1_49529233     ZBoe    C    A        0      0        2 
   1   chr1_49529233     ZGre    C    A        0      0        2 
   1   chr1_49529233     ZHar    C    A        0      0        2 
   1   chr1_49529233   Sample    C    A        0      0        2 
   1   chr1_49537267     AAsi    G    C        0      0        2 
   1   chr1_49537267     AKia    G    C        0      0        2 
   1   chr1_49537267     AOna    G    C      0.5      1        2 
   1   chr1_49537267     ASom    G    C        0      0        2 
   1   chr1_49537267     HCab    G    C        0      0        2 
   1   chr1_49537267     HPrz    G    C        0      0        2 
   1   chr1_49537267     ZBoe    G    C        0      0        2 
   1   chr1_49537267     ZGre    G    C        0      0        2 
   1   chr1_49537267     ZHar    G    C        0      0        2 
   1   chr1_49537267   Sample    G    C        0      0        2 
   1   chr1_49537286     AAsi    A    T        0      0        2 
   1   chr1_49537286     AKia    A    T        0      0        2 
   1   chr1_49537286     AOna    A    T        0      0        2 
   1   chr1_49537286     ASom    A    T        0      0        2 
   1   chr1_49537286     HCab    A    T        1      2        2 
   1   chr1_49537286     HPrz    A    T        1      2        2 
   1   chr1_49537286     ZBoe    A    T        0      0        2 
   1   chr1_49537286     ZGre    A    T        0      0        2 
   1   chr1_49537286     ZHar    A    T        0      0        2 
   1   chr1_49537286   Sample    A    T        0      0        2 
   1   chr1_49542387     AAsi    C    A        0      0        2 
   1   chr1_49542387     AKia    C    A        0      0        2 
   1   chr1_49542387     AOna    C    A        0      0        2 
   1   chr1_49542387     ASom    C    A        0      0        2 
   1   chr1_49542387     HCab    C    A        0      0        2 
   1   chr1_49542387     HPrz    C    A        0      0        2 
   1   chr1_49542387     ZBoe    C    A      0.5      1        2 
   1   chr1_49542387     ZGre    C    A        0      0        2 
   1   chr1_49542387     ZHar    C    A        0      0        2 
   1   chr1_49542387   Sample    C    A        0      0        2 
   1   chr1_49542892     AAsi    G    T        0      0        2 
   1   chr1_49542892     AKia    G    T        0      0        2 
   1   chr1_49542892     AOna    G    T        0      0        2 
   1   chr1_49542892     ASom    G    T        0      0        2 
   1   chr1_49542892     HCab    G    T        0      0        2 
   1   chr1_49542892     HPrz    G    T        0      0        2 
   1   chr1_49542892     ZBoe    G    T      0.5      1        2 
   1   chr1_49542892     ZGre    G    T        0      0        2 
   1   chr1_49542892     ZHar    G    T        0      0        2 
   1   chr1_49542892   Sample    G    T        0      0        2 
   1   chr1_49542970     AAsi    G    T        0      0        2 
   1   chr1_49542970     AKia    G    T        0      0        2 
   1   chr1_49542970     AOna    G    T        0      0        2 
   1   chr1_49542970     ASom    G    T        0      0        2 
   1   chr1_49542970     HCab    G    T        0      0        2 
   1   chr1_49542970     HPrz    G    T        0      0        2 
   1   chr1_49542970     ZBoe    G    T        0      0        2 
   1   chr1_49542970     ZGre    G    T        0      0        2 
   1   chr1_49542970     ZHar    G    T      0.5      1        2 
   1   chr1_49542970   Sample    G    T        0      0        2 
   1   chr1_49544488     AAsi    A    T        0      0        2 
   1   chr1_49544488     AKia    A    T        0      0        2 
   1   chr1_49544488     AOna    A    T      0.5      1        2 
   1   chr1_49544488     ASom    A    T        0      0        2 
   1   chr1_49544488     HCab    A    T        0      0        2 
   1   chr1_49544488     HPrz    A    T        0      0        2 
   1   chr1_49544488     ZBoe    A    T        0      0        2 
   1   chr1_49544488     ZGre    A    T        0      0        2 
   1   chr1_49544488     ZHar    A    T        0      0        2 
   1   chr1_49544488   Sample    A    T        0      0        2 
   1   chr1_49565495     AAsi    G    T        0      0        2 
   1   chr1_49565495     AKia    G    T        0      0        2 
   1   chr1_49565495     AOna    G    T        0      0        2 
   1   chr1_49565495     ASom    G    T        0      0        2 
   1   chr1_49565495     HCab    G    T        1      2        2 
   1   chr1_49565495     HPrz    G    T        1      2        2 
   1   chr1_49565495     ZBoe    G    T        0      0        2 
   1   chr1_49565495     ZGre    G    T        0      0        2 
   1   chr1_49565495     ZHar    G    T        0      0        2 
   1   chr1_49565495   Sample    G    T        0      0        2 
   1   chr1_49637450     AAsi    T    A        0      0        2 
   1   chr1_49637450     AKia    T    A        0      0        2 
   1   chr1_49637450     AOna    T    A      0.5      1        2 
   1   chr1_49637450     ASom    T    A        0      0        2 
   1   chr1_49637450     HCab    T    A        0      0        2 
   1   chr1_49637450     HPrz    T    A        0      0        2 
   1   chr1_49637450     ZBoe    T    A        0      0        2 
   1   chr1_49637450     ZGre    T    A        0      0        2 
   1   chr1_49637450     ZHar    T    A        0      0        2 
   1   chr1_49637450   Sample    T    A        0      0        2 
   1   chr1_49659990     AAsi    A    T        0      0        2 
   1   chr1_49659990     AKia    A    T        1      2        2 
   1   chr1_49659990     AOna    A    T        0      0        2 
   1   chr1_49659990     ASom    A    T        0      0        2 
   1   chr1_49659990     HCab    A    T        0      0        2 
   1   chr1_49659990     HPrz    A    T        0      0        2 
   1   chr1_49659990     ZBoe    A    T        0      0        2 
   1   chr1_49659990     ZGre    A    T        0      0        2 
   1   chr1_49659990     ZHar    A    T        0      0        2 
   1   chr1_49659990   Sample    A    T        0      0        2 
   1   chr1_49661697     AAsi    T    G        1      2        2 
   1   chr1_49661697     AKia    T    G        0      0        2 
   1   chr1_49661697     AOna    T    G        0      0        2 
   1   chr1_49661697     ASom    T    G      0.5      1        2 
   1   chr1_49661697     HCab    T    G        0      0        2 
   1   chr1_49661697     HPrz    T    G        0      0        2 
   1   chr1_49661697     ZBoe    T    G        0      0        2 
   1   chr1_49661697     ZGre    T    G        0      0        2 
   1   chr1_49661697     ZHar    T    G        0      0        2 
   1   chr1_49661697   Sample    T    G        1      2        2 
   1   chr1_49664166     AAsi    G    C        0      0        2 
   1   chr1_49664166     AKia    G    C        0      0        2 
   1   chr1_49664166     AOna    G    C        0      0        2 
   1   chr1_49664166     ASom    G    C        0      0        2 
   1   chr1_49664166     HCab    G    C        1      2        2 
   1   chr1_49664166     HPrz    G    C        1      2        2 
   1   chr1_49664166     ZBoe    G    C        0      0        2 
   1   chr1_49664166     ZGre    G    C        0      0        2 
   1   chr1_49664166     ZHar    G    C        0      0        2 
   1   chr1_49664166   Sample    G    C        0      0        2 
   1   chr1_49691220     AAsi    A    T        0      0        2 
   1   chr1_49691220     AKia    A    T        0      0        2 
   1   chr1_49691220     AOna    A    T        0      0        2 
   1   chr1_49691220     ASom    A    T        0      0        2 
   1   chr1_49691220     HCab    A    T        0      0        2 
   1   chr1_49691220     HPrz    A    T        0      0        2 
   1   chr1_49691220     ZBoe    A    T      0.5      1        2 
   1   chr1_49691220     ZGre    A    T        0      0        2 
   1   chr1_49691220     ZHar    A    T        0      0        2 
   1   chr1_49691220   Sample    A    T        0      0        2 
   1   chr1_49701110     AAsi    A    C        0      0        2 
   1   chr1_49701110     AKia    A    C        0      0        2 
   1   chr1_49701110     AOna    A    C        0      0        2 
   1   chr1_49701110     ASom    A    C        0      0        2 
   1   chr1_49701110     HCab    A    C        0      0        2 
   1   chr1_49701110     HPrz    A    C        0      0        2 
   1   chr1_49701110     ZBoe    A    C        0      0        2 
   1   chr1_49701110     ZGre    A    C        0      0        2 
   1   chr1_49701110     ZHar    A    C        1      2        2 
   1   chr1_49701110   Sample    A    C        0      0        2 
   1   chr1_49725349     AAsi    A    C        0      0        2 
   1   chr1_49725349     AKia    A    C        0      0        2 
   1   chr1_49725349     AOna    A    C        0      0        2 
   1   chr1_49725349     ASom    A    C        0      0        2 
   1   chr1_49725349     HCab    A    C        0      0        2 
   1   chr1_49725349     HPrz    A    C      0.5      1        2 
   1   chr1_49725349     ZBoe    A    C        0      0        2 
   1   chr1_49725349     ZGre    A    C        0      0        2 
   1   chr1_49725349     ZHar    A    C        0      0        2 
   1   chr1_49725349   Sample    A    C        0      0        2 
   1   chr1_49736051     AAsi    C    A        0      0        2 
   1   chr1_49736051     AKia    C    A      0.5      1        2 
   1   chr1_49736051     AOna    C    A        0      0        2 
   1   chr1_49736051     ASom    C    A        0      0        2 
   1   chr1_49736051     HCab    C    A        0      0        2 
   1   chr1_49736051     HPrz    C    A        0      0        2 
   1   chr1_49736051     ZBoe    C    A        0      0        2 
   1   chr1_49736051     ZGre    C    A        0      0        2 
   1   chr1_49736051     ZHar    C    A        0      0        2 
   1   chr1_49736051   Sample    C    A        0      0        2 
   1   chr1_49737580     AAsi    C    A        0      0        2 
   1   chr1_49737580     AKia    C    A        0      0        2 
   1   chr1_49737580     AOna    C    A        0      0        2 
   1   chr1_49737580     ASom    C    A        0      0        2 
   1   chr1_49737580     HCab    C    A        0      0        2 
   1   chr1_49737580     HPrz    C    A        0      0        2 
   1   chr1_49737580     ZBoe    C    A        1      2        2 
   1   chr1_49737580     ZGre    C    A        0      0        2 
   1   chr1_49737580     ZHar    C    A        0      0        2 
   1   chr1_49737580   Sample    C    A        0      0        2 
   1   chr1_49758513     AAsi    C    G        0      0        2 
   1   chr1_49758513     AKia    C    G        0      0        2 
   1   chr1_49758513     AOna    C    G        0      0        2 
   1   chr1_49758513     ASom    C    G        0      0        2 
   1   chr1_49758513     HCab    C    G        0      0        2 
   1   chr1_49758513     HPrz    C    G        0      0        2 
   1   chr1_49758513     ZBoe    C    G        0      0        2 
   1   chr1_49758513     ZGre    C    G        1      2        2 
   1   chr1_49758513     ZHar    C    G        0      0        2 
   1   chr1_49758513   Sample    C    G        0      0        2 
   1   chr1_49759382     AAsi    T    A        0      0        2 
   1   chr1_49759382     AKia    T    A        0      0        2 
   1   chr1_49759382     AOna    T    A        0      0        2 
   1   chr1_49759382     ASom    T    A        0      0        2 
   1   chr1_49759382     HCab    T    A        0      0        2 
   1   chr1_49759382     HPrz    T    A        0      0        2 
   1   chr1_49759382     ZBoe    T    A        0      0        2 
   1   chr1_49759382     ZGre    T    A        0      0        2 
   1   chr1_49759382     ZHar    T    A      0.5      1        2 
   1   chr1_49759382   Sample    T    A        0      0        2 
   1   chr1_49779341     AAsi    G    C        0      0        2 
   1   chr1_49779341     AKia    G    C        0      0        2 
   1   chr1_49779341     AOna    G    C        0      0        2 
   1   chr1_49779341     ASom    G    C        0      0        2 
   1   chr1_49779341     HCab    G    C        0      0        2 
   1   chr1_49779341     HPrz    G    C      0.5      1        2 
   1   chr1_49779341     ZBoe    G    C        0      0        2 
   1   chr1_49779341     ZGre    G    C        0      0        2 
   1   chr1_49779341     ZHar    G    C        0      0        2 
   1   chr1_49779341   Sample    G    C        0      0        2 
   1   chr1_49783326     AAsi    G    T        0      0        2 
   1   chr1_49783326     AKia    G    T        0      0        2 
   1   chr1_49783326     AOna    G    T        0      0        2 
   1   chr1_49783326     ASom    G    T        0      0        2 
   1   chr1_49783326     HCab    G    T        0      0        2 
   1   chr1_49783326     HPrz    G    T      0.5      1        2 
   1   chr1_49783326     ZBoe    G    T        0      0        2 
   1   chr1_49783326     ZGre    G    T        0      0        2 
   1   chr1_49783326     ZHar    G    T        0      0        2 
   1   chr1_49783326   Sample    G    T        0      0        2 
   1   chr1_49801072     AAsi    C    A        0      0        2 
   1   chr1_49801072     AKia    C    A        0      0        2 
   1   chr1_49801072     AOna    C    A        0      0        2 
   1   chr1_49801072     ASom    C    A        0      0        2 
   1   chr1_49801072     HCab    C    A        0      0        2 
   1   chr1_49801072     HPrz    C    A        0      0        2 
   1   chr1_49801072     ZBoe    C    A      0.5      1        2 
   1   chr1_49801072     ZGre    C    A        0      0        2 
   1   chr1_49801072     ZHar    C    A        0      0        2 
   1   chr1_49801072   Sample    C    A        0      0        2 
   1   chr1_49802103     AAsi    A    C        0      0        2 
   1   chr1_49802103     AKia    A    C        0      0        2 
   1   chr1_49802103     AOna    A    C      0.5      1        2 
   1   chr1_49802103     ASom    A    C        0      0        2 
   1   chr1_49802103     HCab    A    C        0      0        2 
   1   chr1_49802103     HPrz    A    C        0      0        2 
   1   chr1_49802103     ZBoe    A    C        0      0        2 
   1   chr1_49802103     ZGre    A    C        0      0        2 
   1   chr1_49802103     ZHar    A    C        0      0        2 
   1   chr1_49802103   Sample    A    C        0      0        2 
   1   chr1_49824740     AAsi    G    T        0      0        2 
   1   chr1_49824740     AKia    G    T        0      0        2 
   1   chr1_49824740     AOna    G    T        0      0        2 
   1   chr1_49824740     ASom    G    T        0      0        2 
   1   chr1_49824740     HCab    G    T        1      2        2 
   1   chr1_49824740     HPrz    G    T        1      2        2 
   1   chr1_49824740     ZBoe    G    T        0      0        2 
   1   chr1_49824740     ZGre    G    T        0      0        2 
   1   chr1_49824740     ZHar    G    T        0      0        2 
   1   chr1_49824740   Sample    G    T        0      0        2 
   1   chr1_49849726     AAsi    G    T        0      0        2 
   1   chr1_49849726     AKia    G    T        0      0        2 
   1   chr1_49849726     AOna    G    T        0      0        2 
   1   chr1_49849726     ASom    G    T        0      0        2 
   1   chr1_49849726     HCab    G    T        0      0        2 
   1   chr1_49849726     HPrz    G    T        0      0        2 
   1   chr1_49849726     ZBoe    G    T        0      0        2 
   1   chr1_49849726     ZGre    G    T        0      0        2 
   1   chr1_49849726     ZHar    G    T      0.5      1        2 
   1   chr1_49849726   Sample    G    T        0      0        2 
   1   chr1_49869422     AAsi    C    G        0      0        2 
   1   chr1_49869422     AKia    C    G        0      0        2 
   1   chr1_49869422     AOna    C    G        0      0        2 
   1   chr1_49869422     ASom    C    G        0      0        2 
   1   chr1_49869422     HCab    C    G        1      2        2 
   1   chr1_49869422     HPrz    C    G        1      2        2 
   1   chr1_49869422     ZBoe    C    G        0      0        2 
   1   chr1_49869422     ZGre    C    G        0      0        2 
   1   chr1_49869422     ZHar    C    G        0      0        2 
   1   chr1_49869422   Sample    C    G        0      0        2 
   1   chr1_49879237     AAsi    C    A        0      0        2 
   1   chr1_49879237     AKia    C    A        1      2        2 
   1   chr1_49879237     AOna    C    A        0      0        2 
   1   chr1_49879237     ASom    C    A        0      0        2 
   1   chr1_49879237     HCab    C    A        0      0        2 
   1   chr1_49879237     HPrz    C    A        0      0        2 
   1   chr1_49879237     ZBoe    C    A        0      0        2 
   1   chr1_49879237     ZGre    C    A        0      0        2 
   1   chr1_49879237     ZHar    C    A        0      0        2 
   1   chr1_49879237   Sample    C    A        0      0        2 
   1   chr1_49880901     AAsi    G    C        0      0        2 
   1   chr1_49880901     AKia    G    C        0      0        2 
   1   chr1_49880901     AOna    G    C        0      0        2 
   1   chr1_49880901     ASom    G    C        0      0        2 
   1   chr1_49880901     HCab    G    C        0      0        2 
   1   chr1_49880901     HPrz    G    C        0      0        2 
   1   chr1_49880901     ZBoe    G    C        0      0        2 
   1   chr1_49880901     ZGre    G    C        1      2        2 
   1   chr1_49880901     ZHar    G    C        0      0        2 
   1   chr1_49880901   Sample    G    C        0      0        2 
   1   chr1_49883851     AAsi    A    T        0      0        2 
   1   chr1_49883851     AKia    A    T        0      0        2 
   1   chr1_49883851     AOna    A    T        0      0        2 
   1   chr1_49883851     ASom    A    T        0      0        2 
   1   chr1_49883851     HCab    A    T        1      2        2 
   1   chr1_49883851     HPrz    A    T        1      2        2 
   1   chr1_49883851     ZBoe    A    T        0      0        2 
   1   chr1_49883851     ZGre    A    T        0      0        2 
   1   chr1_49883851     ZHar    A    T        0      0        2 
   1   chr1_49883851   Sample    A    T        0      0        2 
   1   chr1_49887014     AAsi    A    T        0      0        2 
   1   chr1_49887014     AKia    A    T        0      0        2 
   1   chr1_49887014     AOna    A    T        0      0        2 
   1   chr1_49887014     ASom    A    T        0      0        2 
   1   chr1_49887014     HCab    A    T        1      2        2 
   1   chr1_49887014     HPrz    A    T        1      2        2 
   1   chr1_49887014     ZBoe    A    T        0      0        2 
   1   chr1_49887014     ZGre    A    T        0      0        2 
   1   chr1_49887014     ZHar    A    T        0      0        2 
   1   chr1_49887014   Sample    A    T        0      0        2 
   1   chr1_49908898     AAsi    T    A        0      0        2 
   1   chr1_49908898     AKia    T    A        0      0        2 
   1   chr1_49908898     AOna    T    A      0.5      1        2 
   1   chr1_49908898     ASom    T    A        0      0        2 
   1   chr1_49908898     HCab    T    A        0      0        2 
   1   chr1_49908898     HPrz    T    A        0      0        2 
   1   chr1_49908898     ZBoe    T    A        0      0        2 
   1   chr1_49908898     ZGre    T    A        0      0        2 
   1   chr1_49908898     ZHar    T    A        0      0        2 
   1   chr1_49908898   Sample    T    A        0      0        2 
   1   chr1_49914885     AAsi    A    T        0      0        2 
   1   chr1_49914885     AKia    A    T        0      0        2 
   1   chr1_49914885     AOna    A    T        0      0        2 
   1   chr1_49914885     ASom    A    T        0      0        2 
   1   chr1_49914885     HCab    A    T        1      2        2 
   1   chr1_49914885     HPrz    A    T        1      2        2 
   1   chr1_49914885     ZBoe    A    T        0      0        2 
   1   chr1_49914885     ZGre    A    T        0      0        2 
   1   chr1_49914885     ZHar    A    T        0      0        2 
   1   chr1_49914885   Sample    A    T        0      0        2 
   1   chr1_49937866     AAsi    C    A        0      0        2 
   1   chr1_49937866     AKia    C    A        0      0        2 
   1   chr1_49937866     AOna    C    A        0      0        2 
   1   chr1_49937866     ASom    C    A        0      0        2 
   1   chr1_49937866     HCab    C    A        0      0        2 
   1   chr1_49937866     HPrz    C    A        0      0        2 
   1   chr1_49937866     ZBoe    C    A        0      0        2 
   1   chr1_49937866     ZGre    C    A        1      2        2 
   1   chr1_49937866     ZHar    C    A        0      0        2 
   1   chr1_49937866   Sample    C    A        0      0        2 
   1   chr1_49956164     AAsi    A    C        1      2        2 
   1   chr1_49956164     AKia    A    C        0      0        2 
   1   chr1_49956164     AOna    A    C        0      0        2 
   1   chr1_49956164     ASom    A    C        0      0        2 
   1   chr1_49956164     HCab    A    C        0      0        2 
   1   chr1_49956164     HPrz    A    C        0      0        2 
   1   chr1_49956164     ZBoe    A    C        0      0        2 
   1   chr1_49956164     ZGre    A    C        0      0        2 
   1   chr1_49956164     ZHar    A    C        0      0        2 
   1   chr1_49956164   Sample    A    C        0      0        2 
   1   chr1_49956813     AAsi    A    C        0      0        2 
   1   chr1_49956813     AKia    A    C        0      0        2 
   1   chr1_49956813     AOna    A    C        0      0        2 
   1   chr1_49956813     ASom    A    C        0      0        2 
   1   chr1_49956813     HCab    A    C        0      0        2 
   1   chr1_49956813     HPrz    A    C        0      0        2 
   1   chr1_49956813     ZBoe    A    C        0      0        2 
   1   chr1_49956813     ZGre    A    C        1      2        2 
   1   chr1_49956813     ZHar    A    C        0      0        2 
   1   chr1_49956813   Sample    A    C        0      0        2 
   1   chr1_49967187     AAsi    A    C        0      0        2 
   1   chr1_49967187     AKia    A    C        0      0        2 
   1   chr1_49967187     AOna    A    C        0      0        2 
   1   chr1_49967187     ASom    A    C      0.5      1        2 
   1   chr1_49967187     HCab    A    C        0      0        2 
   1   chr1_49967187     HPrz    A    C        0      0        2 
   1   chr1_49967187     ZBoe    A    C        0      0        2 
   1   chr1_49967187     ZGre    A    C        0      0        2 
   1   chr1_49967187     ZHar    A    C        0      0        2 
   1   chr1_49967187   Sample    A    C        0      0        2 
   1   chr1_49992280     AAsi    G    T      0.5      1        2 
   1   chr1_49992280     AKia    G    T        0      0        2 
   1   chr1_49992280     AOna    G    T        0      0        2 
   1   chr1_49992280     ASom    G    T        0      0        2 
   1   chr1_49992280     HCab    G    T        0      0        2 
   1   chr1_49992280     HPrz    G    T        0      0        2 
   1   chr1_49992280     ZBoe    G    T        0      0        2 
   1   chr1_49992280     ZGre    G    T        0      0        2 
   1   chr1_49992280     ZHar    G    T        0      0        2 
   1   chr1_49992280   Sample    G    T        0      0        2 
   1   chr1_49996053     AAsi    T    G        0      0        2 
   1   chr1_49996053     AKia    T    G        0      0        2 
   1   chr1_49996053     AOna    T    G        0      0        2 
   1   chr1_49996053     ASom    T    G        0      0        2 
   1   chr1_49996053     HCab    T    G        0      0        2 
   1   chr1_49996053     HPrz    T    G        0      0        2 
   1   chr1_49996053     ZBoe    T    G      0.5      1        2 
   1   chr1_49996053     ZGre    T    G        0      0        2 
   1   chr1_49996053     ZHar    T    G        0      0        2 
   1   chr1_49996053   Sample    T    G        0      0        2 
   1   chr1_49998110     AAsi    T    A        0      0        2 
   1   chr1_49998110     AKia    T    A        0      0        2 
   1   chr1_49998110     AOna    T    A        1      2        2 
   1   chr1_49998110     ASom    T    A        0      0        2 
   1   chr1_49998110     HCab    T    A        0      0        2 
   1   chr1_49998110     HPrz    T    A        0      0        2 
   1   chr1_49998110     ZBoe    T    A        0      0        2 
   1   chr1_49998110     ZGre    T    A        0      0        2 
   1   chr1_49998110     ZHar    T    A        0      0        2 
   1   chr1_49998110   Sample    T    A        0      0        2 
   1   chr1_50000115     AAsi    C    G        0      0        2 
   1   chr1_50000115     AKia    C    G        0      0        2 
   1   chr1_50000115     AOna    C    G        0      0        2 
   1   chr1_50000115     ASom    C    G        0      0        2 
   1   chr1_50000115     HCab    C    G        1      2        2 
   1   chr1_50000115     HPrz    C    G        1      2        2 
   1   chr1_50000115     ZBoe    C    G        0      0        2 
   1   chr1_50000115     ZGre    C    G        0      0        2 
   1   chr1_50000115     ZHar    C    G        0      0        2 
   1   chr1_50000115   Sample    C    G        0      0        2 
   1   chr1_50011786     AAsi    G    C        0      0        2 
   1   chr1_50011786     AKia    G    C        0      0        2 
   1   chr1_50011786     AOna    G    C        0      0        2 
   1   chr1_50011786     ASom    G    C        0      0        2 
   1   chr1_50011786     HCab    G    C        0      0        2 
   1   chr1_50011786     HPrz    G    C      0.5      1        2 
   1   chr1_50011786     ZBoe    G    C        0      0        2 
   1   chr1_50011786     ZGre    G    C        0      0        2 
   1   chr1_50011786     ZHar    G    C        0      0        2 
   1   chr1_50011786   Sample    G    C        0      0        2 
   1   chr1_50056973     AAsi    A    T        0      0        2 
   1   chr1_50056973     AKia    A    T        0      0        2 
   1   chr1_50056973     AOna    A    T        0      0        2 
   1   chr1_50056973     ASom    A    T        0      0        2 
   1   chr1_50056973     HCab    A    T        1      2        2 
   1   chr1_50056973     HPrz    A    T        1      2        2 
   1   chr1_50056973     ZBoe    A    T        0      0        2 
   1   chr1_50056973     ZGre    A    T        0      0        2 
   1   chr1_50056973     ZHar    A    T        0      0        2 
   1   chr1_50056973   Sample    A    T        0      0        2 
   1   chr1_50098389     AAsi    C    A        0      0        2 
   1   chr1_50098389     AKia    C    A        0      0        2 
   1   chr1_50098389     AOna    C    A        1      2        2 
   1   chr1_50098389     ASom    C    A        0      0        2 
   1   chr1_50098389     HCab    C    A        0      0        2 
   1   chr1_50098389     HPrz    C    A        0      0        2 
   1   chr1_50098389     ZBoe    C    A        0      0        2 
   1   chr1_50098389     ZGre    C    A        0      0        2 
   1   chr1_50098389     ZHar    C    A        0      0        2 
   1   chr1_50098389   Sample    C    A        0      0        2 
   1   chr1_50132714     AAsi    A    C        0      0        2 
   1   chr1_50132714     AKia    A    C        0      0        2 
   1   chr1_50132714     AOna    A    C        0      0        2 
   1   chr1_50132714     ASom    A    C        0      0        2 
   1   chr1_50132714     HCab    A    C        0      0        2 
   1   chr1_50132714     HPrz    A    C        0      0        2 
   1   chr1_50132714     ZBoe    A    C        0      0        2 
   1   chr1_50132714     ZGre    A    C        0      0        2 
   1   chr1_50132714     ZHar    A    C      0.5      1        2 
   1   chr1_50132714   Sample    A    C        0      0        2 
   1   chr1_50143986     AAsi    C    A        0      0        2 
   1   chr1_50143986     AKia    C    A        0      0        2 
   1   chr1_50143986     AOna    C    A        0      0        2 
   1   chr1_50143986     ASom    C    A        0      0        2 
   1   chr1_50143986     HCab    C    A        0      0        2 
   1   chr1_50143986     HPrz    C    A        0      0        2 
   1   chr1_50143986     ZBoe    C    A        0      0        2 
   1   chr1_50143986     ZGre    C    A        0      0        2 
   1   chr1_50143986     ZHar    C    A        1      2        2 
   1   chr1_50143986   Sample    C    A        0      0        2 
   1   chr1_50170240     AAsi    A    C        0      0        2 
   1   chr1_50170240     AKia    A    C        0      0        2 
   1   chr1_50170240     AOna    A    C      0.5      1        2 
   1   chr1_50170240     ASom    A    C        0      0        2 
   1   chr1_50170240     HCab    A    C        0      0        2 
   1   chr1_50170240     HPrz    A    C        0      0        2 
   1   chr1_50170240     ZBoe    A    C        0      0        2 
   1   chr1_50170240     ZGre    A    C        0      0        2 
   1   chr1_50170240     ZHar    A    C        0      0        2 
   1   chr1_50170240   Sample    A    C        0      0        2 
   1   chr1_50188117     AAsi    T    G        0      0        2 
   1   chr1_50188117     AKia    T    G        0      0        2 
   1   chr1_50188117     AOna    T    G        0      0        2 
   1   chr1_50188117     ASom    T    G      0.5      1        2 
   1   chr1_50188117     HCab    T    G        0      0        2 
   1   chr1_50188117     HPrz    T    G        0      0        2 
   1   chr1_50188117     ZBoe    T    G        0      0        2 
   1   chr1_50188117     ZGre    T    G        0      0        2 
   1   chr1_50188117     ZHar    T    G        0      0        2 
   1   chr1_50188117   Sample    T    G        0      0        2 
   1   chr1_50191256     AAsi    G    T        0      0        2 
   1   chr1_50191256     AKia    G    T        0      0        2 
   1   chr1_50191256     AOna    G    T        0      0        2 
   1   chr1_50191256     ASom    G    T        0      0        2 
   1   chr1_50191256     HCab    G    T        0      0        2 
   1   chr1_50191256     HPrz    G    T        0      0        2 
   1   chr1_50191256     ZBoe    G    T        1      2        2 
   1   chr1_50191256     ZGre    G    T        0      0        2 
   1   chr1_50191256     ZHar    G    T        0      0        2 
   1   chr1_50191256   Sample    G    T        0      0        2 
   1   chr1_50200416     AAsi    C    G        0      0        2 
   1   chr1_50200416     AKia    C    G        0      0        2 
   1   chr1_50200416     AOna    C    G        0      0        2 
   1   chr1_50200416     ASom    C    G        0      0        2 
   1   chr1_50200416     HCab    C    G        0      0        2 
   1   chr1_50200416     HPrz    C    G        0      0        2 
   1   chr1_50200416     ZBoe    C    G        0      0        2 
   1   chr1_50200416     ZGre    C    G        1      2        2 
   1   chr1_50200416     ZHar    C    G        0      0        2 
   1   chr1_50200416   Sample    C    G        0      0        2 
   1   chr1_50201072     AAsi    C    G        0      0        2 
   1   chr1_50201072     AKia    C    G        0      0        2 
   1   chr1_50201072     AOna    C    G        0      0        2 
   1   chr1_50201072     ASom    C    G        0      0        2 
   1   chr1_50201072     HCab    C    G        0      0        2 
   1   chr1_50201072     HPrz    C    G        0      0        2 
   1   chr1_50201072     ZBoe    C    G      0.5      1        2 
   1   chr1_50201072     ZGre    C    G        0      0        2 
   1   chr1_50201072     ZHar    C    G        0      0        2 
   1   chr1_50201072   Sample    C    G        0      0        2 
   1   chr1_50201094     AAsi    A    C        0      0        2 
   1   chr1_50201094     AKia    A    C        0      0        2 
   1   chr1_50201094     AOna    A    C        0      0        2 
   1   chr1_50201094     ASom    A    C        0      0        2 
   1   chr1_50201094     HCab    A    C        0      0        2 
   1   chr1_50201094     HPrz    A    C        0      0        2 
   1   chr1_50201094     ZBoe    A    C        0      0        2 
   1   chr1_50201094     ZGre    A    C        0      0        2 
   1   chr1_50201094     ZHar    A    C        1      2        2 
   1   chr1_50201094   Sample    A    C        0      0        2 
   1   chr1_50253290     AAsi    G    T        0      0        2 
   1   chr1_50253290     AKia    G    T        0      0        2 
   1   chr1_50253290     AOna    G    T        0      0        2 
   1   chr1_50253290     ASom    G    T        0      0        2 
   1   chr1_50253290     HCab    G    T        0      0        2 
   1   chr1_50253290     HPrz    G    T        0      0        2 
   1   chr1_50253290     ZBoe    G    T        1      2        2 
   1   chr1_50253290     ZGre    G    T        0      0        2 
   1   chr1_50253290     ZHar    G    T        0      0        2 
   1   chr1_50253290   Sample    G    T        0      0        2 
   1   chr1_50278156     AAsi    C    A        0      0        2 
   1   chr1_50278156     AKia    C    A        0      0        2 
   1   chr1_50278156     AOna    C    A      0.5      1        2 
   1   chr1_50278156     ASom    C    A        0      0        2 
   1   chr1_50278156     HCab    C    A        0      0        2 
   1   chr1_50278156     HPrz    C    A        0      0        2 
   1   chr1_50278156     ZBoe    C    A        0      0        2 
   1   chr1_50278156     ZGre    C    A        0      0        2 
   1   chr1_50278156     ZHar    C    A        0      0        2 
   1   chr1_50278156   Sample    C    A        0      0        2 
   1   chr1_50302987     AAsi    C    A        0      0        2 
   1   chr1_50302987     AKia    C    A        0      0        2 
   1   chr1_50302987     AOna    C    A        0      0        2 
   1   chr1_50302987     ASom    C    A        1      2        2 
   1   chr1_50302987     HCab    C    A        0      0        2 
   1   chr1_50302987     HPrz    C    A        0      0        2 
   1   chr1_50302987     ZBoe    C    A        0      0        2 
   1   chr1_50302987     ZGre    C    A        0      0        2 
   1   chr1_50302987     ZHar    C    A        0      0        2 
   1   chr1_50302987   Sample    C    A        1      2        2 
   1   chr1_50336763     AAsi    C    G        0      0        2 
   1   chr1_50336763     AKia    C    G        0      0        2 
   1   chr1_50336763     AOna    C    G        0      0        2 
   1   chr1_50336763     ASom    C    G        0      0        2 
   1   chr1_50336763     HCab    C    G        0      0        2 
   1   chr1_50336763     HPrz    C    G        0      0        2 
   1   chr1_50336763     ZBoe    C    G        0      0        2 
   1   chr1_50336763     ZGre    C    G        0      0        2 
   1   chr1_50336763     ZHar    C    G        1      2        2 
   1   chr1_50336763   Sample    C    G        0      0        2 
   1   chr1_50374099     AAsi    A    C        0      0        2 
   1   chr1_50374099     AKia    A    C        0      0        2 
   1   chr1_50374099     AOna    A    C        0      0        2 
   1   chr1_50374099     ASom    A    C        0      0        2 
   1   chr1_50374099     HCab    A    C        0      0        2 
   1   chr1_50374099     HPrz    A    C        0      0        2 
   1   chr1_50374099     ZBoe    A    C        1      2        2 
   1   chr1_50374099     ZGre    A    C        0      0        2 
   1   chr1_50374099     ZHar    A    C        1      2        2 
   1   chr1_50374099   Sample    A    C        0      0        2 
   1   chr1_50378093     AAsi    A    C        0      0        2 
   1   chr1_50378093     AKia    A    C        1      2        2 
   1   chr1_50378093     AOna    A    C        0      0        2 
   1   chr1_50378093     ASom    A    C        0      0        2 
   1   chr1_50378093     HCab    A    C        0      0        2 
   1   chr1_50378093     HPrz    A    C        0      0        2 
   1   chr1_50378093     ZBoe    A    C        0      0        2 
   1   chr1_50378093     ZGre    A    C        0      0        2 
   1   chr1_50378093     ZHar    A    C        0      0        2 
   1   chr1_50378093   Sample    A    C        0      0        2 
   1   chr1_50394959     AAsi    G    T        0      0        2 
   1   chr1_50394959     AKia    G    T        0      0        2 
   1   chr1_50394959     AOna    G    T        0      0        2 
   1   chr1_50394959     ASom    G    T        0      0        2 
   1   chr1_50394959     HCab    G    T        0      0        2 
   1   chr1_50394959     HPrz    G    T        0      0        2 
   1   chr1_50394959     ZBoe    G    T        0      0        2 
   1   chr1_50394959     ZGre    G    T      0.5      1        2 
   1   chr1_50394959     ZHar    G    T        0      0        2 
   1   chr1_50394959   Sample    G    T        0      0        2 
   1   chr1_50401335     AAsi    T    G        0      0        2 
   1   chr1_50401335     AKia    T    G        0      0        2 
   1   chr1_50401335     AOna    T    G        0      0        2 
   1   chr1_50401335     ASom    T    G        0      0        2 
   1   chr1_50401335     HCab    T    G        0      0        2 
   1   chr1_50401335     HPrz    T    G        0      0        2 
   1   chr1_50401335     ZBoe    T    G      0.5      1        2 
   1   chr1_50401335     ZGre    T    G        0      0        2 
   1   chr1_50401335     ZHar    T    G        0      0        2 
   1   chr1_50401335   Sample    T    G        0      0        2 
   1   chr1_50414957     AAsi    T    G        0      0        2 
   1   chr1_50414957     AKia    T    G        0      0        2 
   1   chr1_50414957     AOna    T    G        0      0        2 
   1   chr1_50414957     ASom    T    G      0.5      1        2 
   1   chr1_50414957     HCab    T    G        0      0        2 
   1   chr1_50414957     HPrz    T    G        0      0        2 
   1   chr1_50414957     ZBoe    T    G        0      0        2 
   1   chr1_50414957     ZGre    T    G        0      0        2 
   1   chr1_50414957     ZHar    T    G        0      0        2 
   1   chr1_50414957   Sample    T    G        0      0        2 
   1   chr1_50417490     AAsi    G    T        0      0        2 
   1   chr1_50417490     AKia    G    T        0      0        2 
   1   chr1_50417490     AOna    G    T        0      0        2 
   1   chr1_50417490     ASom    G    T        0      0        2 
   1   chr1_50417490     HCab    G    T        0      0        2 
   1   chr1_50417490     HPrz    G    T      0.5      1        2 
   1   chr1_50417490     ZBoe    G    T        0      0        2 
   1   chr1_50417490     ZGre    G    T        0      0        2 
   1   chr1_50417490     ZHar    G    T        0      0        2 
   1   chr1_50417490   Sample    G    T        0      0        2 
   1   chr1_50417840     AAsi    C    A        0      0        2 
   1   chr1_50417840     AKia    C    A        0      0        2 
   1   chr1_50417840     AOna    C    A        0      0        2 
   1   chr1_50417840     ASom    C    A        0      0        2 
   1   chr1_50417840     HCab    C    A        0      0        2 
   1   chr1_50417840     HPrz    C    A      0.5      1        2 
   1   chr1_50417840     ZBoe    C    A        0      0        2 
   1   chr1_50417840     ZGre    C    A        0      0        2 
   1   chr1_50417840     ZHar    C    A        0      0        2 
   1   chr1_50417840   Sample    C    A        0      0        2 
   1   chr1_50435753     AAsi    C    G        0      0        2 
   1   chr1_50435753     AKia    C    G        0      0        2 
   1   chr1_50435753     AOna    C    G        0      0        2 
   1   chr1_50435753     ASom    C    G        0      0        2 
   1   chr1_50435753     HCab    C    G        1      2        2 
   1   chr1_50435753     HPrz    C    G        1      2        2 
   1   chr1_50435753     ZBoe    C    G        0      0        2 
   1   chr1_50435753     ZGre    C    G        0      0        2 
   1   chr1_50435753     ZHar    C    G        0      0        2 
   1   chr1_50435753   Sample    C    G        0      0        2 
   1   chr1_50453260     AAsi    G    T        0      0        2 
   1   chr1_50453260     AKia    G    T        0      0        2 
   1   chr1_50453260     AOna    G    T        0      0        2 
   1   chr1_50453260     ASom    G    T        0      0        2 
   1   chr1_50453260     HCab    G    T        1      2        2 
   1   chr1_50453260     HPrz    G    T        1      2        2 
   1   chr1_50453260     ZBoe    G    T        0      0        2 
   1   chr1_50453260     ZGre    G    T        0      0        2 
   1   chr1_50453260     ZHar    G    T        0      0        2 
   1   chr1_50453260   Sample    G    T        0      0        2 
   1   chr1_50469628     AAsi    C    G        0      0        2 
   1   chr1_50469628     AKia    C    G        1      2        2 
   1   chr1_50469628     AOna    C    G        0      0        2 
   1   chr1_50469628     ASom    C    G        0      0        2 
   1   chr1_50469628     HCab    C    G        0      0        2 
   1   chr1_50469628     HPrz    C    G        0      0        2 
   1   chr1_50469628     ZBoe    C    G        0      0        2 
   1   chr1_50469628     ZGre    C    G        0      0        2 
   1   chr1_50469628     ZHar    C    G        0      0        2 
   1   chr1_50469628   Sample    C    G        0      0        2 
   1   chr1_50488239     AAsi    G    T        0      0        2 
   1   chr1_50488239     AKia    G    T        0      0        2 
   1   chr1_50488239     AOna    G    T        0      0        2 
   1   chr1_50488239     ASom    G    T        0      0        2 
   1   chr1_50488239     HCab    G    T        0      0        2 
   1   chr1_50488239     HPrz    G    T        0      0        2 
   1   chr1_50488239     ZBoe    G    T        0      0        2 
   1   chr1_50488239     ZGre    G    T      0.5      1        2 
   1   chr1_50488239     ZHar    G    T        0      0        2 
   1   chr1_50488239   Sample    G    T        0      0        2 
   1   chr1_50499725     AAsi    G    T        0      0        2 
   1   chr1_50499725     AKia    G    T        0      0        2 
   1   chr1_50499725     AOna    G    T        0      0        2 
   1   chr1_50499725     ASom    G    T        0      0        2 
   1   chr1_50499725     HCab    G    T        0      0        2 
   1   chr1_50499725     HPrz    G    T        0      0        2 
   1   chr1_50499725     ZBoe    G    T        0      0        2 
   1   chr1_50499725     ZGre    G    T      0.5      1        2 
   1   chr1_50499725     ZHar    G    T        0      0        2 
   1   chr1_50499725   Sample    G    T        0      0        2 
   1   chr1_50512408     AAsi    T    G        0      0        2 
   1   chr1_50512408     AKia    T    G        0      0        2 
   1   chr1_50512408     AOna    T    G      0.5      1        2 
   1   chr1_50512408     ASom    T    G        0      0        2 
   1   chr1_50512408     HCab    T    G        0      0        2 
   1   chr1_50512408     HPrz    T    G        0      0        2 
   1   chr1_50512408     ZBoe    T    G        0      0        2 
   1   chr1_50512408     ZGre    T    G        0      0        2 
   1   chr1_50512408     ZHar    T    G        0      0        2 
   1   chr1_50512408   Sample    T    G        0      0        2 
   1   chr1_50521638     AAsi    G    C        0      0        2 
   1   chr1_50521638     AKia    G    C        0      0        2 
   1   chr1_50521638     AOna    G    C        0      0        2 
   1   chr1_50521638     ASom    G    C        0      0        2 
   1   chr1_50521638     HCab    G    C        0      0        2 
   1   chr1_50521638     HPrz    G    C        1      2        2 
   1   chr1_50521638     ZBoe    G    C        0      0        2 
   1   chr1_50521638     ZGre    G    C        0      0        2 
   1   chr1_50521638     ZHar    G    C        0      0        2 
   1   chr1_50521638   Sample    G    C        0      0        2 
   1   chr1_50539854     AAsi    C    A        0      0        2 
   1   chr1_50539854     AKia    C    A        0      0        2 
   1   chr1_50539854     AOna    C    A      0.5      1        2 
   1   chr1_50539854     ASom    C    A        0      0        2 
   1   chr1_50539854     HCab    C    A        0      0        2 
   1   chr1_50539854     HPrz    C    A        0      0        2 
   1   chr1_50539854     ZBoe    C    A        0      0        2 
   1   chr1_50539854     ZGre    C    A        0      0        2 
   1   chr1_50539854     ZHar    C    A        0      0        2 
   1   chr1_50539854   Sample    C    A        0      0        2 
   1   chr1_50548224     AAsi    T    G        0      0        2 
   1   chr1_50548224     AKia    T    G        0      0        2 
   1   chr1_50548224     AOna    T    G        0      0        2 
   1   chr1_50548224     ASom    T    G        0      0        2 
   1   chr1_50548224     HCab    T    G        0      0        2 
   1   chr1_50548224     HPrz    T    G        0      0        2 
   1   chr1_50548224     ZBoe    T    G        1      2        2 
   1   chr1_50548224     ZGre    T    G        1      2        2 
   1   chr1_50548224     ZHar    T    G        1      2        2 
   1   chr1_50548224   Sample    T    G        0      0        2 
   1   chr1_50575167     AAsi    A    C        0      0        2 
   1   chr1_50575167     AKia    A    C        0      0        2 
   1   chr1_50575167     AOna    A    C        0      0        2 
   1   chr1_50575167     ASom    A    C      0.5      1        2 
   1   chr1_50575167     HCab    A    C        0      0        2 
   1   chr1_50575167     HPrz    A    C        0      0        2 
   1   chr1_50575167     ZBoe    A    C        0      0        2 
   1   chr1_50575167     ZGre    A    C        0      0        2 
   1   chr1_50575167     ZHar    A    C        0      0        2 
   1   chr1_50575167   Sample    A    C        0      0        2 
   1   chr1_50592629     AAsi    G    T        0      0        2 
   1   chr1_50592629     AKia    G    T      0.5      1        2 
   1   chr1_50592629     AOna    G    T        0      0        2 
   1   chr1_50592629     ASom    G    T        0      0        2 
   1   chr1_50592629     HCab    G    T        0      0        2 
   1   chr1_50592629     HPrz    G    T        0      0        2 
   1   chr1_50592629     ZBoe    G    T        0      0        2 
   1   chr1_50592629     ZGre    G    T        0      0        2 
   1   chr1_50592629     ZHar    G    T        0      0        2 
   1   chr1_50592629   Sample    G    T        0      0        2 
   1   chr1_50596670     AAsi    A    T      0.5      1        2 
   1   chr1_50596670     AKia    A    T        0      0        2 
   1   chr1_50596670     AOna    A    T        0      0        2 
   1   chr1_50596670     ASom    A    T        0      0        2 
   1   chr1_50596670     HCab    A    T        0      0        2 
   1   chr1_50596670     HPrz    A    T        0      0        2 
   1   chr1_50596670     ZBoe    A    T        0      0        2 
   1   chr1_50596670     ZGre    A    T        0      0        2 
   1   chr1_50596670     ZHar    A    T        0      0        2 
   1   chr1_50596670   Sample    A    T        0      0        2 
   1   chr1_50602788     AAsi    T    G        0      0        2 
   1   chr1_50602788     AKia    T    G        0      0        2 
   1   chr1_50602788     AOna    T    G      0.5      1        2 
   1   chr1_50602788     ASom    T    G        0      0        2 
   1   chr1_50602788     HCab    T    G        0      0        2 
   1   chr1_50602788     HPrz    T    G        0      0        2 
   1   chr1_50602788     ZBoe    T    G        0      0        2 
   1   chr1_50602788     ZGre    T    G        0      0        2 
   1   chr1_50602788     ZHar    T    G        0      0        2 
   1   chr1_50602788   Sample    T    G        0      0        2 
   1   chr1_50621698     AAsi    T    A        0      0        2 
   1   chr1_50621698     AKia    T    A        0      0        2 
   1   chr1_50621698     AOna    T    A        0      0        2 
   1   chr1_50621698     ASom    T    A        0      0        2 
   1   chr1_50621698     HCab    T    A        1      2        2 
   1   chr1_50621698     HPrz    T    A        1      2        2 
   1   chr1_50621698     ZBoe    T    A        0      0        2 
   1   chr1_50621698     ZGre    T    A        0      0        2 
   1   chr1_50621698     ZHar    T    A        0      0        2 
   1   chr1_50621698   Sample    T    A        0      0        2 
   1   chr1_50621846     AAsi    A    T        0      0        2 
   1   chr1_50621846     AKia    A    T        0      0        2 
   1   chr1_50621846     AOna    A    T        0      0        2 
   1   chr1_50621846     ASom    A    T        0      0        2 
   1   chr1_50621846     HCab    A    T        1      2        2 
   1   chr1_50621846     HPrz    A    T      0.5      1        2 
   1   chr1_50621846     ZBoe    A    T        0      0        2 
   1   chr1_50621846     ZGre    A    T        0      0        2 
   1   chr1_50621846     ZHar    A    T        0      0        2 
   1   chr1_50621846   Sample    A    T        0      0        2 
   1   chr1_50638463     AAsi    C    G        0      0        2 
   1   chr1_50638463     AKia    C    G        0      0        2 
   1   chr1_50638463     AOna    C    G        0      0        2 
   1   chr1_50638463     ASom    C    G        0      0        2 
   1   chr1_50638463     HCab    C    G        0      0        2 
   1   chr1_50638463     HPrz    C    G        0      0        2 
   1   chr1_50638463     ZBoe    C    G        0      0        2 
   1   chr1_50638463     ZGre    C    G        0      0        2 
   1   chr1_50638463     ZHar    C    G        1      2        2 
   1   chr1_50638463   Sample    C    G        0      0        2 
   1   chr1_50663375     AAsi    C    G        1      2        2 
   1   chr1_50663375     AKia    C    G        0      0        2 
   1   chr1_50663375     AOna    C    G        0      0        2 
   1   chr1_50663375     ASom    C    G        1      2        2 
   1   chr1_50663375     HCab    C    G        0      0        2 
   1   chr1_50663375     HPrz    C    G        0      0        2 
   1   chr1_50663375     ZBoe    C    G        0      0        2 
   1   chr1_50663375     ZGre    C    G        0      0        2 
   1   chr1_50663375     ZHar    C    G        0      0        2 
   1   chr1_50663375   Sample    C    G        1      2        2 
   1   chr1_50677489     AAsi    T    G        0      0        2 
   1   chr1_50677489     AKia    T    G        0      0        2 
   1   chr1_50677489     AOna    T    G        0      0        2 
   1   chr1_50677489     ASom    T    G        0      0        2 
   1   chr1_50677489     HCab    T    G        0      0        2 
   1   chr1_50677489     HPrz    T    G        0      0        2 
   1   chr1_50677489     ZBoe    T    G        0      0        2 
   1   chr1_50677489     ZGre    T    G        0      0        2 
   1   chr1_50677489     ZHar    T    G        1      2        2 
   1   chr1_50677489   Sample    T    G        0      0        2 
   1   chr1_50719443     AAsi    C    A        0      0        2 
   1   chr1_50719443     AKia    C    A        0      0        2 
   1   chr1_50719443     AOna    C    A        0      0        2 
   1   chr1_50719443     ASom    C    A        0      0        2 
   1   chr1_50719443     HCab    C    A        0      0        2 
   1   chr1_50719443     HPrz    C    A        0      0        2 
   1   chr1_50719443     ZBoe    C    A        0      0        2 
   1   chr1_50719443     ZGre    C    A        0      0        2 
   1   chr1_50719443     ZHar    C    A      0.5      1        2 
   1   chr1_50719443   Sample    C    A        0      0        2 
   1   chr1_50787019     AAsi    G    C        0      0        2 
   1   chr1_50787019     AKia    G    C        0      0        2 
   1   chr1_50787019     AOna    G    C        0      0        2 
   1   chr1_50787019     ASom    G    C        0      0        2 
   1   chr1_50787019     HCab    G    C      0.5      1        2 
   1   chr1_50787019     HPrz    G    C      0.5      1        2 
   1   chr1_50787019     ZBoe    G    C        0      0        2 
   1   chr1_50787019     ZGre    G    C        0      0        2 
   1   chr1_50787019     ZHar    G    C        0      0        2 
   1   chr1_50787019   Sample    G    C        0      0        2 
   1   chr1_50815796     AAsi    T    G      0.5      1        2 
   1   chr1_50815796     AKia    T    G        0      0        2 
   1   chr1_50815796     AOna    T    G        0      0        2 
   1   chr1_50815796     ASom    T    G      0.5      1        2 
   1   chr1_50815796     HCab    T    G        0      0        2 
   1   chr1_50815796     HPrz    T    G        0      0        2 
   1   chr1_50815796     ZBoe    T    G        0      0        2 
   1   chr1_50815796     ZGre    T    G        0      0        2 
   1   chr1_50815796     ZHar    T    G        0      0        2 
   1   chr1_50815796   Sample    T    G        1      2        2 
   1   chr1_50822200     AAsi    G    T        1      2        2 
   1   chr1_50822200     AKia    G    T        0      0        2 
   1   chr1_50822200     AOna    G    T        0      0        2 
   1   chr1_50822200     ASom    G    T        1      2        2 
   1   chr1_50822200     HCab    G    T        0      0        2 
   1   chr1_50822200     HPrz    G    T        0      0        2 
   1   chr1_50822200     ZBoe    G    T        0      0        2 
   1   chr1_50822200     ZGre    G    T        0      0        2 
   1   chr1_50822200     ZHar    G    T        0      0        2 
   1   chr1_50822200   Sample    G    T        1      2        2 
   1   chr1_50882660     AAsi    C    A        0      0        2 
   1   chr1_50882660     AKia    C    A        0      0        2 
   1   chr1_50882660     AOna    C    A      0.5      1        2 
   1   chr1_50882660     ASom    C    A        0      0        2 
   1   chr1_50882660     HCab    C    A        0      0        2 
   1   chr1_50882660     HPrz    C    A        0      0        2 
   1   chr1_50882660     ZBoe    C    A        0      0        2 
   1   chr1_50882660     ZGre    C    A        0      0        2 
   1   chr1_50882660     ZHar    C    A        0      0        2 
   1   chr1_50882660   Sample    C    A        0      0        2 
   1   chr1_50892694     AAsi    A    C        0      0        2 
   1   chr1_50892694     AKia    A    C        0      0        2 
   1   chr1_50892694     AOna    A    C        0      0        2 
   1   chr1_50892694     ASom    A    C        0      0        2 
   1   chr1_50892694     HCab    A    C        1      2        2 
   1   chr1_50892694     HPrz    A    C        1      2        2 
   1   chr1_50892694     ZBoe    A    C        0      0        2 
   1   chr1_50892694     ZGre    A    C        0      0        2 
   1   chr1_50892694     ZHar    A    C        0      0        2 
   1   chr1_50892694   Sample    A    C        0      0        2 
   1   chr1_50924525     AAsi    A    T      0.5      1        2 
   1   chr1_50924525     AKia    A    T        0      0        2 
   1   chr1_50924525     AOna    A    T        0      0        2 
   1   chr1_50924525     ASom    A    T        0      0        2 
   1   chr1_50924525     HCab    A    T        0      0        2 
   1   chr1_50924525     HPrz    A    T        0      0        2 
   1   chr1_50924525     ZBoe    A    T        0      0        2 
   1   chr1_50924525     ZGre    A    T        0      0        2 
   1   chr1_50924525     ZHar    A    T        0      0        2 
   1   chr1_50924525   Sample    A    T        1      2        2 
   1   chr1_50928443     AAsi    C    A        0      0        2 
   1   chr1_50928443     AKia    C    A        0      0        2 
   1   chr1_50928443     AOna    C    A        0      0        2 
   1   chr1_50928443     ASom    C    A        0      0        2 
   1   chr1_50928443     HCab    C    A      0.5      1        2 
   1   chr1_50928443     HPrz    C    A        0      0        2 
   1   chr1_50928443     ZBoe    C    A        0      0        2 
   1   chr1_50928443     ZGre    C    A        0      0        2 
   1   chr1_50928443     ZHar    C    A        0      0        2 
   1   chr1_50928443   Sample    C    A        0      0        2 
   1   chr1_50944930     AAsi    G    T        0      0        2 
   1   chr1_50944930     AKia    G    T        0      0        2 
   1   chr1_50944930     AOna    G    T        0      0        2 
   1   chr1_50944930     ASom    G    T      0.5      1        2 
   1   chr1_50944930     HCab    G    T        0      0        2 
   1   chr1_50944930     HPrz    G    T        0      0        2 
   1   chr1_50944930     ZBoe    G    T        0      0        2 
   1   chr1_50944930     ZGre    G    T        0      0        2 
   1   chr1_50944930     ZHar    G    T        0      0        2 
   1   chr1_50944930   Sample    G    T        0      0        2 
   1   chr1_50950136     AAsi    A    T        0      0        2 
   1   chr1_50950136     AKia    A    T        0      0        2 
   1   chr1_50950136     AOna    A    T        0      0        2 
   1   chr1_50950136     ASom    A    T        0      0        2 
   1   chr1_50950136     HCab    A    T      0.5      1        2 
   1   chr1_50950136     HPrz    A    T        0      0        2 
   1   chr1_50950136     ZBoe    A    T        0      0        2 
   1   chr1_50950136     ZGre    A    T        0      0        2 
   1   chr1_50950136     ZHar    A    T        0      0        2 
   1   chr1_50950136   Sample    A    T        0      0        2 
   1   chr1_50958617     AAsi    A    T        0      0        2 
   1   chr1_50958617     AKia    A    T        0      0        2 
   1   chr1_50958617     AOna    A    T      0.5      1        2 
   1   chr1_50958617     ASom    A    T        0      0        2 
   1   chr1_50958617     HCab    A    T        0      0        2 
   1   chr1_50958617     HPrz    A    T        0      0        2 
   1   chr1_50958617     ZBoe    A    T        0      0        2 
   1   chr1_50958617     ZGre    A    T        0      0        2 
   1   chr1_50958617     ZHar    A    T        0      0        2 
   1   chr1_50958617   Sample    A    T        0      0        2 
   1   chr1_50970913     AAsi    G    T        0      0        2 
   1   chr1_50970913     AKia    G    T        0      0        2 
   1   chr1_50970913     AOna    G    T        0      0        2 
   1   chr1_50970913     ASom    G    T        0      0        2 
   1   chr1_50970913     HCab    G    T        0      0        2 
   1   chr1_50970913     HPrz    G    T        0      0        2 
   1   chr1_50970913     ZBoe    G    T        0      0        2 
   1   chr1_50970913     ZGre    G    T        0      0        2 
   1   chr1_50970913     ZHar    G    T      0.5      1        2 
   1   chr1_50970913   Sample    G    T        0      0        2 
   1   chr1_51010109     AAsi    A    C        0      0        2 
   1   chr1_51010109     AKia    A    C        0      0        2 
   1   chr1_51010109     AOna    A    C        0      0        2 
   1   chr1_51010109     ASom    A    C        0      0        2 
   1   chr1_51010109     HCab    A    C        0      0        2 
   1   chr1_51010109     HPrz    A    C        0      0        2 
   1   chr1_51010109     ZBoe    A    C        0      0        2 
   1   chr1_51010109     ZGre    A    C      0.5      1        2 
   1   chr1_51010109     ZHar    A    C        0      0        2 
   1   chr1_51010109   Sample    A    C        0      0        2 
   1   chr1_51016278     AAsi    T    G        0      0        2 
   1   chr1_51016278     AKia    T    G        0      0        2 
   1   chr1_51016278     AOna    T    G        0      0        2 
   1   chr1_51016278     ASom    T    G        0      0        2 
   1   chr1_51016278     HCab    T    G        0      0        2 
   1   chr1_51016278     HPrz    T    G        0      0        2 
   1   chr1_51016278     ZBoe    T    G        0      0        2 
   1   chr1_51016278     ZGre    T    G        0      0        2 
   1   chr1_51016278     ZHar    T    G        1      2        2 
   1   chr1_51016278   Sample    T    G        0      0        2 
   1   chr1_51030329     AAsi    A    T        0      0        2 
   1   chr1_51030329     AKia    A    T        1      2        2 
   1   chr1_51030329     AOna    A    T        0      0        2 
   1   chr1_51030329     ASom    A    T        0      0        2 
   1   chr1_51030329     HCab    A    T        0      0        2 
   1   chr1_51030329     HPrz    A    T        0      0        2 
   1   chr1_51030329     ZBoe    A    T        0      0        2 
   1   chr1_51030329     ZGre    A    T        0      0        2 
   1   chr1_51030329     ZHar    A    T        0      0        2 
   1   chr1_51030329   Sample    A    T        0      0        2 
   1   chr1_51044764     AAsi    T    A        0      0        2 
   1   chr1_51044764     AKia    T    A      0.5      1        2 
   1   chr1_51044764     AOna    T    A      0.5      1        2 
   1   chr1_51044764     ASom    T    A        0      0        2 
   1   chr1_51044764     HCab    T    A        0      0        2 
   1   chr1_51044764     HPrz    T    A        0      0        2 
   1   chr1_51044764     ZBoe    T    A        0      0        2 
   1   chr1_51044764     ZGre    T    A        0      0        2 
   1   chr1_51044764     ZHar    T    A        0      0        2 
   1   chr1_51044764   Sample    T    A        0      0        2 
   1   chr1_51059711     AAsi    G    C        0      0        2 
   1   chr1_51059711     AKia    G    C        0      0        2 
   1   chr1_51059711     AOna    G    C        0      0        2 
   1   chr1_51059711     ASom    G    C        0      0        2 
   1   chr1_51059711     HCab    G    C        1      2        2 
   1   chr1_51059711     HPrz    G    C        1      2        2 
   1   chr1_51059711     ZBoe    G    C        0      0        2 
   1   chr1_51059711     ZGre    G    C        0      0        2 
   1   chr1_51059711     ZHar    G    C        0      0        2 
   1   chr1_51059711   Sample    G    C        0      0        2 
   1   chr1_51074144     AAsi    G    C        0      0        2 
   1   chr1_51074144     AKia    G    C        0      0        2 
   1   chr1_51074144     AOna    G    C        0      0        2 
   1   chr1_51074144     ASom    G    C      0.5      1        2 
   1   chr1_51074144     HCab    G    C        0      0        2 
   1   chr1_51074144     HPrz    G    C        0      0        2 
   1   chr1_51074144     ZBoe    G    C        0      0        2 
   1   chr1_51074144     ZGre    G    C        0      0        2 
   1   chr1_51074144     ZHar    G    C        0      0        2 
   1   chr1_51074144   Sample    G    C        0      0        2 
   1   chr1_51077565     AAsi    C    A        0      0        2 
   1   chr1_51077565     AKia    C    A        0      0        2 
   1   chr1_51077565     AOna    C    A        0      0        2 
   1   chr1_51077565     ASom    C    A        0      0        2 
   1   chr1_51077565     HCab    C    A        1      2        2 
   1   chr1_51077565     HPrz    C    A        0      0        2 
   1   chr1_51077565     ZBoe    C    A        0      0        2 
   1   chr1_51077565     ZGre    C    A        0      0        2 
   1   chr1_51077565     ZHar    C    A        0      0        2 
   1   chr1_51077565   Sample    C    A        0      0        2 
   1   chr1_51091840     AAsi    A    C        0      0        2 
   1   chr1_51091840     AKia    A    C      0.5      1        2 
   1   chr1_51091840     AOna    A    C        0      0        2 
   1   chr1_51091840     ASom    A    C        0      0        2 
   1   chr1_51091840     HCab    A    C        0      0        2 
   1   chr1_51091840     HPrz    A    C        0      0        2 
   1   chr1_51091840     ZBoe    A    C        0      0        2 
   1   chr1_51091840     ZGre    A    C        0      0        2 
   1   chr1_51091840     ZHar    A    C        0      0        2 
   1   chr1_51091840   Sample    A    C        0      0        2 
   1   chr1_51098888     AAsi    A    T        0      0        2 
   1   chr1_51098888     AKia    A    T        0      0        2 
   1   chr1_51098888     AOna    A    T        0      0        2 
   1   chr1_51098888     ASom    A    T        0      0        2 
   1   chr1_51098888     HCab    A    T        1      2        2 
   1   chr1_51098888     HPrz    A    T        1      2        2 
   1   chr1_51098888     ZBoe    A    T        0      0        2 
   1   chr1_51098888     ZGre    A    T        0      0        2 
   1   chr1_51098888     ZHar    A    T        0      0        2 
   1   chr1_51098888   Sample    A    T        0      0        2 
   1   chr1_51111235     AAsi    C    A        0      0        2 
   1   chr1_51111235     AKia    C    A        0      0        2 
   1   chr1_51111235     AOna    C    A        0      0        2 
   1   chr1_51111235     ASom    C    A        0      0        2 
   1   chr1_51111235     HCab    C    A        1      2        2 
   1   chr1_51111235     HPrz    C    A        1      2        2 
   1   chr1_51111235     ZBoe    C    A        0      0        2 
   1   chr1_51111235     ZGre    C    A        0      0        2 
   1   chr1_51111235     ZHar    C    A        0      0        2 
   1   chr1_51111235   Sample    C    A        0      0        2 
   1   chr1_51122537     AAsi    G    C        0      0        2 
   1   chr1_51122537     AKia    G    C        0      0        2 
   1   chr1_51122537     AOna    G    C        0      0        2 
   1   chr1_51122537     ASom    G    C        0      0        2 
   1   chr1_51122537     HCab    G    C        1      2        2 
   1   chr1_51122537     HPrz    G    C        1      2        2 
   1   chr1_51122537     ZBoe    G    C        0      0        2 
   1   chr1_51122537     ZGre    G    C        0      0        2 
   1   chr1_51122537     ZHar    G    C        0      0        2 
   1   chr1_51122537   Sample    G    C        0      0        2 
   1   chr1_51140233     AAsi    G    T        1      2        2 
   1   chr1_51140233     AKia    G    T        0      0        2 
   1   chr1_51140233     AOna    G    T        0      0        2 
   1   chr1_51140233     ASom    G    T        1      2        2 
   1   chr1_51140233     HCab    G    T        0      0        2 
   1   chr1_51140233     HPrz    G    T        0      0        2 
   1   chr1_51140233     ZBoe    G    T        0      0        2 
   1   chr1_51140233     ZGre    G    T        0      0        2 
   1   chr1_51140233     ZHar    G    T        0      0        2 
   1   chr1_51140233   Sample    G    T        1      2        2 
   1   chr1_51141572     AAsi    G    C        0      0        2 
   1   chr1_51141572     AKia    G    C        0      0        2 
   1   chr1_51141572     AOna    G    C        0      0        2 
   1   chr1_51141572     ASom    G    C        0      0        2 
   1   chr1_51141572     HCab    G    C        1      2        2 
   1   chr1_51141572     HPrz    G    C        1      2        2 
   1   chr1_51141572     ZBoe    G    C        0      0        2 
   1   chr1_51141572     ZGre    G    C        0      0        2 
   1   chr1_51141572     ZHar    G    C        0      0        2 
   1   chr1_51141572   Sample    G    C        0      0        2 
   1   chr1_51154632     AAsi    C    A        0      0        2 
   1   chr1_51154632     AKia    C    A        0      0        2 
   1   chr1_51154632     AOna    C    A        0      0        2 
   1   chr1_51154632     ASom    C    A        0      0        2 
   1   chr1_51154632     HCab    C    A        0      0        2 
   1   chr1_51154632     HPrz    C    A        0      0        2 
   1   chr1_51154632     ZBoe    C    A      0.5      1        2 
   1   chr1_51154632     ZGre    C    A        0      0        2 
   1   chr1_51154632     ZHar    C    A        0      0        2 
   1   chr1_51154632   Sample    C    A        0      0        2 
   1   chr1_51173385     AAsi    G    C        0      0        2 
   1   chr1_51173385     AKia    G    C        0      0        2 
   1   chr1_51173385     AOna    G    C        0      0        2 
   1   chr1_51173385     ASom    G    C        0      0        2 
   1   chr1_51173385     HCab    G    C        0      0        2 
   1   chr1_51173385     HPrz    G    C        1      2        2 
   1   chr1_51173385     ZBoe    G    C        0      0        2 
   1   chr1_51173385     ZGre    G    C        0      0        2 
   1   chr1_51173385     ZHar    G    C        0      0        2 
   1   chr1_51173385   Sample    G    C        0      0        2 
   1   chr1_51183032     AAsi    G    T        0      0        2 
   1   chr1_51183032     AKia    G    T        0      0        2 
   1   chr1_51183032     AOna    G    T        0      0        2 
   1   chr1_51183032     ASom    G    T        1      2        2 
   1   chr1_51183032     HCab    G    T        0      0        2 
   1   chr1_51183032     HPrz    G    T        0      0        2 
   1   chr1_51183032     ZBoe    G    T        0      0        2 
   1   chr1_51183032     ZGre    G    T        0      0        2 
   1   chr1_51183032     ZHar    G    T        0      0        2 
   1   chr1_51183032   Sample    G    T        0      0        2 
   1   chr1_51190397     AAsi    C    A        0      0        2 
   1   chr1_51190397     AKia    C    A        0      0        2 
   1   chr1_51190397     AOna    C    A        0      0        2 
   1   chr1_51190397     ASom    C    A        0      0        2 
   1   chr1_51190397     HCab    C    A      0.5      1        2 
   1   chr1_51190397     HPrz    C    A        0      0        2 
   1   chr1_51190397     ZBoe    C    A        0      0        2 
   1   chr1_51190397     ZGre    C    A        0      0        2 
   1   chr1_51190397     ZHar    C    A        0      0        2 
   1   chr1_51190397   Sample    C    A        0      0        2 
   1   chr1_51214542     AAsi    T    G        0      0        2 
   1   chr1_51214542     AKia    T    G        0      0        2 
   1   chr1_51214542     AOna    T    G        0      0        2 
   1   chr1_51214542     ASom    T    G        0      0        2 
   1   chr1_51214542     HCab    T    G        0      0        2 
   1   chr1_51214542     HPrz    T    G        0      0        2 
   1   chr1_51214542     ZBoe    T    G      0.5      1        2 
   1   chr1_51214542     ZGre    T    G        0      0        2 
   1   chr1_51214542     ZHar    T    G        0      0        2 
   1   chr1_51214542   Sample    T    G        0      0        2 
   1   chr1_51258813     AAsi    C    A        0      0        2 
   1   chr1_51258813     AKia    C    A        0      0        2 
   1   chr1_51258813     AOna    C    A        0      0        2 
   1   chr1_51258813     ASom    C    A      0.5      1        2 
   1   chr1_51258813     HCab    C    A        0      0        2 
   1   chr1_51258813     HPrz    C    A        0      0        2 
   1   chr1_51258813     ZBoe    C    A        0      0        2 
   1   chr1_51258813     ZGre    C    A        0      0        2 
   1   chr1_51258813     ZHar    C    A        0      0        2 
   1   chr1_51258813   Sample    C    A        0      0        2 
   1   chr1_51266878     AAsi    C    A        1      2        2 
   1   chr1_51266878     AKia    C    A        1      2        2 
   1   chr1_51266878     AOna    C    A        1      2        2 
   1   chr1_51266878     ASom    C    A        1      2        2 
   1   chr1_51266878     HCab    C    A        0      0        2 
   1   chr1_51266878     HPrz    C    A        0      0        2 
   1   chr1_51266878     ZBoe    C    A        0      0        2 
   1   chr1_51266878     ZGre    C    A        0      0        2 
   1   chr1_51266878     ZHar    C    A        0      0        2 
   1   chr1_51266878   Sample    C    A        1      2        2 
   1   chr1_51267844     AAsi    T    G        0      0        2 
   1   chr1_51267844     AKia    T    G        0      0        2 
   1   chr1_51267844     AOna    T    G        0      0        2 
   1   chr1_51267844     ASom    T    G        0      0        2 
   1   chr1_51267844     HCab    T    G        0      0        2 
   1   chr1_51267844     HPrz    T    G        0      0        2 
   1   chr1_51267844     ZBoe    T    G        0      0        2 
   1   chr1_51267844     ZGre    T    G        1      2        2 
   1   chr1_51267844     ZHar    T    G        0      0        2 
   1   chr1_51267844   Sample    T    G        0      0        2 
   1   chr1_51277728     AAsi    T    A        0      0        2 
   1   chr1_51277728     AKia    T    A        0      0        2 
   1   chr1_51277728     AOna    T    A        0      0        2 
   1   chr1_51277728     ASom    T    A        0      0        2 
   1   chr1_51277728     HCab    T    A        0      0        2 
   1   chr1_51277728     HPrz    T    A        0      0        2 
   1   chr1_51277728     ZBoe    T    A        0      0        2 
   1   chr1_51277728     ZGre    T    A        1      2        2 
   1   chr1_51277728     ZHar    T    A        0      0        2 
   1   chr1_51277728   Sample    T    A        0      0        2 
   1   chr1_51278042     AAsi    G    T        0      0        2 
   1   chr1_51278042     AKia    G    T        0      0        2 
   1   chr1_51278042     AOna    G    T        0      0        2 
   1   chr1_51278042     ASom    G    T        0      0        2 
   1   chr1_51278042     HCab    G    T        0      0        2 
   1   chr1_51278042     HPrz    G    T        0      0        2 
   1   chr1_51278042     ZBoe    G    T        1      2        2 
   1   chr1_51278042     ZGre    G    T        1      2        2 
   1   chr1_51278042     ZHar    G    T        0      0        2 
   1   chr1_51278042   Sample    G    T        0      0        2 
   1   chr1_51289570     AAsi    A    C        0      0        2 
   1   chr1_51289570     AKia    A    C        0      0        2 
   1   chr1_51289570     AOna    A    C        0      0        2 
   1   chr1_51289570     ASom    A    C        0      0        2 
   1   chr1_51289570     HCab    A    C        1      2        2 
   1   chr1_51289570     HPrz    A    C        1      2        2 
   1   chr1_51289570     ZBoe    A    C        0      0        2 
   1   chr1_51289570     ZGre    A    C        0      0        2 
   1   chr1_51289570     ZHar    A    C        0      0        2 
   1   chr1_51289570   Sample    A    C        0      0        2 
   1   chr1_51291421     AAsi    A    T        0      0        2 
   1   chr1_51291421     AKia    A    T        0      0        2 
   1   chr1_51291421     AOna    A    T        0      0        2 
   1   chr1_51291421     ASom    A    T        0      0        2 
   1   chr1_51291421     HCab    A    T        0      0        2 
   1   chr1_51291421     HPrz    A    T        0      0        2 
   1   chr1_51291421     ZBoe    A    T        1      2        2 
   1   chr1_51291421     ZGre    A    T        0      0        2 
   1   chr1_51291421     ZHar    A    T        0      0        2 
   1   chr1_51291421   Sample    A    T        0      0        2 
   1   chr1_51292961     AAsi    C    G        0      0        2 
   1   chr1_51292961     AKia    C    G        0      0        2 
   1   chr1_51292961     AOna    C    G        0      0        2 
   1   chr1_51292961     ASom    C    G        0      0        2 
   1   chr1_51292961     HCab    C    G        1      2        2 
   1   chr1_51292961     HPrz    C    G        1      2        2 
   1   chr1_51292961     ZBoe    C    G        0      0        2 
   1   chr1_51292961     ZGre    C    G        0      0        2 
   1   chr1_51292961     ZHar    C    G        0      0        2 
   1   chr1_51292961   Sample    C    G        0      0        2 
   1   chr1_51326549     AAsi    A    T        0      0        2 
   1   chr1_51326549     AKia    A    T        0      0        2 
   1   chr1_51326549     AOna    A    T        0      0        2 
   1   chr1_51326549     ASom    A    T        0      0        2 
   1   chr1_51326549     HCab    A    T        1      2        2 
   1   chr1_51326549     HPrz    A    T        1      2        2 
   1   chr1_51326549     ZBoe    A    T        0      0        2 
   1   chr1_51326549     ZGre    A    T        0      0        2 
   1   chr1_51326549     ZHar    A    T        0      0        2 
   1   chr1_51326549   Sample    A    T        0      0        2 
   1   chr1_51332915     AAsi    G    C        0      0        2 
   1   chr1_51332915     AKia    G    C        0      0        2 
   1   chr1_51332915     AOna    G    C        0      0        2 
   1   chr1_51332915     ASom    G    C        0      0        2 
   1   chr1_51332915     HCab    G    C        0      0        2 
   1   chr1_51332915     HPrz    G    C        0      0        2 
   1   chr1_51332915     ZBoe    G    C        0      0        2 
   1   chr1_51332915     ZGre    G    C        0      0        2 
   1   chr1_51332915     ZHar    G    C      0.5      1        2 
   1   chr1_51332915   Sample    G    C        0      0        2 
   1   chr1_51339478     AAsi    G    C        0      0        2 
   1   chr1_51339478     AKia    G    C        0      0        2 
   1   chr1_51339478     AOna    G    C        0      0        2 
   1   chr1_51339478     ASom    G    C        0      0        2 
   1   chr1_51339478     HCab    G    C        0      0        2 
   1   chr1_51339478     HPrz    G    C        0      0        2 
   1   chr1_51339478     ZBoe    G    C        0      0        2 
   1   chr1_51339478     ZGre    G    C        0      0        2 
   1   chr1_51339478     ZHar    G    C        1      2        2 
   1   chr1_51339478   Sample    G    C        0      0        2 
   1   chr1_51353801     AAsi    G    C      0.5      1        2 
   1   chr1_51353801     AKia    G    C        0      0        2 
   1   chr1_51353801     AOna    G    C        0      0        2 
   1   chr1_51353801     ASom    G    C        0      0        2 
   1   chr1_51353801     HCab    G    C        0      0        2 
   1   chr1_51353801     HPrz    G    C        0      0        2 
   1   chr1_51353801     ZBoe    G    C        0      0        2 
   1   chr1_51353801     ZGre    G    C        0      0        2 
   1   chr1_51353801     ZHar    G    C        0      0        2 
   1   chr1_51353801   Sample    G    C        0      0        2 
   1   chr1_51387217     AAsi    C    A        0      0        2 
   1   chr1_51387217     AKia    C    A        0      0        2 
   1   chr1_51387217     AOna    C    A        0      0        2 
   1   chr1_51387217     ASom    C    A        0      0        2 
   1   chr1_51387217     HCab    C    A        0      0        2 
   1   chr1_51387217     HPrz    C    A        0      0        2 
   1   chr1_51387217     ZBoe    C    A        1      2        2 
   1   chr1_51387217     ZGre    C    A        0      0        2 
   1   chr1_51387217     ZHar    C    A        0      0        2 
   1   chr1_51387217   Sample    C    A        0      0        2 
   1   chr1_51395125     AAsi    A    T        0      0        2 
   1   chr1_51395125     AKia    A    T        0      0        2 
   1   chr1_51395125     AOna    A    T        0      0        2 
   1   chr1_51395125     ASom    A    T        0      0        2 
   1   chr1_51395125     HCab    A    T        1      2        2 
   1   chr1_51395125     HPrz    A    T        1      2        2 
   1   chr1_51395125     ZBoe    A    T        0      0        2 
   1   chr1_51395125     ZGre    A    T        0      0        2 
   1   chr1_51395125     ZHar    A    T        0      0        2 
   1   chr1_51395125   Sample    A    T        0      0        2 
   1   chr1_51425985     AAsi    C    G        0      0        2 
   1   chr1_51425985     AKia    C    G        0      0        2 
   1   chr1_51425985     AOna    C    G        0      0        2 
   1   chr1_51425985     ASom    C    G        0      0        2 
   1   chr1_51425985     HCab    C    G        0      0        2 
   1   chr1_51425985     HPrz    C    G        0      0        2 
   1   chr1_51425985     ZBoe    C    G      0.5      1        2 
   1   chr1_51425985     ZGre    C    G        0      0        2 
   1   chr1_51425985     ZHar    C    G        0      0        2 
   1   chr1_51425985   Sample    C    G        0      0        2 
   1   chr1_51427821     AAsi    T    A        0      0        2 
   1   chr1_51427821     AKia    T    A        0      0        2 
   1   chr1_51427821     AOna    T    A        0      0        2 
   1   chr1_51427821     ASom    T    A        0      0        2 
   1   chr1_51427821     HCab    T    A      0.5      1        2 
   1   chr1_51427821     HPrz    T    A        1      2        2 
   1   chr1_51427821     ZBoe    T    A        0      0        2 
   1   chr1_51427821     ZGre    T    A        0      0        2 
   1   chr1_51427821     ZHar    T    A        0      0        2 
   1   chr1_51427821   Sample    T    A        0      0        2 
   1   chr1_51428429     AAsi    C    A        0      0        2 
   1   chr1_51428429     AKia    C    A        0      0        2 
   1   chr1_51428429     AOna    C    A      0.5      1        2 
   1   chr1_51428429     ASom    C    A        0      0        2 
   1   chr1_51428429     HCab    C    A        0      0        2 
   1   chr1_51428429     HPrz    C    A        0      0        2 
   1   chr1_51428429     ZBoe    C    A        0      0        2 
   1   chr1_51428429     ZGre    C    A        0      0        2 
   1   chr1_51428429     ZHar    C    A        0      0        2 
   1   chr1_51428429   Sample    C    A        0      0        2 
   1   chr1_51437753     AAsi    A    T        0      0        2 
   1   chr1_51437753     AKia    A    T        0      0        2 
   1   chr1_51437753     AOna    A    T        0      0        2 
   1   chr1_51437753     ASom    A    T        0      0        2 
   1   chr1_51437753     HCab    A    T        0      0        2 
   1   chr1_51437753     HPrz    A    T        0      0        2 
   1   chr1_51437753     ZBoe    A    T        1      2        2 
   1   chr1_51437753     ZGre    A    T        0      0        2 
   1   chr1_51437753     ZHar    A    T        0      0        2 
   1   chr1_51437753   Sample    A    T        0      0        2 
   1   chr1_51446099     AAsi    G    C        0      0        2 
   1   chr1_51446099     AKia    G    C        0      0        2 
   1   chr1_51446099     AOna    G    C        0      0        2 
   1   chr1_51446099     ASom    G    C        0      0        2 
   1   chr1_51446099     HCab    G    C      0.5      1        2 
   1   chr1_51446099     HPrz    G    C        0      0        2 
   1   chr1_51446099     ZBoe    G    C        0      0        2 
   1   chr1_51446099     ZGre    G    C        0      0        2 
   1   chr1_51446099     ZHar    G    C        0      0        2 
   1   chr1_51446099   Sample    G    C        0      0        2 
   1   chr1_51446465     AAsi    G    T        0      0        2 
   1   chr1_51446465     AKia    G    T        0      0        2 
   1   chr1_51446465     AOna    G    T        1      2        2 
   1   chr1_51446465     ASom    G    T        0      0        2 
   1   chr1_51446465     HCab    G    T        0      0        2 
   1   chr1_51446465     HPrz    G    T        0      0        2 
   1   chr1_51446465     ZBoe    G    T        0      0        2 
   1   chr1_51446465     ZGre    G    T        0      0        2 
   1   chr1_51446465     ZHar    G    T        0      0        2 
   1   chr1_51446465   Sample    G    T        0      0        2 
   1   chr1_51447969     AAsi    C    G        0      0        2 
   1   chr1_51447969     AKia    C    G        0      0        2 
   1   chr1_51447969     AOna    C    G        0      0        2 
   1   chr1_51447969     ASom    C    G        0      0        2 
   1   chr1_51447969     HCab    C    G        1      2        2 
   1   chr1_51447969     HPrz    C    G        1      2        2 
   1   chr1_51447969     ZBoe    C    G        0      0        2 
   1   chr1_51447969     ZGre    C    G        0      0        2 
   1   chr1_51447969     ZHar    C    G        0      0        2 
   1   chr1_51447969   Sample    C    G        0      0        2 
   1   chr1_51451059     AAsi    A    C        0      0        2 
   1   chr1_51451059     AKia    A    C        0      0        2 
   1   chr1_51451059     AOna    A    C        0      0        2 
   1   chr1_51451059     ASom    A    C        0      0        2 
   1   chr1_51451059     HCab    A    C        0      0        2 
   1   chr1_51451059     HPrz    A    C        0      0        2 
   1   chr1_51451059     ZBoe    A    C        0      0        2 
   1   chr1_51451059     ZGre    A    C        0      0        2 
   1   chr1_51451059     ZHar    A    C        1      2        2 
   1   chr1_51451059   Sample    A    C        0      0        2 
   1   chr1_51465978     AAsi    A    T        0      0        2 
   1   chr1_51465978     AKia    A    T        0      0        2 
   1   chr1_51465978     AOna    A    T        0      0        2 
   1   chr1_51465978     ASom    A    T        0      0        2 
   1   chr1_51465978     HCab    A    T        0      0        2 
   1   chr1_51465978     HPrz    A    T        0      0        2 
   1   chr1_51465978     ZBoe    A    T        0      0        2 
   1   chr1_51465978     ZGre    A    T        0      0        2 
   1   chr1_51465978     ZHar    A    T        1      2        2 
   1   chr1_51465978   Sample    A    T        0      0        2 
   1   chr1_51536554     AAsi    A    T        0      0        2 
   1   chr1_51536554     AKia    A    T        0      0        2 
   1   chr1_51536554     AOna    A    T        0      0        2 
   1   chr1_51536554     ASom    A    T        0      0        2 
   1   chr1_51536554     HCab    A    T        0      0        2 
   1   chr1_51536554     HPrz    A    T        0      0        2 
   1   chr1_51536554     ZBoe    A    T        0      0        2 
   1   chr1_51536554     ZGre    A    T        0      0        2 
   1   chr1_51536554     ZHar    A    T        1      2        2 
   1   chr1_51536554   Sample    A    T        0      0        2 
   1   chr1_51551805     AAsi    A    C        0      0        2 
   1   chr1_51551805     AKia    A    C        0      0        2 
   1   chr1_51551805     AOna    A    C        0      0        2 
   1   chr1_51551805     ASom    A    C        0      0        2 
   1   chr1_51551805     HCab    A    C        0      0        2 
   1   chr1_51551805     HPrz    A    C        0      0        2 
   1   chr1_51551805     ZBoe    A    C        0      0        2 
   1   chr1_51551805     ZGre    A    C      0.5      1        2 
   1   chr1_51551805     ZHar    A    C        0      0        2 
   1   chr1_51551805   Sample    A    C        0      0        2 
   1   chr1_51569448     AAsi    C    A        0      0        2 
   1   chr1_51569448     AKia    C    A        0      0        2 
   1   chr1_51569448     AOna    C    A        0      0        2 
   1   chr1_51569448     ASom    C    A        1      2        2 
   1   chr1_51569448     HCab    C    A        0      0        2 
   1   chr1_51569448     HPrz    C    A        0      0        2 
   1   chr1_51569448     ZBoe    C    A        0      0        2 
   1   chr1_51569448     ZGre    C    A        0      0        2 
   1   chr1_51569448     ZHar    C    A        0      0        2 
   1   chr1_51569448   Sample    C    A        0      0        2 
   1   chr1_51589995     AAsi    C    A        0      0        2 
   1   chr1_51589995     AKia    C    A        0      0        2 
   1   chr1_51589995     AOna    C    A        0      0        2 
   1   chr1_51589995     ASom    C    A        0      0        2 
   1   chr1_51589995     HCab    C    A        1      2        2 
   1   chr1_51589995     HPrz    C    A        1      2        2 
   1   chr1_51589995     ZBoe    C    A        0      0        2 
   1   chr1_51589995     ZGre    C    A        0      0        2 
   1   chr1_51589995     ZHar    C    A        0      0        2 
   1   chr1_51589995   Sample    C    A        0      0        2 
   1   chr1_51610751     AAsi    C    G        0      0        2 
   1   chr1_51610751     AKia    C    G        0      0        2 
   1   chr1_51610751     AOna    C    G      0.5      1        2 
   1   chr1_51610751     ASom    C    G        0      0        2 
   1   chr1_51610751     HCab    C    G        0      0        2 
   1   chr1_51610751     HPrz    C    G        0      0        2 
   1   chr1_51610751     ZBoe    C    G        0      0        2 
   1   chr1_51610751     ZGre    C    G        0      0        2 
   1   chr1_51610751     ZHar    C    G        0      0        2 
   1   chr1_51610751   Sample    C    G        0      0        2 
   1   chr1_51619555     AAsi    G    T        0      0        2 
   1   chr1_51619555     AKia    G    T        0      0        2 
   1   chr1_51619555     AOna    G    T        0      0        2 
   1   chr1_51619555     ASom    G    T        0      0        2 
   1   chr1_51619555     HCab    G    T        0      0        2 
   1   chr1_51619555     HPrz    G    T        0      0        2 
   1   chr1_51619555     ZBoe    G    T      0.5      1        2 
   1   chr1_51619555     ZGre    G    T        0      0        2 
   1   chr1_51619555     ZHar    G    T        0      0        2 
   1   chr1_51619555   Sample    G    T        0      0        2 
   1   chr1_51632273     AAsi    C    A        0      0        2 
   1   chr1_51632273     AKia    C    A        0      0        2 
   1   chr1_51632273     AOna    C    A      0.5      1        2 
   1   chr1_51632273     ASom    C    A        0      0        2 
   1   chr1_51632273     HCab    C    A        0      0        2 
   1   chr1_51632273     HPrz    C    A        0      0        2 
   1   chr1_51632273     ZBoe    C    A        0      0        2 
   1   chr1_51632273     ZGre    C    A        0      0        2 
   1   chr1_51632273     ZHar    C    A        0      0        2 
   1   chr1_51632273   Sample    C    A        0      0        2 
   1   chr1_51641749     AAsi    A    C        0      0        2 
   1   chr1_51641749     AKia    A    C        0      0        2 
   1   chr1_51641749     AOna    A    C        0      0        2 
   1   chr1_51641749     ASom    A    C        0      0        2 
   1   chr1_51641749     HCab    A    C        0      0        2 
   1   chr1_51641749     HPrz    A    C      0.5      1        2 
   1   chr1_51641749     ZBoe    A    C        0      0        2 
   1   chr1_51641749     ZGre    A    C        0      0        2 
   1   chr1_51641749     ZHar    A    C        0      0        2 
   1   chr1_51641749   Sample    A    C        0      0        2 
   1   chr1_51644540     AAsi    C    G        0      0        2 
   1   chr1_51644540     AKia    C    G        0      0        2 
   1   chr1_51644540     AOna    C    G        0      0        2 
   1   chr1_51644540     ASom    C    G        0      0        2 
   1   chr1_51644540     HCab    C    G        1      2        2 
   1   chr1_51644540     HPrz    C    G        1      2        2 
   1   chr1_51644540     ZBoe    C    G        0      0        2 
   1   chr1_51644540     ZGre    C    G        0      0        2 
   1   chr1_51644540     ZHar    C    G        0      0        2 
   1   chr1_51644540   Sample    C    G        0      0        2 
   1   chr1_51688650     AAsi    T    A        0      0        2 
   1   chr1_51688650     AKia    T    A        0      0        2 
   1   chr1_51688650     AOna    T    A        0      0        2 
   1   chr1_51688650     ASom    T    A        0      0        2 
   1   chr1_51688650     HCab    T    A        1      2        2 
   1   chr1_51688650     HPrz    T    A        1      2        2 
   1   chr1_51688650     ZBoe    T    A        0      0        2 
   1   chr1_51688650     ZGre    T    A        0      0        2 
   1   chr1_51688650     ZHar    T    A        0      0        2 
   1   chr1_51688650   Sample    T    A        0      0        2 
   1   chr1_51701343     AAsi    C    A        0      0        2 
   1   chr1_51701343     AKia    C    A        0      0        2 
   1   chr1_51701343     AOna    C    A        0      0        2 
   1   chr1_51701343     ASom    C    A        0      0        2 
   1   chr1_51701343     HCab    C    A        1      2        2 
   1   chr1_51701343     HPrz    C    A        1      2        2 
   1   chr1_51701343     ZBoe    C    A        0      0        2 
   1   chr1_51701343     ZGre    C    A        0      0        2 
   1   chr1_51701343     ZHar    C    A        0      0        2 
   1   chr1_51701343   Sample    C    A        0      0        2 
   1   chr1_51735263     AAsi    T    A        0      0        2 
   1   chr1_51735263     AKia    T    A        0      0        2 
   1   chr1_51735263     AOna    T    A        0      0        2 
   1   chr1_51735263     ASom    T    A        0      0        2 
   1   chr1_51735263     HCab    T    A        1      2        2 
   1   chr1_51735263     HPrz    T    A        1      2        2 
   1   chr1_51735263     ZBoe    T    A        0      0        2 
   1   chr1_51735263     ZGre    T    A        0      0        2 
   1   chr1_51735263     ZHar    T    A        0      0        2 
   1   chr1_51735263   Sample    T    A        0      0        2 
   1   chr1_51751461     AAsi    T    G        0      0        2 
   1   chr1_51751461     AKia    T    G        0      0        2 
   1   chr1_51751461     AOna    T    G        0      0        2 
   1   chr1_51751461     ASom    T    G        0      0        2 
   1   chr1_51751461     HCab    T    G        1      2        2 
   1   chr1_51751461     HPrz    T    G        1      2        2 
   1   chr1_51751461     ZBoe    T    G        0      0        2 
   1   chr1_51751461     ZGre    T    G        0      0        2 
   1   chr1_51751461     ZHar    T    G        0      0        2 
   1   chr1_51751461   Sample    T    G        0      0        2 
   1   chr1_51754480     AAsi    G    T        0      0        2 
   1   chr1_51754480     AKia    G    T        0      0        2 
   1   chr1_51754480     AOna    G    T        0      0        2 
   1   chr1_51754480     ASom    G    T        0      0        2 
   1   chr1_51754480     HCab    G    T        0      0        2 
   1   chr1_51754480     HPrz    G    T        0      0        2 
   1   chr1_51754480     ZBoe    G    T        0      0        2 
   1   chr1_51754480     ZGre    G    T        0      0        2 
   1   chr1_51754480     ZHar    G    T        1      2        2 
   1   chr1_51754480   Sample    G    T        0      0        2 
   1   chr1_51776825     AAsi    C    A        0      0        2 
   1   chr1_51776825     AKia    C    A        0      0        2 
   1   chr1_51776825     AOna    C    A        0      0        2 
   1   chr1_51776825     ASom    C    A        0      0        2 
   1   chr1_51776825     HCab    C    A        1      2        2 
   1   chr1_51776825     HPrz    C    A        1      2        2 
   1   chr1_51776825     ZBoe    C    A        0      0        2 
   1   chr1_51776825     ZGre    C    A        0      0        2 
   1   chr1_51776825     ZHar    C    A        0      0        2 
   1   chr1_51776825   Sample    C    A        0      0        2 
   1   chr1_51778347     AAsi    A    C        0      0        2 
   1   chr1_51778347     AKia    A    C        0      0        2 
   1   chr1_51778347     AOna    A    C        0      0        2 
   1   chr1_51778347     ASom    A    C        0      0        2 
   1   chr1_51778347     HCab    A    C        1      2        2 
   1   chr1_51778347     HPrz    A    C        1      2        2 
   1   chr1_51778347     ZBoe    A    C        0      0        2 
   1   chr1_51778347     ZGre    A    C        0      0        2 
   1   chr1_51778347     ZHar    A    C        0      0        2 
   1   chr1_51778347   Sample    A    C        0      0        2 
   1   chr1_51893494     AAsi    A    T        0      0        2 
   1   chr1_51893494     AKia    A    T      0.5      1        2 
   1   chr1_51893494     AOna    A    T        0      0        2 
   1   chr1_51893494     ASom    A    T        0      0        2 
   1   chr1_51893494     HCab    A    T        1      2        2 
   1   chr1_51893494     HPrz    A    T        1      2        2 
   1   chr1_51893494     ZBoe    A    T        0      0        2 
   1   chr1_51893494     ZGre    A    T        0      0        2 
   1   chr1_51893494     ZHar    A    T        0      0        2 
   1   chr1_51893494   Sample    A    T        0      0        2 
   1   chr1_51894296     AAsi    G    C        0      0        2 
   1   chr1_51894296     AKia    G    C      0.5      1        2 
   1   chr1_51894296     AOna    G    C        1      2        2 
   1   chr1_51894296     ASom    G    C        0      0        2 
   1   chr1_51894296     HCab    G    C        0      0        2 
   1   chr1_51894296     HPrz    G    C        0      0        2 
   1   chr1_51894296     ZBoe    G    C        0      0        2 
   1   chr1_51894296     ZGre    G    C        0      0        2 
   1   chr1_51894296     ZHar    G    C        0      0        2 
   1   chr1_51894296   Sample    G    C        0      0        2 
   1   chr1_51907868     AAsi    C    G        0      0        2 
   1   chr1_51907868     AKia    C    G        0      0        2 
   1   chr1_51907868     AOna    C    G        0      0        2 
   1   chr1_51907868     ASom    C    G        0      0        2 
   1   chr1_51907868     HCab    C    G        1      2        2 
   1   chr1_51907868     HPrz    C    G        1      2        2 
   1   chr1_51907868     ZBoe    C    G        0      0        2 
   1   chr1_51907868     ZGre    C    G        0      0        2 
   1   chr1_51907868     ZHar    C    G        0      0        2 
   1   chr1_51907868   Sample    C    G        0      0        2 
   1   chr1_51907910     AAsi    T    A        0      0        2 
   1   chr1_51907910     AKia    T    A        0      0        2 
   1   chr1_51907910     AOna    T    A        1      2        2 
   1   chr1_51907910     ASom    T    A        0      0        2 
   1   chr1_51907910     HCab    T    A        0      0        2 
   1   chr1_51907910     HPrz    T    A        0      0        2 
   1   chr1_51907910     ZBoe    T    A        0      0        2 
   1   chr1_51907910     ZGre    T    A        0      0        2 
   1   chr1_51907910     ZHar    T    A        0      0        2 
   1   chr1_51907910   Sample    T    A        0      0        2 
   1   chr1_51914221     AAsi    G    C        0      0        2 
   1   chr1_51914221     AKia    G    C        1      2        2 
   1   chr1_51914221     AOna    G    C        1      2        2 
   1   chr1_51914221     ASom    G    C        0      0        2 
   1   chr1_51914221     HCab    G    C        0      0        2 
   1   chr1_51914221     HPrz    G    C        0      0        2 
   1   chr1_51914221     ZBoe    G    C        0      0        2 
   1   chr1_51914221     ZGre    G    C        0      0        2 
   1   chr1_51914221     ZHar    G    C        0      0        2 
   1   chr1_51914221   Sample    G    C        0      0        2 
   1   chr1_51914513     AAsi    C    A        0      0        2 
   1   chr1_51914513     AKia    C    A        0      0        2 
   1   chr1_51914513     AOna    C    A        0      0        2 
   1   chr1_51914513     ASom    C    A        0      0        2 
   1   chr1_51914513     HCab    C    A        1      2        2 
   1   chr1_51914513     HPrz    C    A        1      2        2 
   1   chr1_51914513     ZBoe    C    A        0      0        2 
   1   chr1_51914513     ZGre    C    A        0      0        2 
   1   chr1_51914513     ZHar    C    A        0      0        2 
   1   chr1_51914513   Sample    C    A        0      0        2 
   1   chr1_51934581     AAsi    C    A        0      0        2 
   1   chr1_51934581     AKia    C    A        0      0        2 
   1   chr1_51934581     AOna    C    A      0.5      1        2 
   1   chr1_51934581     ASom    C    A        0      0        2 
   1   chr1_51934581     HCab    C    A        0      0        2 
   1   chr1_51934581     HPrz    C    A        0      0        2 
   1   chr1_51934581     ZBoe    C    A        0      0        2 
   1   chr1_51934581     ZGre    C    A        0      0        2 
   1   chr1_51934581     ZHar    C    A        0      0        2 
   1   chr1_51934581   Sample    C    A        0      0        2 
   1   chr1_51938773     AAsi    A    C        0      0        2 
   1   chr1_51938773     AKia    A    C        0      0        2 
   1   chr1_51938773     AOna    A    C        0      0        2 
   1   chr1_51938773     ASom    A    C        0      0        2 
   1   chr1_51938773     HCab    A    C        0      0        2 
   1   chr1_51938773     HPrz    A    C        0      0        2 
   1   chr1_51938773     ZBoe    A    C        0      0        2 
   1   chr1_51938773     ZGre    A    C        0      0        2 
   1   chr1_51938773     ZHar    A    C      0.5      1        2 
   1   chr1_51938773   Sample    A    C        0      0        2 
   1   chr1_51947700     AAsi    C    A        0      0        2 
   1   chr1_51947700     AKia    C    A        1      2        2 
   1   chr1_51947700     AOna    C    A      0.5      1        2 
   1   chr1_51947700     ASom    C    A        0      0        2 
   1   chr1_51947700     HCab    C    A        0      0        2 
   1   chr1_51947700     HPrz    C    A        0      0        2 
   1   chr1_51947700     ZBoe    C    A        0      0        2 
   1   chr1_51947700     ZGre    C    A        0      0        2 
   1   chr1_51947700     ZHar    C    A        0      0        2 
   1   chr1_51947700   Sample    C    A        0      0        2 
   1   chr1_51966885     AAsi    A    T        0      0        2 
   1   chr1_51966885     AKia    A    T        0      0        2 
   1   chr1_51966885     AOna    A    T        0      0        2 
   1   chr1_51966885     ASom    A    T        0      0        2 
   1   chr1_51966885     HCab    A    T        0      0        2 
   1   chr1_51966885     HPrz    A    T        0      0        2 
   1   chr1_51966885     ZBoe    A    T      0.5      1        2 
   1   chr1_51966885     ZGre    A    T        0      0        2 
   1   chr1_51966885     ZHar    A    T        0      0        2 
   1   chr1_51966885   Sample    A    T        0      0        2 
   1   chr1_51980478     AAsi    G    C        0      0        2 
   1   chr1_51980478     AKia    G    C        0      0        2 
   1   chr1_51980478     AOna    G    C        0      0        2 
   1   chr1_51980478     ASom    G    C        0      0        2 
   1   chr1_51980478     HCab    G    C        0      0        2 
   1   chr1_51980478     HPrz    G    C        0      0        2 
   1   chr1_51980478     ZBoe    G    C      0.5      1        2 
   1   chr1_51980478     ZGre    G    C        0      0        2 
   1   chr1_51980478     ZHar    G    C        0      0        2 
   1   chr1_51980478   Sample    G    C        0      0        2 
   1   chr1_51983786     AAsi    T    A        0      0        2 
   1   chr1_51983786     AKia    T    A        0      0        2 
   1   chr1_51983786     AOna    T    A        0      0        2 
   1   chr1_51983786     ASom    T    A        0      0        2 
   1   chr1_51983786     HCab    T    A        0      0        2 
   1   chr1_51983786     HPrz    T    A      0.5      1        2 
   1   chr1_51983786     ZBoe    T    A        0      0        2 
   1   chr1_51983786     ZGre    T    A        0      0        2 
   1   chr1_51983786     ZHar    T    A        0      0        2 
   1   chr1_51983786   Sample    T    A        0      0        2 
   1   chr1_52007886     AAsi    T    G        0      0        2 
   1   chr1_52007886     AKia    T    G        0      0        2 
   1   chr1_52007886     AOna    T    G        0      0        2 
   1   chr1_52007886     ASom    T    G        0      0        2 
   1   chr1_52007886     HCab    T    G        0      0        2 
   1   chr1_52007886     HPrz    T    G        0      0        2 
   1   chr1_52007886     ZBoe    T    G        0      0        2 
   1   chr1_52007886     ZGre    T    G        1      2        2 
   1   chr1_52007886     ZHar    T    G        0      0        2 
   1   chr1_52007886   Sample    T    G        0      0        2 
   1   chr1_52013764     AAsi    T    A        0      0        2 
   1   chr1_52013764     AKia    T    A        0      0        2 
   1   chr1_52013764     AOna    T    A        1      2        2 
   1   chr1_52013764     ASom    T    A        0      0        2 
   1   chr1_52013764     HCab    T    A        0      0        2 
   1   chr1_52013764     HPrz    T    A        0      0        2 
   1   chr1_52013764     ZBoe    T    A        0      0        2 
   1   chr1_52013764     ZGre    T    A        0      0        2 
   1   chr1_52013764     ZHar    T    A        0      0        2 
   1   chr1_52013764   Sample    T    A        0      0        2 
   1   chr1_52036498     AAsi    G    T        0      0        2 
   1   chr1_52036498     AKia    G    T        0      0        2 
   1   chr1_52036498     AOna    G    T        0      0        2 
   1   chr1_52036498     ASom    G    T        0      0        2 
   1   chr1_52036498     HCab    G    T        1      2        2 
   1   chr1_52036498     HPrz    G    T        1      2        2 
   1   chr1_52036498     ZBoe    G    T        0      0        2 
   1   chr1_52036498     ZGre    G    T        0      0        2 
   1   chr1_52036498     ZHar    G    T        0      0        2 
   1   chr1_52036498   Sample    G    T        0      0        2 
   1   chr1_52039790     AAsi    C    A        0      0        2 
   1   chr1_52039790     AKia    C    A        0      0        2 
   1   chr1_52039790     AOna    C    A      0.5      1        2 
   1   chr1_52039790     ASom    C    A        0      0        2 
   1   chr1_52039790     HCab    C    A        0      0        2 
   1   chr1_52039790     HPrz    C    A        0      0        2 
   1   chr1_52039790     ZBoe    C    A        0      0        2 
   1   chr1_52039790     ZGre    C    A        0      0        2 
   1   chr1_52039790     ZHar    C    A        0      0        2 
   1   chr1_52039790   Sample    C    A        0      0        2 
   1   chr1_52056341     AAsi    C    G        0      0        2 
   1   chr1_52056341     AKia    C    G        0      0        2 
   1   chr1_52056341     AOna    C    G        0      0        2 
   1   chr1_52056341     ASom    C    G        0      0        2 
   1   chr1_52056341     HCab    C    G        1      2        2 
   1   chr1_52056341     HPrz    C    G        1      2        2 
   1   chr1_52056341     ZBoe    C    G        0      0        2 
   1   chr1_52056341     ZGre    C    G        0      0        2 
   1   chr1_52056341     ZHar    C    G        0      0        2 
   1   chr1_52056341   Sample    C    G        0      0        2 
   1   chr1_52064305     AAsi    A    C        0      0        2 
   1   chr1_52064305     AKia    A    C        0      0        2 
   1   chr1_52064305     AOna    A    C        0      0        2 
   1   chr1_52064305     ASom    A    C        0      0        2 
   1   chr1_52064305     HCab    A    C        1      2        2 
   1   chr1_52064305     HPrz    A    C        1      2        2 
   1   chr1_52064305     ZBoe    A    C        0      0        2 
   1   chr1_52064305     ZGre    A    C        0      0        2 
   1   chr1_52064305     ZHar    A    C        0      0        2 
   1   chr1_52064305   Sample    A    C        0      0        2 
   1   chr1_52074833     AAsi    T    A        0      0        2 
   1   chr1_52074833     AKia    T    A      0.5      1        2 
   1   chr1_52074833     AOna    T    A        0      0        2 
   1   chr1_52074833     ASom    T    A        0      0        2 
   1   chr1_52074833     HCab    T    A        0      0        2 
   1   chr1_52074833     HPrz    T    A        0      0        2 
   1   chr1_52074833     ZBoe    T    A        0      0        2 
   1   chr1_52074833     ZGre    T    A        0      0        2 
   1   chr1_52074833     ZHar    T    A        0      0        2 
   1   chr1_52074833   Sample    T    A        0      0        2 
   1   chr1_52104374     AAsi    C    G        0      0        2 
   1   chr1_52104374     AKia    C    G        0      0        2 
   1   chr1_52104374     AOna    C    G        0      0        2 
   1   chr1_52104374     ASom    C    G        0      0        2 
   1   chr1_52104374     HCab    C    G        1      2        2 
   1   chr1_52104374     HPrz    C    G        1      2        2 
   1   chr1_52104374     ZBoe    C    G        0      0        2 
   1   chr1_52104374     ZGre    C    G        0      0        2 
   1   chr1_52104374     ZHar    C    G        0      0        2 
   1   chr1_52104374   Sample    C    G        0      0        2 
   1   chr1_52128350     AAsi    A    T        0      0        2 
   1   chr1_52128350     AKia    A    T        0      0        2 
   1   chr1_52128350     AOna    A    T        0      0        2 
   1   chr1_52128350     ASom    A    T        0      0        2 
   1   chr1_52128350     HCab    A    T        0      0        2 
   1   chr1_52128350     HPrz    A    T        0      0        2 
   1   chr1_52128350     ZBoe    A    T        0      0        2 
   1   chr1_52128350     ZGre    A    T        0      0        2 
   1   chr1_52128350     ZHar    A    T        1      2        2 
   1   chr1_52128350   Sample    A    T        0      0        2 
   1   chr1_52131639     AAsi    C    A        0      0        2 
   1   chr1_52131639     AKia    C    A        0      0        2 
   1   chr1_52131639     AOna    C    A        0      0        2 
   1   chr1_52131639     ASom    C    A        0      0        2 
   1   chr1_52131639     HCab    C    A        0      0        2 
   1   chr1_52131639     HPrz    C    A        0      0        2 
   1   chr1_52131639     ZBoe    C    A        0      0        2 
   1   chr1_52131639     ZGre    C    A        1      2        2 
   1   chr1_52131639     ZHar    C    A        0      0        2 
   1   chr1_52131639   Sample    C    A        0      0        2 
   1   chr1_52144968     AAsi    C    A        0      0        2 
   1   chr1_52144968     AKia    C    A        1      2        2 
   1   chr1_52144968     AOna    C    A        1      2        2 
   1   chr1_52144968     ASom    C    A        0      0        2 
   1   chr1_52144968     HCab    C    A        0      0        2 
   1   chr1_52144968     HPrz    C    A        0      0        2 
   1   chr1_52144968     ZBoe    C    A        0      0        2 
   1   chr1_52144968     ZGre    C    A        0      0        2 
   1   chr1_52144968     ZHar    C    A        0      0        2 
   1   chr1_52144968   Sample    C    A        0      0        2 
   1   chr1_52156212     AAsi    T    G        0      0        2 
   1   chr1_52156212     AKia    T    G        0      0        2 
   1   chr1_52156212     AOna    T    G        0      0        2 
   1   chr1_52156212     ASom    T    G        0      0        2 
   1   chr1_52156212     HCab    T    G        1      2        2 
   1   chr1_52156212     HPrz    T    G        1      2        2 
   1   chr1_52156212     ZBoe    T    G        0      0        2 
   1   chr1_52156212     ZGre    T    G        0      0        2 
   1   chr1_52156212     ZHar    T    G        0      0        2 
   1   chr1_52156212   Sample    T    G        0      0        2 
   1   chr1_52227439     AAsi    T    A        0      0        2 
   1   chr1_52227439     AKia    T    A        0      0        2 
   1   chr1_52227439     AOna    T    A        0      0        2 
   1   chr1_52227439     ASom    T    A        0      0        2 
   1   chr1_52227439     HCab    T    A        1      2        2 
   1   chr1_52227439     HPrz    T    A        1      2        2 
   1   chr1_52227439     ZBoe    T    A        0      0        2 
   1   chr1_52227439     ZGre    T    A        0      0        2 
   1   chr1_52227439     ZHar    T    A        0      0        2 
   1   chr1_52227439   Sample    T    A        0      0        2 
   1   chr1_52231016     AAsi    G    T        0      0        2 
   1   chr1_52231016     AKia    G    T        0      0        2 
   1   chr1_52231016     AOna    G    T        1      2        2 
   1   chr1_52231016     ASom    G    T        0      0        2 
   1   chr1_52231016     HCab    G    T        0      0        2 
   1   chr1_52231016     HPrz    G    T        0      0        2 
   1   chr1_52231016     ZBoe    G    T        0      0        2 
   1   chr1_52231016     ZGre    G    T        0      0        2 
   1   chr1_52231016     ZHar    G    T        0      0        2 
   1   chr1_52231016   Sample    G    T        0      0        2 
   1   chr1_52241131     AAsi    T    A        0      0        2 
   1   chr1_52241131     AKia    T    A        0      0        2 
   1   chr1_52241131     AOna    T    A        0      0        2 
   1   chr1_52241131     ASom    T    A      0.5      1        2 
   1   chr1_52241131     HCab    T    A        0      0        2 
   1   chr1_52241131     HPrz    T    A        0      0        2 
   1   chr1_52241131     ZBoe    T    A        0      0        2 
   1   chr1_52241131     ZGre    T    A        0      0        2 
   1   chr1_52241131     ZHar    T    A        0      0        2 
   1   chr1_52241131   Sample    T    A        0      0        2 
   1   chr1_52246718     AAsi    G    C        0      0        2 
   1   chr1_52246718     AKia    G    C        0      0        2 
   1   chr1_52246718     AOna    G    C        0      0        2 
   1   chr1_52246718     ASom    G    C        0      0        2 
   1   chr1_52246718     HCab    G    C        0      0        2 
   1   chr1_52246718     HPrz    G    C      0.5      1        2 
   1   chr1_52246718     ZBoe    G    C        0      0        2 
   1   chr1_52246718     ZGre    G    C        0      0        2 
   1   chr1_52246718     ZHar    G    C        0      0        2 
   1   chr1_52246718   Sample    G    C        0      0        2 
   1   chr1_52279038     AAsi    G    T        0      0        2 
   1   chr1_52279038     AKia    G    T        0      0        2 
   1   chr1_52279038     AOna    G    T        0      0        2 
   1   chr1_52279038     ASom    G    T        0      0        2 
   1   chr1_52279038     HCab    G    T        0      0        2 
   1   chr1_52279038     HPrz    G    T        0      0        2 
   1   chr1_52279038     ZBoe    G    T        0      0        2 
   1   chr1_52279038     ZGre    G    T        0      0        2 
   1   chr1_52279038     ZHar    G    T        1      2        2 
   1   chr1_52279038   Sample    G    T        0      0        2 
   1   chr1_52282453     AAsi    G    T        0      0        2 
   1   chr1_52282453     AKia    G    T        1      2        2 
   1   chr1_52282453     AOna    G    T      0.5      1        2 
   1   chr1_52282453     ASom    G    T        0      0        2 
   1   chr1_52282453     HCab    G    T        0      0        2 
   1   chr1_52282453     HPrz    G    T        0      0        2 
   1   chr1_52282453     ZBoe    G    T        0      0        2 
   1   chr1_52282453     ZGre    G    T        0      0        2 
   1   chr1_52282453     ZHar    G    T        0      0        2 
   1   chr1_52282453   Sample    G    T        0      0        2 
   1   chr1_52302599     AAsi    G    C        0      0        2 
   1   chr1_52302599     AKia    G    C        0      0        2 
   1   chr1_52302599     AOna    G    C        0      0        2 
   1   chr1_52302599     ASom    G    C        0      0        2 
   1   chr1_52302599     HCab    G    C        1      2        2 
   1   chr1_52302599     HPrz    G    C        1      2        2 
   1   chr1_52302599     ZBoe    G    C        0      0        2 
   1   chr1_52302599     ZGre    G    C        0      0        2 
   1   chr1_52302599     ZHar    G    C        0      0        2 
   1   chr1_52302599   Sample    G    C        0      0        2 
   1   chr1_52314433     AAsi    A    C        0      0        2 
   1   chr1_52314433     AKia    A    C        0      0        2 
   1   chr1_52314433     AOna    A    C        0      0        2 
   1   chr1_52314433     ASom    A    C        0      0        2 
   1   chr1_52314433     HCab    A    C        0      0        2 
   1   chr1_52314433     HPrz    A    C        0      0        2 
   1   chr1_52314433     ZBoe    A    C      0.5      1        2 
   1   chr1_52314433     ZGre    A    C        0      0        2 
   1   chr1_52314433     ZHar    A    C        0      0        2 
   1   chr1_52314433   Sample    A    C        0      0        2 
   1   chr1_52325394     AAsi    G    C        0      0        2 
   1   chr1_52325394     AKia    G    C        0      0        2 
   1   chr1_52325394     AOna    G    C        0      0        2 
   1   chr1_52325394     ASom    G    C        0      0        2 
   1   chr1_52325394     HCab    G    C        1      2        2 
   1   chr1_52325394     HPrz    G    C        1      2        2 
   1   chr1_52325394     ZBoe    G    C        0      0        2 
   1   chr1_52325394     ZGre    G    C        0      0        2 
   1   chr1_52325394     ZHar    G    C        0      0        2 
   1   chr1_52325394   Sample    G    C        0      0        2 
   1   chr1_52350894     AAsi    C    G        0      0        2 
   1   chr1_52350894     AKia    C    G        0      0        2 
   1   chr1_52350894     AOna    C    G        0      0        2 
   1   chr1_52350894     ASom    C    G        0      0        2 
   1   chr1_52350894     HCab    C    G        0      0        2 
   1   chr1_52350894     HPrz    C    G        0      0        2 
   1   chr1_52350894     ZBoe    C    G      0.5      1        2 
   1   chr1_52350894     ZGre    C    G        0      0        2 
   1   chr1_52350894     ZHar    C    G        0      0        2 
   1   chr1_52350894   Sample    C    G        0      0        2 
   1   chr1_52417248     AAsi    G    C        0      0        2 
   1   chr1_52417248     AKia    G    C        0      0        2 
   1   chr1_52417248     AOna    G    C        0      0        2 
   1   chr1_52417248     ASom    G    C        0      0        2 
   1   chr1_52417248     HCab    G    C        1      2        2 
   1   chr1_52417248     HPrz    G    C        1      2        2 
   1   chr1_52417248     ZBoe    G    C        0      0        2 
   1   chr1_52417248     ZGre    G    C        0      0        2 
   1   chr1_52417248     ZHar    G    C        0      0        2 
   1   chr1_52417248   Sample    G    C        0      0        2 
   1   chr1_52419758     AAsi    A    T        0      0        2 
   1   chr1_52419758     AKia    A    T        0      0        2 
   1   chr1_52419758     AOna    A    T        0      0        2 
   1   chr1_52419758     ASom    A    T      0.5      1        2 
   1   chr1_52419758     HCab    A    T        0      0        2 
   1   chr1_52419758     HPrz    A    T        0      0        2 
   1   chr1_52419758     ZBoe    A    T        0      0        2 
   1   chr1_52419758     ZGre    A    T        0      0        2 
   1   chr1_52419758     ZHar    A    T        0      0        2 
   1   chr1_52419758   Sample    A    T        0      0        2 
   1   chr1_52441611     AAsi    C    G        0      0        2 
   1   chr1_52441611     AKia    C    G        0      0        2 
   1   chr1_52441611     AOna    C    G        0      0        2 
   1   chr1_52441611     ASom    C    G        0      0        2 
   1   chr1_52441611     HCab    C    G        0      0        2 
   1   chr1_52441611     HPrz    C    G        0      0        2 
   1   chr1_52441611     ZBoe    C    G        0      0        2 
   1   chr1_52441611     ZGre    C    G        1      2        2 
   1   chr1_52441611     ZHar    C    G        0      0        2 
   1   chr1_52441611   Sample    C    G        0      0        2 
   1   chr1_52504216     AAsi    T    G        0      0        2 
   1   chr1_52504216     AKia    T    G        1      2        2 
   1   chr1_52504216     AOna    T    G        1      2        2 
   1   chr1_52504216     ASom    T    G        0      0        2 
   1   chr1_52504216     HCab    T    G        0      0        2 
   1   chr1_52504216     HPrz    T    G        0      0        2 
   1   chr1_52504216     ZBoe    T    G        0      0        2 
   1   chr1_52504216     ZGre    T    G        0      0        2 
   1   chr1_52504216     ZHar    T    G        0      0        2 
   1   chr1_52504216   Sample    T    G        0      0        2 
   1   chr1_52543245     AAsi    C    G        0      0        2 
   1   chr1_52543245     AKia    C    G        1      2        2 
   1   chr1_52543245     AOna    C    G        0      0        2 
   1   chr1_52543245     ASom    C    G        0      0        2 
   1   chr1_52543245     HCab    C    G        0      0        2 
   1   chr1_52543245     HPrz    C    G        0      0        2 
   1   chr1_52543245     ZBoe    C    G        0      0        2 
   1   chr1_52543245     ZGre    C    G        0      0        2 
   1   chr1_52543245     ZHar    C    G        0      0        2 
   1   chr1_52543245   Sample    C    G        0      0        2 
   1   chr1_52545337     AAsi    T    G        0      0        2 
   1   chr1_52545337     AKia    T    G        0      0        2 
   1   chr1_52545337     AOna    T    G        0      0        2 
   1   chr1_52545337     ASom    T    G        0      0        2 
   1   chr1_52545337     HCab    T    G        0      0        2 
   1   chr1_52545337     HPrz    T    G        0      0        2 
   1   chr1_52545337     ZBoe    T    G        1      2        2 
   1   chr1_52545337     ZGre    T    G        0      0        2 
   1   chr1_52545337     ZHar    T    G        0      0        2 
   1   chr1_52545337   Sample    T    G        0      0        2 
   1   chr1_52579770     AAsi    A    C        0      0        2 
   1   chr1_52579770     AKia    A    C        0      0        2 
   1   chr1_52579770     AOna    A    C        0      0        2 
   1   chr1_52579770     ASom    A    C        0      0        2 
   1   chr1_52579770     HCab    A    C      0.5      1        2 
   1   chr1_52579770     HPrz    A    C        0      0        2 
   1   chr1_52579770     ZBoe    A    C        0      0        2 
   1   chr1_52579770     ZGre    A    C        0      0        2 
   1   chr1_52579770     ZHar    A    C        0      0        2 
   1   chr1_52579770   Sample    A    C        0      0        2 
   1   chr1_52601288     AAsi    C    G        0      0        2 
   1   chr1_52601288     AKia    C    G        1      2        2 
   1   chr1_52601288     AOna    C    G        1      2        2 
   1   chr1_52601288     ASom    C    G        0      0        2 
   1   chr1_52601288     HCab    C    G        0      0        2 
   1   chr1_52601288     HPrz    C    G        0      0        2 
   1   chr1_52601288     ZBoe    C    G        0      0        2 
   1   chr1_52601288     ZGre    C    G        0      0        2 
   1   chr1_52601288     ZHar    C    G        0      0        2 
   1   chr1_52601288   Sample    C    G        0      0        2 
   1   chr1_52618745     AAsi    T    G        0      0        2 
   1   chr1_52618745     AKia    T    G        0      0        2 
   1   chr1_52618745     AOna    T    G        0      0        2 
   1   chr1_52618745     ASom    T    G        0      0        2 
   1   chr1_52618745     HCab    T    G        0      0        2 
   1   chr1_52618745     HPrz    T    G        0      0        2 
   1   chr1_52618745     ZBoe    T    G      0.5      1        2 
   1   chr1_52618745     ZGre    T    G        0      0        2 
   1   chr1_52618745     ZHar    T    G        0      0        2 
   1   chr1_52618745   Sample    T    G        0      0        2 
   1   chr1_52621650     AAsi    G    T        0      0        2 
   1   chr1_52621650     AKia    G    T        0      0        2 
   1   chr1_52621650     AOna    G    T        0      0        2 
   1   chr1_52621650     ASom    G    T        0      0        2 
   1   chr1_52621650     HCab    G    T        1      2        2 
   1   chr1_52621650     HPrz    G    T        1      2        2 
   1   chr1_52621650     ZBoe    G    T        0      0        2 
   1   chr1_52621650     ZGre    G    T        0      0        2 
   1   chr1_52621650     ZHar    G    T        0      0        2 
   1   chr1_52621650   Sample    G    T        0      0        2 
   1   chr1_52658648     AAsi    T    G        0      0        2 
   1   chr1_52658648     AKia    T    G        0      0        2 
   1   chr1_52658648     AOna    T    G      0.5      1        2 
   1   chr1_52658648     ASom    T    G        0      0        2 
   1   chr1_52658648     HCab    T    G        0      0        2 
   1   chr1_52658648     HPrz    T    G        0      0        2 
   1   chr1_52658648     ZBoe    T    G        0      0        2 
   1   chr1_52658648     ZGre    T    G        0      0        2 
   1   chr1_52658648     ZHar    T    G        0      0        2 
   1   chr1_52658648   Sample    T    G        0      0        2 
   1   chr1_52689333     AAsi    G    T        0      0        2 
   1   chr1_52689333     AKia    G    T        0      0        2 
   1   chr1_52689333     AOna    G    T        0      0        2 
   1   chr1_52689333     ASom    G    T        0      0        2 
   1   chr1_52689333     HCab    G    T        0      0        2 
   1   chr1_52689333     HPrz    G    T        0      0        2 
   1   chr1_52689333     ZBoe    G    T        0      0        2 
   1   chr1_52689333     ZGre    G    T        0      0        2 
   1   chr1_52689333     ZHar    G    T      0.5      1        2 
   1   chr1_52689333   Sample    G    T        0      0        2 
   1   chr1_52695787     AAsi    C    G        1      2        2 
   1   chr1_52695787     AKia    C    G        0      0        2 
   1   chr1_52695787     AOna    C    G        0      0        2 
   1   chr1_52695787     ASom    C    G        1      2        2 
   1   chr1_52695787     HCab    C    G        0      0        2 
   1   chr1_52695787     HPrz    C    G        0      0        2 
   1   chr1_52695787     ZBoe    C    G        0      0        2 
   1   chr1_52695787     ZGre    C    G        0      0        2 
   1   chr1_52695787     ZHar    C    G        0      0        2 
   1   chr1_52695787   Sample    C    G        1      2        2 
   1   chr1_52705804     AAsi    C    A        0      0        2 
   1   chr1_52705804     AKia    C    A        0      0        2 
   1   chr1_52705804     AOna    C    A        0      0        2 
   1   chr1_52705804     ASom    C    A        0      0        2 
   1   chr1_52705804     HCab    C    A        0      0        2 
   1   chr1_52705804     HPrz    C    A        0      0        2 
   1   chr1_52705804     ZBoe    C    A        0      0        2 
   1   chr1_52705804     ZGre    C    A      0.5      1        2 
   1   chr1_52705804     ZHar    C    A        0      0        2 
   1   chr1_52705804   Sample    C    A        0      0        2 
   1   chr1_52714568     AAsi    T    G        0      0        2 
   1   chr1_52714568     AKia    T    G        0      0        2 
   1   chr1_52714568     AOna    T    G      0.5      1        2 
   1   chr1_52714568     ASom    T    G        0      0        2 
   1   chr1_52714568     HCab    T    G        0      0        2 
   1   chr1_52714568     HPrz    T    G        0      0        2 
   1   chr1_52714568     ZBoe    T    G        0      0        2 
   1   chr1_52714568     ZGre    T    G        0      0        2 
   1   chr1_52714568     ZHar    T    G        0      0        2 
   1   chr1_52714568   Sample    T    G        0      0        2 
   1   chr1_52729699     AAsi    G    C        0      0        2 
   1   chr1_52729699     AKia    G    C        0      0        2 
   1   chr1_52729699     AOna    G    C        0      0        2 
   1   chr1_52729699     ASom    G    C        1      2        2 
   1   chr1_52729699     HCab    G    C        0      0        2 
   1   chr1_52729699     HPrz    G    C        0      0        2 
   1   chr1_52729699     ZBoe    G    C        0      0        2 
   1   chr1_52729699     ZGre    G    C        0      0        2 
   1   chr1_52729699     ZHar    G    C        0      0        2 
   1   chr1_52729699   Sample    G    C        0      0        2 
   1   chr1_52739033     AAsi    C    A        1      2        2 
   1   chr1_52739033     AKia    C    A        0      0        2 
   1   chr1_52739033     AOna    C    A        0      0        2 
   1   chr1_52739033     ASom    C    A        0      0        2 
   1   chr1_52739033     HCab    C    A        0      0        2 
   1   chr1_52739033     HPrz    C    A        0      0        2 
   1   chr1_52739033     ZBoe    C    A        0      0        2 
   1   chr1_52739033     ZGre    C    A        0      0        2 
   1   chr1_52739033     ZHar    C    A        0      0        2 
   1   chr1_52739033   Sample    C    A        1      2        2 
   1   chr1_52754088     AAsi    G    T        0      0        2 
   1   chr1_52754088     AKia    G    T        0      0        2 
   1   chr1_52754088     AOna    G    T        0      0        2 
   1   chr1_52754088     ASom    G    T        0      0        2 
   1   chr1_52754088     HCab    G    T        1      2        2 
   1   chr1_52754088     HPrz    G    T        1      2        2 
   1   chr1_52754088     ZBoe    G    T        0      0        2 
   1   chr1_52754088     ZGre    G    T        0      0        2 
   1   chr1_52754088     ZHar    G    T        0      0        2 
   1   chr1_52754088   Sample    G    T        0      0        2 
   1   chr1_52759924     AAsi    A    C        0      0        2 
   1   chr1_52759924     AKia    A    C        0      0        2 
   1   chr1_52759924     AOna    A    C        0      0        2 
   1   chr1_52759924     ASom    A    C        0      0        2 
   1   chr1_52759924     HCab    A    C        1      2        2 
   1   chr1_52759924     HPrz    A    C        1      2        2 
   1   chr1_52759924     ZBoe    A    C        0      0        2 
   1   chr1_52759924     ZGre    A    C        0      0        2 
   1   chr1_52759924     ZHar    A    C        0      0        2 
   1   chr1_52759924   Sample    A    C        0      0        2 
   1   chr1_52765233     AAsi    G    T        0      0        2 
   1   chr1_52765233     AKia    G    T        0      0        2 
   1   chr1_52765233     AOna    G    T        0      0        2 
   1   chr1_52765233     ASom    G    T        0      0        2 
   1   chr1_52765233     HCab    G    T        0      0        2 
   1   chr1_52765233     HPrz    G    T        0      0        2 
   1   chr1_52765233     ZBoe    G    T        1      2        2 
   1   chr1_52765233     ZGre    G    T        0      0        2 
   1   chr1_52765233     ZHar    G    T        0      0        2 
   1   chr1_52765233   Sample    G    T        0      0        2 
   1   chr1_52808979     AAsi    G    T        0      0        2 
   1   chr1_52808979     AKia    G    T        0      0        2 
   1   chr1_52808979     AOna    G    T        0      0        2 
   1   chr1_52808979     ASom    G    T        0      0        2 
   1   chr1_52808979     HCab    G    T        0      0        2 
   1   chr1_52808979     HPrz    G    T        0      0        2 
   1   chr1_52808979     ZBoe    G    T        1      2        2 
   1   chr1_52808979     ZGre    G    T        1      2        2 
   1   chr1_52808979     ZHar    G    T        1      2        2 
   1   chr1_52808979   Sample    G    T        0      0        2 
   1   chr1_52842620     AAsi    G    C        0      0        2 
   1   chr1_52842620     AKia    G    C        0      0        2 
   1   chr1_52842620     AOna    G    C        0      0        2 
   1   chr1_52842620     ASom    G    C        0      0        2 
   1   chr1_52842620     HCab    G    C        1      2        2 
   1   chr1_52842620     HPrz    G    C        1      2        2 
   1   chr1_52842620     ZBoe    G    C        0      0        2 
   1   chr1_52842620     ZGre    G    C        0      0        2 
   1   chr1_52842620     ZHar    G    C        0      0        2 
   1   chr1_52842620   Sample    G    C        0      0        2 
   1   chr1_52915437     AAsi    T    A        0      0        2 
   1   chr1_52915437     AKia    T    A        0      0        2 
   1   chr1_52915437     AOna    T    A        1      2        2 
   1   chr1_52915437     ASom    T    A        0      0        2 
   1   chr1_52915437     HCab    T    A        1      2        2 
   1   chr1_52915437     HPrz    T    A        1      2        2 
   1   chr1_52915437     ZBoe    T    A        0      0        2 
   1   chr1_52915437     ZGre    T    A        0      0        2 
   1   chr1_52915437     ZHar    T    A        0      0        2 
   1   chr1_52915437   Sample    T    A        0      0        2 
   1   chr1_52941156     AAsi    C    A        0      0        2 
   1   chr1_52941156     AKia    C    A        1      2        2 
   1   chr1_52941156     AOna    C    A        0      0        2 
   1   chr1_52941156     ASom    C    A        0      0        2 
   1   chr1_52941156     HCab    C    A        0      0        2 
   1   chr1_52941156     HPrz    C    A        0      0        2 
   1   chr1_52941156     ZBoe    C    A        0      0        2 
   1   chr1_52941156     ZGre    C    A        0      0        2 
   1   chr1_52941156     ZHar    C    A        0      0        2 
   1   chr1_52941156   Sample    C    A        0      0        2 
   1   chr1_52942369     AAsi    T    A        0      0        2 
   1   chr1_52942369     AKia    T    A        0      0        2 
   1   chr1_52942369     AOna    T    A        0      0        2 
   1   chr1_52942369     ASom    T    A        0      0        2 
   1   chr1_52942369     HCab    T    A        1      2        2 
   1   chr1_52942369     HPrz    T    A        1      2        2 
   1   chr1_52942369     ZBoe    T    A        0      0        2 
   1   chr1_52942369     ZGre    T    A        0      0        2 
   1   chr1_52942369     ZHar    T    A        0      0        2 
   1   chr1_52942369   Sample    T    A        0      0        2 
   1   chr1_52944899     AAsi    G    T        0      0        2 
   1   chr1_52944899     AKia    G    T        0      0        2 
   1   chr1_52944899     AOna    G    T        0      0        2 
   1   chr1_52944899     ASom    G    T        0      0        2 
   1   chr1_52944899     HCab    G    T        0      0        2 
   1   chr1_52944899     HPrz    G    T      0.5      1        2 
   1   chr1_52944899     ZBoe    G    T        0      0        2 
   1   chr1_52944899     ZGre    G    T        0      0        2 
   1   chr1_52944899     ZHar    G    T        0      0        2 
   1   chr1_52944899   Sample    G    T        0      0        2 
   1   chr1_52975563     AAsi    T    A        0      0        2 
   1   chr1_52975563     AKia    T    A        0      0        2 
   1   chr1_52975563     AOna    T    A        0      0        2 
   1   chr1_52975563     ASom    T    A        0      0        2 
   1   chr1_52975563     HCab    T    A        0      0        2 
   1   chr1_52975563     HPrz    T    A        0      0        2 
   1   chr1_52975563     ZBoe    T    A        1      2        2 
   1   chr1_52975563     ZGre    T    A        0      0        2 
   1   chr1_52975563     ZHar    T    A        0      0        2 
   1   chr1_52975563   Sample    T    A        0      0        2 
   1   chr1_52979352     AAsi    C    G        0      0        2 
   1   chr1_52979352     AKia    C    G        0      0        2 
   1   chr1_52979352     AOna    C    G        0      0        2 
   1   chr1_52979352     ASom    C    G        0      0        2 
   1   chr1_52979352     HCab    C    G        1      2        2 
   1   chr1_52979352     HPrz    C    G        1      2        2 
   1   chr1_52979352     ZBoe    C    G        0      0        2 
   1   chr1_52979352     ZGre    C    G        0      0        2 
   1   chr1_52979352     ZHar    C    G        0      0        2 
   1   chr1_52979352   Sample    C    G        0      0        2 
   1   chr1_53003140     AAsi    C    G        0      0        2 
   1   chr1_53003140     AKia    C    G        0      0        2 
   1   chr1_53003140     AOna    C    G        0      0        2 
   1   chr1_53003140     ASom    C    G        0      0        2 
   1   chr1_53003140     HCab    C    G        1      2        2 
   1   chr1_53003140     HPrz    C    G        1      2        2 
   1   chr1_53003140     ZBoe    C    G        0      0        2 
   1   chr1_53003140     ZGre    C    G        0      0        2 
   1   chr1_53003140     ZHar    C    G        0      0        2 
   1   chr1_53003140   Sample    C    G        0      0        2 
   1   chr1_53021345     AAsi    C    G        0      0        2 
   1   chr1_53021345     AKia    C    G        0      0        2 
   1   chr1_53021345     AOna    C    G      0.5      1        2 
   1   chr1_53021345     ASom    C    G        0      0        2 
   1   chr1_53021345     HCab    C    G        0      0        2 
   1   chr1_53021345     HPrz    C    G        0      0        2 
   1   chr1_53021345     ZBoe    C    G        0      0        2 
   1   chr1_53021345     ZGre    C    G        0      0        2 
   1   chr1_53021345     ZHar    C    G        0      0        2 
   1   chr1_53021345   Sample    C    G        0      0        2 
   1   chr1_53025683     AAsi    G    T        0      0        2 
   1   chr1_53025683     AKia    G    T        0      0        2 
   1   chr1_53025683     AOna    G    T        0      0        2 
   1   chr1_53025683     ASom    G    T        0      0        2 
   1   chr1_53025683     HCab    G    T        1      2        2 
   1   chr1_53025683     HPrz    G    T        1      2        2 
   1   chr1_53025683     ZBoe    G    T        0      0        2 
   1   chr1_53025683     ZGre    G    T        0      0        2 
   1   chr1_53025683     ZHar    G    T        0      0        2 
   1   chr1_53025683   Sample    G    T        0      0        2 
   1   chr1_53035541     AAsi    T    G        0      0        2 
   1   chr1_53035541     AKia    T    G        1      2        2 
   1   chr1_53035541     AOna    T    G        1      2        2 
   1   chr1_53035541     ASom    T    G        0      0        2 
   1   chr1_53035541     HCab    T    G        0      0        2 
   1   chr1_53035541     HPrz    T    G        0      0        2 
   1   chr1_53035541     ZBoe    T    G        0      0        2 
   1   chr1_53035541     ZGre    T    G        0      0        2 
   1   chr1_53035541     ZHar    T    G        0      0        2 
   1   chr1_53035541   Sample    T    G        0      0        2 
   1   chr1_53054135     AAsi    G    C        0      0        2 
   1   chr1_53054135     AKia    G    C        0      0        2 
   1   chr1_53054135     AOna    G    C        0      0        2 
   1   chr1_53054135     ASom    G    C        0      0        2 
   1   chr1_53054135     HCab    G    C        1      2        2 
   1   chr1_53054135     HPrz    G    C        1      2        2 
   1   chr1_53054135     ZBoe    G    C        0      0        2 
   1   chr1_53054135     ZGre    G    C        0      0        2 
   1   chr1_53054135     ZHar    G    C        0      0        2 
   1   chr1_53054135   Sample    G    C        0      0        2 
   1   chr1_53076958     AAsi    A    C        0      0        2 
   1   chr1_53076958     AKia    A    C        1      2        2 
   1   chr1_53076958     AOna    A    C        0      0        2 
   1   chr1_53076958     ASom    A    C        0      0        2 
   1   chr1_53076958     HCab    A    C        0      0        2 
   1   chr1_53076958     HPrz    A    C        0      0        2 
   1   chr1_53076958     ZBoe    A    C        0      0        2 
   1   chr1_53076958     ZGre    A    C        0      0        2 
   1   chr1_53076958     ZHar    A    C        0      0        2 
   1   chr1_53076958   Sample    A    C        0      0        2 
   1   chr1_53086907     AAsi    C    A        0      0        2 
   1   chr1_53086907     AKia    C    A        0      0        2 
   1   chr1_53086907     AOna    C    A        0      0        2 
   1   chr1_53086907     ASom    C    A        0      0        2 
   1   chr1_53086907     HCab    C    A        0      0        2 
   1   chr1_53086907     HPrz    C    A        0      0        2 
   1   chr1_53086907     ZBoe    C    A      0.5      1        2 
   1   chr1_53086907     ZGre    C    A        0      0        2 
   1   chr1_53086907     ZHar    C    A        0      0        2 
   1   chr1_53086907   Sample    C    A        0      0        2 
   1   chr1_53107948     AAsi    A    C        0      0        2 
   1   chr1_53107948     AKia    A    C        0      0        2 
   1   chr1_53107948     AOna    A    C        0      0        2 
   1   chr1_53107948     ASom    A    C        0      0        2 
   1   chr1_53107948     HCab    A    C        1      2        2 
   1   chr1_53107948     HPrz    A    C        1      2        2 
   1   chr1_53107948     ZBoe    A    C        0      0        2 
   1   chr1_53107948     ZGre    A    C        0      0        2 
   1   chr1_53107948     ZHar    A    C        0      0        2 
   1   chr1_53107948   Sample    A    C        0      0        2 
   1   chr1_53108698     AAsi    C    G        0      0        2 
   1   chr1_53108698     AKia    C    G        0      0        2 
   1   chr1_53108698     AOna    C    G        0      0        2 
   1   chr1_53108698     ASom    C    G        0      0        2 
   1   chr1_53108698     HCab    C    G        1      2        2 
   1   chr1_53108698     HPrz    C    G        1      2        2 
   1   chr1_53108698     ZBoe    C    G        0      0        2 
   1   chr1_53108698     ZGre    C    G        0      0        2 
   1   chr1_53108698     ZHar    C    G        0      0        2 
   1   chr1_53108698   Sample    C    G        0      0        2 
   1   chr1_53112438     AAsi    C    G        0      0        2 
   1   chr1_53112438     AKia    C    G        0      0        2 
   1   chr1_53112438     AOna    C    G        0      0        2 
   1   chr1_53112438     ASom    C    G        0      0        2 
   1   chr1_53112438     HCab    C    G        0      0        2 
   1   chr1_53112438     HPrz    C    G        0      0        2 
   1   chr1_53112438     ZBoe    C    G        0      0        2 
   1   chr1_53112438     ZGre    C    G        0      0        2 
   1   chr1_53112438     ZHar    C    G      0.5      1        2 
   1   chr1_53112438   Sample    C    G        0      0        2 
   1   chr1_53124206     AAsi    C    A        0      0        2 
   1   chr1_53124206     AKia    C    A        0      0        2 
   1   chr1_53124206     AOna    C    A        0      0        2 
   1   chr1_53124206     ASom    C    A        0      0        2 
   1   chr1_53124206     HCab    C    A        0      0        2 
   1   chr1_53124206     HPrz    C    A        0      0        2 
   1   chr1_53124206     ZBoe    C    A      0.5      1        2 
   1   chr1_53124206     ZGre    C    A        0      0        2 
   1   chr1_53124206     ZHar    C    A        0      0        2 
   1   chr1_53124206   Sample    C    A        0      0        2 
   1   chr1_53145362     AAsi    C    G        0      0        2 
   1   chr1_53145362     AKia    C    G        0      0        2 
   1   chr1_53145362     AOna    C    G      0.5      1        2 
   1   chr1_53145362     ASom    C    G        0      0        2 
   1   chr1_53145362     HCab    C    G        0      0        2 
   1   chr1_53145362     HPrz    C    G        0      0        2 
   1   chr1_53145362     ZBoe    C    G        0      0        2 
   1   chr1_53145362     ZGre    C    G        0      0        2 
   1   chr1_53145362     ZHar    C    G        0      0        2 
   1   chr1_53145362   Sample    C    G        0      0        2 
   1   chr1_53150982     AAsi    G    C        0      0        2 
   1   chr1_53150982     AKia    G    C        0      0        2 
   1   chr1_53150982     AOna    G    C        0      0        2 
   1   chr1_53150982     ASom    G    C        0      0        2 
   1   chr1_53150982     HCab    G    C        0      0        2 
   1   chr1_53150982     HPrz    G    C        0      0        2 
   1   chr1_53150982     ZBoe    G    C        0      0        2 
   1   chr1_53150982     ZGre    G    C        0      0        2 
   1   chr1_53150982     ZHar    G    C      0.5      1        2 
   1   chr1_53150982   Sample    G    C        0      0        2 
   1   chr1_53154637     AAsi    C    A        0      0        2 
   1   chr1_53154637     AKia    C    A        0      0        2 
   1   chr1_53154637     AOna    C    A      0.5      1        2 
   1   chr1_53154637     ASom    C    A        0      0        2 
   1   chr1_53154637     HCab    C    A        0      0        2 
   1   chr1_53154637     HPrz    C    A        0      0        2 
   1   chr1_53154637     ZBoe    C    A        0      0        2 
   1   chr1_53154637     ZGre    C    A        0      0        2 
   1   chr1_53154637     ZHar    C    A        0      0        2 
   1   chr1_53154637   Sample    C    A        0      0        2 
   1   chr1_53172723     AAsi    T    A        0      0        2 
   1   chr1_53172723     AKia    T    A        0      0        2 
   1   chr1_53172723     AOna    T    A      0.5      1        2 
   1   chr1_53172723     ASom    T    A        0      0        2 
   1   chr1_53172723     HCab    T    A        0      0        2 
   1   chr1_53172723     HPrz    T    A        0      0        2 
   1   chr1_53172723     ZBoe    T    A        0      0        2 
   1   chr1_53172723     ZGre    T    A        0      0        2 
   1   chr1_53172723     ZHar    T    A        0      0        2 
   1   chr1_53172723   Sample    T    A        0      0        2 
   1   chr1_53180447     AAsi    T    G        0      0        2 
   1   chr1_53180447     AKia    T    G        0      0        2 
   1   chr1_53180447     AOna    T    G        0      0        2 
   1   chr1_53180447     ASom    T    G        0      0        2 
   1   chr1_53180447     HCab    T    G        1      2        2 
   1   chr1_53180447     HPrz    T    G        1      2        2 
   1   chr1_53180447     ZBoe    T    G        0      0        2 
   1   chr1_53180447     ZGre    T    G        0      0        2 
   1   chr1_53180447     ZHar    T    G        0      0        2 
   1   chr1_53180447   Sample    T    G        0      0        2 
   1   chr1_53185023     AAsi    A    T        0      0        2 
   1   chr1_53185023     AKia    A    T        0      0        2 
   1   chr1_53185023     AOna    A    T        0      0        2 
   1   chr1_53185023     ASom    A    T        1      2        2 
   1   chr1_53185023     HCab    A    T        0      0        2 
   1   chr1_53185023     HPrz    A    T        0      0        2 
   1   chr1_53185023     ZBoe    A    T        0      0        2 
   1   chr1_53185023     ZGre    A    T        0      0        2 
   1   chr1_53185023     ZHar    A    T        0      0        2 
   1   chr1_53185023   Sample    A    T        0      0        2 
   1   chr1_53218758     AAsi    A    C        0      0        2 
   1   chr1_53218758     AKia    A    C        0      0        2 
   1   chr1_53218758     AOna    A    C        0      0        2 
   1   chr1_53218758     ASom    A    C        0      0        2 
   1   chr1_53218758     HCab    A    C      0.5      1        2 
   1   chr1_53218758     HPrz    A    C      0.5      1        2 
   1   chr1_53218758     ZBoe    A    C        0      0        2 
   1   chr1_53218758     ZGre    A    C        0      0        2 
   1   chr1_53218758     ZHar    A    C        0      0        2 
   1   chr1_53218758   Sample    A    C        0      0        2 
   1   chr1_53243275     AAsi    G    C        0      0        2 
   1   chr1_53243275     AKia    G    C        0      0        2 
   1   chr1_53243275     AOna    G    C        0      0        2 
   1   chr1_53243275     ASom    G    C        0      0        2 
   1   chr1_53243275     HCab    G    C        0      0        2 
   1   chr1_53243275     HPrz    G    C        0      0        2 
   1   chr1_53243275     ZBoe    G    C      0.5      1        2 
   1   chr1_53243275     ZGre    G    C        0      0        2 
   1   chr1_53243275     ZHar    G    C        0      0        2 
   1   chr1_53243275   Sample    G    C        0      0        2 
   1   chr1_53276306     AAsi    C    A        0      0        2 
   1   chr1_53276306     AKia    C    A      0.5      1        2 
   1   chr1_53276306     AOna    C    A        0      0        2 
   1   chr1_53276306     ASom    C    A        0      0        2 
   1   chr1_53276306     HCab    C    A        0      0        2 
   1   chr1_53276306     HPrz    C    A        0      0        2 
   1   chr1_53276306     ZBoe    C    A        0      0        2 
   1   chr1_53276306     ZGre    C    A        0      0        2 
   1   chr1_53276306     ZHar    C    A        0      0        2 
   1   chr1_53276306   Sample    C    A        0      0        2 
   1   chr1_53299845     AAsi    G    C        0      0        2 
   1   chr1_53299845     AKia    G    C        0      0        2 
   1   chr1_53299845     AOna    G    C        0      0        2 
   1   chr1_53299845     ASom    G    C        0      0        2 
   1   chr1_53299845     HCab    G    C        1      2        2 
   1   chr1_53299845     HPrz    G    C        1      2        2 
   1   chr1_53299845     ZBoe    G    C        0      0        2 
   1   chr1_53299845     ZGre    G    C        0      0        2 
   1   chr1_53299845     ZHar    G    C        0      0        2 
   1   chr1_53299845   Sample    G    C        0      0        2 
   1   chr1_53319291     AAsi    C    G        0      0        2 
   1   chr1_53319291     AKia    C    G        0      0        2 
   1   chr1_53319291     AOna    C    G        0      0        2 
   1   chr1_53319291     ASom    C    G        0      0        2 
   1   chr1_53319291     HCab    C    G        1      2        2 
   1   chr1_53319291     HPrz    C    G        1      2        2 
   1   chr1_53319291     ZBoe    C    G        0      0        2 
   1   chr1_53319291     ZGre    C    G        0      0        2 
   1   chr1_53319291     ZHar    C    G        0      0        2 
   1   chr1_53319291   Sample    C    G        0      0        2 
   1   chr1_53332281     AAsi    G    C        0      0        2 
   1   chr1_53332281     AKia    G    C        0      0        2 
   1   chr1_53332281     AOna    G    C        0      0        2 
   1   chr1_53332281     ASom    G    C        0      0        2 
   1   chr1_53332281     HCab    G    C        0      0        2 
   1   chr1_53332281     HPrz    G    C        0      0        2 
   1   chr1_53332281     ZBoe    G    C        0      0        2 
   1   chr1_53332281     ZGre    G    C        0      0        2 
   1   chr1_53332281     ZHar    G    C      0.5      1        2 
   1   chr1_53332281   Sample    G    C        0      0        2 
   1   chr1_53365252     AAsi    G    C        0      0        2 
   1   chr1_53365252     AKia    G    C        0      0        2 
   1   chr1_53365252     AOna    G    C        0      0        2 
   1   chr1_53365252     ASom    G    C        0      0        2 
   1   chr1_53365252     HCab    G    C        1      2        2 
   1   chr1_53365252     HPrz    G    C        1      2        2 
   1   chr1_53365252     ZBoe    G    C        0      0        2 
   1   chr1_53365252     ZGre    G    C        0      0        2 
   1   chr1_53365252     ZHar    G    C        0      0        2 
   1   chr1_53365252   Sample    G    C        0      0        2 
   1   chr1_53421138     AAsi    G    T        0      0        2 
   1   chr1_53421138     AKia    G    T        0      0        2 
   1   chr1_53421138     AOna    G    T        0      0        2 
   1   chr1_53421138     ASom    G    T        0      0        2 
   1   chr1_53421138     HCab    G    T        0      0        2 
   1   chr1_53421138     HPrz    G    T        0      0        2 
   1   chr1_53421138     ZBoe    G    T        0      0        2 
   1   chr1_53421138     ZGre    G    T      0.5      1        2 
   1   chr1_53421138     ZHar    G    T        0      0        2 
   1   chr1_53421138   Sample    G    T        0      0        2 
   1   chr1_53422969     AAsi    C    G        0      0        2 
   1   chr1_53422969     AKia    C    G        0      0        2 
   1   chr1_53422969     AOna    C    G        0      0        2 
   1   chr1_53422969     ASom    C    G        0      0        2 
   1   chr1_53422969     HCab    C    G        0      0        2 
   1   chr1_53422969     HPrz    C    G        0      0        2 
   1   chr1_53422969     ZBoe    C    G        1      2        2 
   1   chr1_53422969     ZGre    C    G        1      2        2 
   1   chr1_53422969     ZHar    C    G        0      0        2 
   1   chr1_53422969   Sample    C    G        0      0        2 
   1   chr1_53468938     AAsi    G    T        0      0        2 
   1   chr1_53468938     AKia    G    T        0      0        2 
   1   chr1_53468938     AOna    G    T        0      0        2 
   1   chr1_53468938     ASom    G    T        0      0        2 
   1   chr1_53468938     HCab    G    T        1      2        2 
   1   chr1_53468938     HPrz    G    T        1      2        2 
   1   chr1_53468938     ZBoe    G    T        0      0        2 
   1   chr1_53468938     ZGre    G    T        0      0        2 
   1   chr1_53468938     ZHar    G    T        0      0        2 
   1   chr1_53468938   Sample    G    T        0      0        2 
   1   chr1_53522828     AAsi    T    A        0      0        2 
   1   chr1_53522828     AKia    T    A      0.5      1        2 
   1   chr1_53522828     AOna    T    A        0      0        2 
   1   chr1_53522828     ASom    T    A        0      0        2 
   1   chr1_53522828     HCab    T    A        0      0        2 
   1   chr1_53522828     HPrz    T    A        0      0        2 
   1   chr1_53522828     ZBoe    T    A        0      0        2 
   1   chr1_53522828     ZGre    T    A        0      0        2 
   1   chr1_53522828     ZHar    T    A        0      0        2 
   1   chr1_53522828   Sample    T    A        0      0        2 
   1   chr1_53524606     AAsi    A    T        0      0        2 
   1   chr1_53524606     AKia    A    T      0.5      1        2 
   1   chr1_53524606     AOna    A    T        0      0        2 
   1   chr1_53524606     ASom    A    T        0      0        2 
   1   chr1_53524606     HCab    A    T        0      0        2 
   1   chr1_53524606     HPrz    A    T        0      0        2 
   1   chr1_53524606     ZBoe    A    T        0      0        2 
   1   chr1_53524606     ZGre    A    T        0      0        2 
   1   chr1_53524606     ZHar    A    T        0      0        2 
   1   chr1_53524606   Sample    A    T        0      0        2 
   1   chr1_53557026     AAsi    T    G        0      0        2 
   1   chr1_53557026     AKia    T    G        0      0        2 
   1   chr1_53557026     AOna    T    G      0.5      1        2 
   1   chr1_53557026     ASom    T    G        0      0        2 
   1   chr1_53557026     HCab    T    G        0      0        2 
   1   chr1_53557026     HPrz    T    G        0      0        2 
   1   chr1_53557026     ZBoe    T    G        0      0        2 
   1   chr1_53557026     ZGre    T    G        0      0        2 
   1   chr1_53557026     ZHar    T    G        0      0        2 
   1   chr1_53557026   Sample    T    G        0      0        2 
   1   chr1_53563389     AAsi    T    G        0      0        2 
   1   chr1_53563389     AKia    T    G        0      0        2 
   1   chr1_53563389     AOna    T    G        0      0        2 
   1   chr1_53563389     ASom    T    G      0.5      1        2 
   1   chr1_53563389     HCab    T    G        0      0        2 
   1   chr1_53563389     HPrz    T    G        0      0        2 
   1   chr1_53563389     ZBoe    T    G        0      0        2 
   1   chr1_53563389     ZGre    T    G        0      0        2 
   1   chr1_53563389     ZHar    T    G        0      0        2 
   1   chr1_53563389   Sample    T    G        0      0        2 
   1   chr1_53564133     AAsi    A    C        1      2        2 
   1   chr1_53564133     AKia    A    C        0      0        2 
   1   chr1_53564133     AOna    A    C        0      0        2 
   1   chr1_53564133     ASom    A    C        0      0        2 
   1   chr1_53564133     HCab    A    C        0      0        2 
   1   chr1_53564133     HPrz    A    C        0      0        2 
   1   chr1_53564133     ZBoe    A    C        0      0        2 
   1   chr1_53564133     ZGre    A    C        0      0        2 
   1   chr1_53564133     ZHar    A    C        0      0        2 
   1   chr1_53564133   Sample    A    C        1      2        2 
   1   chr1_53571813     AAsi    C    G        0      0        2 
   1   chr1_53571813     AKia    C    G        0      0        2 
   1   chr1_53571813     AOna    C    G        0      0        2 
   1   chr1_53571813     ASom    C    G        1      2        2 
   1   chr1_53571813     HCab    C    G        0      0        2 
   1   chr1_53571813     HPrz    C    G        0      0        2 
   1   chr1_53571813     ZBoe    C    G        0      0        2 
   1   chr1_53571813     ZGre    C    G        0      0        2 
   1   chr1_53571813     ZHar    C    G        0      0        2 
   1   chr1_53571813   Sample    C    G        0      0        2 
   1   chr1_53583285     AAsi    T    A        0      0        2 
   1   chr1_53583285     AKia    T    A      0.5      1        2 
   1   chr1_53583285     AOna    T    A        0      0        2 
   1   chr1_53583285     ASom    T    A        0      0        2 
   1   chr1_53583285     HCab    T    A        0      0        2 
   1   chr1_53583285     HPrz    T    A        0      0        2 
   1   chr1_53583285     ZBoe    T    A        0      0        2 
   1   chr1_53583285     ZGre    T    A        0      0        2 
   1   chr1_53583285     ZHar    T    A        0      0        2 
   1   chr1_53583285   Sample    T    A        0      0        2 
   1   chr1_53596146     AAsi    A    T        0      0        2 
   1   chr1_53596146     AKia    A    T        0      0        2 
   1   chr1_53596146     AOna    A    T      0.5      1        2 
   1   chr1_53596146     ASom    A    T        0      0        2 
   1   chr1_53596146     HCab    A    T        0      0        2 
   1   chr1_53596146     HPrz    A    T        0      0        2 
   1   chr1_53596146     ZBoe    A    T        0      0        2 
   1   chr1_53596146     ZGre    A    T        0      0        2 
   1   chr1_53596146     ZHar    A    T        0      0        2 
   1   chr1_53596146   Sample    A    T        0      0        2 
   1   chr1_53598692     AAsi    C    A        0      0        2 
   1   chr1_53598692     AKia    C    A        0      0        2 
   1   chr1_53598692     AOna    C    A        0      0        2 
   1   chr1_53598692     ASom    C    A        0      0        2 
   1   chr1_53598692     HCab    C    A        1      2        2 
   1   chr1_53598692     HPrz    C    A        1      2        2 
   1   chr1_53598692     ZBoe    C    A        0      0        2 
   1   chr1_53598692     ZGre    C    A        0      0        2 
   1   chr1_53598692     ZHar    C    A        0      0        2 
   1   chr1_53598692   Sample    C    A        0      0        2 
   1   chr1_53613437     AAsi    A    T        0      0        2 
   1   chr1_53613437     AKia    A    T        0      0        2 
   1   chr1_53613437     AOna    A    T        0      0        2 
   1   chr1_53613437     ASom    A    T        0      0        2 
   1   chr1_53613437     HCab    A    T        1      2        2 
   1   chr1_53613437     HPrz    A    T        1      2        2 
   1   chr1_53613437     ZBoe    A    T        0      0        2 
   1   chr1_53613437     ZGre    A    T        0      0        2 
   1   chr1_53613437     ZHar    A    T        0      0        2 
   1   chr1_53613437   Sample    A    T        0      0        2 
   1   chr1_53621677     AAsi    A    C        0      0        2 
   1   chr1_53621677     AKia    A    C        0      0        2 
   1   chr1_53621677     AOna    A    C      0.5      1        2 
   1   chr1_53621677     ASom    A    C        0      0        2 
   1   chr1_53621677     HCab    A    C        0      0        2 
   1   chr1_53621677     HPrz    A    C        0      0        2 
   1   chr1_53621677     ZBoe    A    C        0      0        2 
   1   chr1_53621677     ZGre    A    C        0      0        2 
   1   chr1_53621677     ZHar    A    C        0      0        2 
   1   chr1_53621677   Sample    A    C        0      0        2 
   1   chr1_53649789     AAsi    C    G        0      0        2 
   1   chr1_53649789     AKia    C    G        1      2        2 
   1   chr1_53649789     AOna    C    G        0      0        2 
   1   chr1_53649789     ASom    C    G        0      0        2 
   1   chr1_53649789     HCab    C    G        1      2        2 
   1   chr1_53649789     HPrz    C    G        1      2        2 
   1   chr1_53649789     ZBoe    C    G        0      0        2 
   1   chr1_53649789     ZGre    C    G        1      2        2 
   1   chr1_53649789     ZHar    C    G        0      0        2 
   1   chr1_53649789   Sample    C    G        0      0        2 
   1   chr1_53663854     AAsi    C    G        0      0        2 
   1   chr1_53663854     AKia    C    G        0      0        2 
   1   chr1_53663854     AOna    C    G        0      0        2 
   1   chr1_53663854     ASom    C    G      0.5      1        2 
   1   chr1_53663854     HCab    C    G        0      0        2 
   1   chr1_53663854     HPrz    C    G        0      0        2 
   1   chr1_53663854     ZBoe    C    G        0      0        2 
   1   chr1_53663854     ZGre    C    G        0      0        2 
   1   chr1_53663854     ZHar    C    G        0      0        2 
   1   chr1_53663854   Sample    C    G        0      0        2 
   1   chr1_53695217     AAsi    G    C        0      0        2 
   1   chr1_53695217     AKia    G    C        0      0        2 
   1   chr1_53695217     AOna    G    C      0.5      1        2 
   1   chr1_53695217     ASom    G    C        0      0        2 
   1   chr1_53695217     HCab    G    C        0      0        2 
   1   chr1_53695217     HPrz    G    C        0      0        2 
   1   chr1_53695217     ZBoe    G    C        0      0        2 
   1   chr1_53695217     ZGre    G    C        0      0        2 
   1   chr1_53695217     ZHar    G    C        0      0        2 
   1   chr1_53695217   Sample    G    C        0      0        2 
   1   chr1_53697574     AAsi    G    T        0      0        2 
   1   chr1_53697574     AKia    G    T        0      0        2 
   1   chr1_53697574     AOna    G    T        0      0        2 
   1   chr1_53697574     ASom    G    T        0      0        2 
   1   chr1_53697574     HCab    G    T        0      0        2 
   1   chr1_53697574     HPrz    G    T      0.5      1        2 
   1   chr1_53697574     ZBoe    G    T        0      0        2 
   1   chr1_53697574     ZGre    G    T        0      0        2 
   1   chr1_53697574     ZHar    G    T        0      0        2 
   1   chr1_53697574   Sample    G    T        0      0        2 
   1   chr1_53721786     AAsi    T    G        0      0        2 
   1   chr1_53721786     AKia    T    G        0      0        2 
   1   chr1_53721786     AOna    T    G        0      0        2 
   1   chr1_53721786     ASom    T    G        0      0        2 
   1   chr1_53721786     HCab    T    G        0      0        2 
   1   chr1_53721786     HPrz    T    G        0      0        2 
   1   chr1_53721786     ZBoe    T    G        1      2        2 
   1   chr1_53721786     ZGre    T    G        0      0        2 
   1   chr1_53721786     ZHar    T    G        0      0        2 
   1   chr1_53721786   Sample    T    G        0      0        2 
   1   chr1_53754475     AAsi    A    C        0      0        2 
   1   chr1_53754475     AKia    A    C        0      0        2 
   1   chr1_53754475     AOna    A    C      0.5      1        2 
   1   chr1_53754475     ASom    A    C        0      0        2 
   1   chr1_53754475     HCab    A    C        0      0        2 
   1   chr1_53754475     HPrz    A    C        0      0        2 
   1   chr1_53754475     ZBoe    A    C      0.5      1        2 
   1   chr1_53754475     ZGre    A    C        0      0        2 
   1   chr1_53754475     ZHar    A    C        0      0        2 
   1   chr1_53754475   Sample    A    C        0      0        2 
   1   chr1_53754655     AAsi    C    A        0      0        2 
   1   chr1_53754655     AKia    C    A        0      0        2 
   1   chr1_53754655     AOna    C    A        0      0        2 
   1   chr1_53754655     ASom    C    A        0      0        2 
   1   chr1_53754655     HCab    C    A        0      0        2 
   1   chr1_53754655     HPrz    C    A      0.5      1        2 
   1   chr1_53754655     ZBoe    C    A        0      0        2 
   1   chr1_53754655     ZGre    C    A        0      0        2 
   1   chr1_53754655     ZHar    C    A        0      0        2 
   1   chr1_53754655   Sample    C    A        0      0        2 
   1   chr1_53765567     AAsi    T    G        0      0        2 
   1   chr1_53765567     AKia    T    G        0      0        2 
   1   chr1_53765567     AOna    T    G        0      0        2 
   1   chr1_53765567     ASom    T    G        0      0        2 
   1   chr1_53765567     HCab    T    G        0      0        2 
   1   chr1_53765567     HPrz    T    G      0.5      1        2 
   1   chr1_53765567     ZBoe    T    G        0      0        2 
   1   chr1_53765567     ZGre    T    G        0      0        2 
   1   chr1_53765567     ZHar    T    G        0      0        2 
   1   chr1_53765567   Sample    T    G        0      0        2 
   1   chr1_53768419     AAsi    C    G      0.5      1        2 
   1   chr1_53768419     AKia    C    G        0      0        2 
   1   chr1_53768419     AOna    C    G        0      0        2 
   1   chr1_53768419     ASom    C    G        0      0        2 
   1   chr1_53768419     HCab    C    G        0      0        2 
   1   chr1_53768419     HPrz    C    G        0      0        2 
   1   chr1_53768419     ZBoe    C    G        0      0        2 
   1   chr1_53768419     ZGre    C    G        0      0        2 
   1   chr1_53768419     ZHar    C    G        0      0        2 
   1   chr1_53768419   Sample    C    G        0      0        2 
   1   chr1_53797910     AAsi    A    T        0      0        2 
   1   chr1_53797910     AKia    A    T        0      0        2 
   1   chr1_53797910     AOna    A    T      0.5      1        2 
   1   chr1_53797910     ASom    A    T        0      0        2 
   1   chr1_53797910     HCab    A    T        0      0        2 
   1   chr1_53797910     HPrz    A    T        0      0        2 
   1   chr1_53797910     ZBoe    A    T        0      0        2 
   1   chr1_53797910     ZGre    A    T        0      0        2 
   1   chr1_53797910     ZHar    A    T        0      0        2 
   1   chr1_53797910   Sample    A    T        0      0        2 
   1   chr1_53807725     AAsi    T    G        0      0        2 
   1   chr1_53807725     AKia    T    G      0.5      1        2 
   1   chr1_53807725     AOna    T    G        0      0        2 
   1   chr1_53807725     ASom    T    G        0      0        2 
   1   chr1_53807725     HCab    T    G        0      0        2 
   1   chr1_53807725     HPrz    T    G        0      0        2 
   1   chr1_53807725     ZBoe    T    G        0      0        2 
   1   chr1_53807725     ZGre    T    G        0      0        2 
   1   chr1_53807725     ZHar    T    G        0      0        2 
   1   chr1_53807725   Sample    T    G        0      0        2 
   1   chr1_53840016     AAsi    C    A        0      0        2 
   1   chr1_53840016     AKia    C    A        0      0        2 
   1   chr1_53840016     AOna    C    A        0      0        2 
   1   chr1_53840016     ASom    C    A        0      0        2 
   1   chr1_53840016     HCab    C    A        0      0        2 
   1   chr1_53840016     HPrz    C    A        0      0        2 
   1   chr1_53840016     ZBoe    C    A      0.5      1        2 
   1   chr1_53840016     ZGre    C    A        0      0        2 
   1   chr1_53840016     ZHar    C    A        0      0        2 
   1   chr1_53840016   Sample    C    A        0      0        2 
   1   chr1_53844559     AAsi    C    A        0      0        2 
   1   chr1_53844559     AKia    C    A        0      0        2 
   1   chr1_53844559     AOna    C    A        0      0        2 
   1   chr1_53844559     ASom    C    A        0      0        2 
   1   chr1_53844559     HCab    C    A        1      2        2 
   1   chr1_53844559     HPrz    C    A        1      2        2 
   1   chr1_53844559     ZBoe    C    A        0      0        2 
   1   chr1_53844559     ZGre    C    A        0      0        2 
   1   chr1_53844559     ZHar    C    A        0      0        2 
   1   chr1_53844559   Sample    C    A        0      0        2 
   1   chr1_53859577     AAsi    C    A        0      0        2 
   1   chr1_53859577     AKia    C    A        0      0        2 
   1   chr1_53859577     AOna    C    A      0.5      1        2 
   1   chr1_53859577     ASom    C    A        0      0        2 
   1   chr1_53859577     HCab    C    A        0      0        2 
   1   chr1_53859577     HPrz    C    A        0      0        2 
   1   chr1_53859577     ZBoe    C    A        0      0        2 
   1   chr1_53859577     ZGre    C    A        0      0        2 
   1   chr1_53859577     ZHar    C    A        0      0        2 
   1   chr1_53859577   Sample    C    A        0      0        2 
   1   chr1_53874459     AAsi    A    T        0      0        2 
   1   chr1_53874459     AKia    A    T        1      2        2 
   1   chr1_53874459     AOna    A    T      0.5      1        2 
   1   chr1_53874459     ASom    A    T        0      0        2 
   1   chr1_53874459     HCab    A    T        0      0        2 
   1   chr1_53874459     HPrz    A    T        0      0        2 
   1   chr1_53874459     ZBoe    A    T        0      0        2 
   1   chr1_53874459     ZGre    A    T        0      0        2 
   1   chr1_53874459     ZHar    A    T        0      0        2 
   1   chr1_53874459   Sample    A    T        0      0        2 
   1   chr1_53889883     AAsi    C    A        0      0        2 
   1   chr1_53889883     AKia    C    A        0      0        2 
   1   chr1_53889883     AOna    C    A        0      0        2 
   1   chr1_53889883     ASom    C    A        0      0        2 
   1   chr1_53889883     HCab    C    A        1      2        2 
   1   chr1_53889883     HPrz    C    A        1      2        2 
   1   chr1_53889883     ZBoe    C    A        0      0        2 
   1   chr1_53889883     ZGre    C    A        0      0        2 
   1   chr1_53889883     ZHar    C    A        0      0        2 
   1   chr1_53889883   Sample    C    A        0      0        2 
   1   chr1_53912394     AAsi    C    G        0      0        2 
   1   chr1_53912394     AKia    C    G        0      0        2 
   1   chr1_53912394     AOna    C    G        0      0        2 
   1   chr1_53912394     ASom    C    G        0      0        2 
   1   chr1_53912394     HCab    C    G        0      0        2 
   1   chr1_53912394     HPrz    C    G        1      2        2 
   1   chr1_53912394     ZBoe    C    G        0      0        2 
   1   chr1_53912394     ZGre    C    G        0      0        2 
   1   chr1_53912394     ZHar    C    G        0      0        2 
   1   chr1_53912394   Sample    C    G        0      0        2 
   1   chr1_53925711     AAsi    T    A        0      0        2 
   1   chr1_53925711     AKia    T    A        0      0        2 
   1   chr1_53925711     AOna    T    A        0      0        2 
   1   chr1_53925711     ASom    T    A        0      0        2 
   1   chr1_53925711     HCab    T    A        1      2        2 
   1   chr1_53925711     HPrz    T    A        1      2        2 
   1   chr1_53925711     ZBoe    T    A        0      0        2 
   1   chr1_53925711     ZGre    T    A        0      0        2 
   1   chr1_53925711     ZHar    T    A        0      0        2 
   1   chr1_53925711   Sample    T    A        0      0        2 
   1   chr1_53962699     AAsi    A    T        0      0        2 
   1   chr1_53962699     AKia    A    T        1      2        2 
   1   chr1_53962699     AOna    A    T        1      2        2 
   1   chr1_53962699     ASom    A    T        0      0        2 
   1   chr1_53962699     HCab    A    T        0      0        2 
   1   chr1_53962699     HPrz    A    T        0      0        2 
   1   chr1_53962699     ZBoe    A    T        0      0        2 
   1   chr1_53962699     ZGre    A    T        0      0        2 
   1   chr1_53962699     ZHar    A    T        0      0        2 
   1   chr1_53962699   Sample    A    T        0      0        2 
   1   chr1_53967860     AAsi    G    T        1      2        2 
   1   chr1_53967860     AKia    G    T        0      0        2 
   1   chr1_53967860     AOna    G    T        0      0        2 
   1   chr1_53967860     ASom    G    T        1      2        2 
   1   chr1_53967860     HCab    G    T        0      0        2 
   1   chr1_53967860     HPrz    G    T        0      0        2 
   1   chr1_53967860     ZBoe    G    T        0      0        2 
   1   chr1_53967860     ZGre    G    T        0      0        2 
   1   chr1_53967860     ZHar    G    T        0      0        2 
   1   chr1_53967860   Sample    G    T        1      2        2 
   1   chr1_54028899     AAsi    A    C        0      0        2 
   1   chr1_54028899     AKia    A    C        0      0        2 
   1   chr1_54028899     AOna    A    C      0.5      1        2 
   1   chr1_54028899     ASom    A    C        0      0        2 
   1   chr1_54028899     HCab    A    C        0      0        2 
   1   chr1_54028899     HPrz    A    C        0      0        2 
   1   chr1_54028899     ZBoe    A    C        0      0        2 
   1   chr1_54028899     ZGre    A    C        0      0        2 
   1   chr1_54028899     ZHar    A    C        0      0        2 
   1   chr1_54028899   Sample    A    C        0      0        2 
   1   chr1_54041533     AAsi    A    C        0      0        2 
   1   chr1_54041533     AKia    A    C        0      0        2 
   1   chr1_54041533     AOna    A    C      0.5      1        2 
   1   chr1_54041533     ASom    A    C        0      0        2 
   1   chr1_54041533     HCab    A    C        0      0        2 
   1   chr1_54041533     HPrz    A    C        0      0        2 
   1   chr1_54041533     ZBoe    A    C        0      0        2 
   1   chr1_54041533     ZGre    A    C        0      0        2 
   1   chr1_54041533     ZHar    A    C        0      0        2 
   1   chr1_54041533   Sample    A    C        0      0        2 
   1   chr1_54046538     AAsi    C    A        0      0        2 
   1   chr1_54046538     AKia    C    A        0      0        2 
   1   chr1_54046538     AOna    C    A        0      0        2 
   1   chr1_54046538     ASom    C    A        0      0        2 
   1   chr1_54046538     HCab    C    A        0      0        2 
   1   chr1_54046538     HPrz    C    A        0      0        2 
   1   chr1_54046538     ZBoe    C    A        0      0        2 
   1   chr1_54046538     ZGre    C    A        0      0        2 
   1   chr1_54046538     ZHar    C    A      0.5      1        2 
   1   chr1_54046538   Sample    C    A        0      0        2 
   1   chr1_54049643     AAsi    A    T        0      0        2 
   1   chr1_54049643     AKia    A    T        0      0        2 
   1   chr1_54049643     AOna    A    T        0      0        2 
   1   chr1_54049643     ASom    A    T        0      0        2 
   1   chr1_54049643     HCab    A    T        1      2        2 
   1   chr1_54049643     HPrz    A    T        1      2        2 
   1   chr1_54049643     ZBoe    A    T        0      0        2 
   1   chr1_54049643     ZGre    A    T        0      0        2 
   1   chr1_54049643     ZHar    A    T        0      0        2 
   1   chr1_54049643   Sample    A    T        0      0        2 
   1   chr1_54132767     AAsi    T    G        0      0        2 
   1   chr1_54132767     AKia    T    G        0      0        2 
   1   chr1_54132767     AOna    T    G        0      0        2 
   1   chr1_54132767     ASom    T    G        0      0        2 
   1   chr1_54132767     HCab    T    G      0.5      1        2 
   1   chr1_54132767     HPrz    T    G      0.5      1        2 
   1   chr1_54132767     ZBoe    T    G        0      0        2 
   1   chr1_54132767     ZGre    T    G        0      0        2 
   1   chr1_54132767     ZHar    T    G        0      0        2 
   1   chr1_54132767   Sample    T    G        0      0        2 
   1   chr1_54145282     AAsi    T    A        1      2        2 
   1   chr1_54145282     AKia    T    A        0      0        2 
   1   chr1_54145282     AOna    T    A        0      0        2 
   1   chr1_54145282     ASom    T    A        1      2        2 
   1   chr1_54145282     HCab    T    A        0      0        2 
   1   chr1_54145282     HPrz    T    A        0      0        2 
   1   chr1_54145282     ZBoe    T    A        0      0        2 
   1   chr1_54145282     ZGre    T    A        0      0        2 
   1   chr1_54145282     ZHar    T    A        0      0        2 
   1   chr1_54145282   Sample    T    A        1      2        2 
   1   chr1_54179027     AAsi    C    A        0      0        2 
   1   chr1_54179027     AKia    C    A        0      0        2 
   1   chr1_54179027     AOna    C    A        0      0        2 
   1   chr1_54179027     ASom    C    A        0      0        2 
   1   chr1_54179027     HCab    C    A        0      0        2 
   1   chr1_54179027     HPrz    C    A        0      0        2 
   1   chr1_54179027     ZBoe    C    A      0.5      1        2 
   1   chr1_54179027     ZGre    C    A        0      0        2 
   1   chr1_54179027     ZHar    C    A        0      0        2 
   1   chr1_54179027   Sample    C    A        0      0        2 
   1   chr1_54179168     AAsi    T    G        0      0        2 
   1   chr1_54179168     AKia    T    G        0      0        2 
   1   chr1_54179168     AOna    T    G        0      0        2 
   1   chr1_54179168     ASom    T    G        0      0        2 
   1   chr1_54179168     HCab    T    G        1      2        2 
   1   chr1_54179168     HPrz    T    G        1      2        2 
   1   chr1_54179168     ZBoe    T    G        0      0        2 
   1   chr1_54179168     ZGre    T    G        0      0        2 
   1   chr1_54179168     ZHar    T    G        0      0        2 
   1   chr1_54179168   Sample    T    G        0      0        2 
   1   chr1_54202017     AAsi    A    T      0.5      1        2 
   1   chr1_54202017     AKia    A    T        0      0        2 
   1   chr1_54202017     AOna    A    T        0      0        2 
   1   chr1_54202017     ASom    A    T        0      0        2 
   1   chr1_54202017     HCab    A    T        0      0        2 
   1   chr1_54202017     HPrz    A    T        0      0        2 
   1   chr1_54202017     ZBoe    A    T        0      0        2 
   1   chr1_54202017     ZGre    A    T        0      0        2 
   1   chr1_54202017     ZHar    A    T        0      0        2 
   1   chr1_54202017   Sample    A    T        0      0        2 
   1   chr1_54206687     AAsi    G    T        0      0        2 
   1   chr1_54206687     AKia    G    T        0      0        2 
   1   chr1_54206687     AOna    G    T      0.5      1        2 
   1   chr1_54206687     ASom    G    T        0      0        2 
   1   chr1_54206687     HCab    G    T        0      0        2 
   1   chr1_54206687     HPrz    G    T        0      0        2 
   1   chr1_54206687     ZBoe    G    T        0      0        2 
   1   chr1_54206687     ZGre    G    T        0      0        2 
   1   chr1_54206687     ZHar    G    T        0      0        2 
   1   chr1_54206687   Sample    G    T        0      0        2 
   1   chr1_54223283     AAsi    C    A        0      0        2 
   1   chr1_54223283     AKia    C    A        0      0        2 
   1   chr1_54223283     AOna    C    A        0      0        2 
   1   chr1_54223283     ASom    C    A        0      0        2 
   1   chr1_54223283     HCab    C    A        0      0        2 
   1   chr1_54223283     HPrz    C    A        0      0        2 
   1   chr1_54223283     ZBoe    C    A        0      0        2 
   1   chr1_54223283     ZGre    C    A        1      2        2 
   1   chr1_54223283     ZHar    C    A        0      0        2 
   1   chr1_54223283   Sample    C    A        0      0        2 
   1   chr1_54259203     AAsi    A    C        0      0        2 
   1   chr1_54259203     AKia    A    C        0      0        2 
   1   chr1_54259203     AOna    A    C        0      0        2 
   1   chr1_54259203     ASom    A    C      0.5      1        2 
   1   chr1_54259203     HCab    A    C        0      0        2 
   1   chr1_54259203     HPrz    A    C        0      0        2 
   1   chr1_54259203     ZBoe    A    C        0      0        2 
   1   chr1_54259203     ZGre    A    C        0      0        2 
   1   chr1_54259203     ZHar    A    C        0      0        2 
   1   chr1_54259203   Sample    A    C        0      0        2 
   1   chr1_54261956     AAsi    G    T      0.5      1        2 
   1   chr1_54261956     AKia    G    T        0      0        2 
   1   chr1_54261956     AOna    G    T        0      0        2 
   1   chr1_54261956     ASom    G    T        0      0        2 
   1   chr1_54261956     HCab    G    T        0      0        2 
   1   chr1_54261956     HPrz    G    T        0      0        2 
   1   chr1_54261956     ZBoe    G    T        0      0        2 
   1   chr1_54261956     ZGre    G    T        0      0        2 
   1   chr1_54261956     ZHar    G    T        0      0        2 
   1   chr1_54261956   Sample    G    T        0      0        2 
   1   chr1_54277116     AAsi    G    T        0      0        2 
   1   chr1_54277116     AKia    G    T        0      0        2 
   1   chr1_54277116     AOna    G    T        0      0        2 
   1   chr1_54277116     ASom    G    T        0      0        2 
   1   chr1_54277116     HCab    G    T        0      0        2 
   1   chr1_54277116     HPrz    G    T        1      2        2 
   1   chr1_54277116     ZBoe    G    T        0      0        2 
   1   chr1_54277116     ZGre    G    T        0      0        2 
   1   chr1_54277116     ZHar    G    T        0      0        2 
   1   chr1_54277116   Sample    G    T        0      0        2 
   1   chr1_54277324     AAsi    G    T        0      0        2 
   1   chr1_54277324     AKia    G    T        0      0        2 
   1   chr1_54277324     AOna    G    T        0      0        2 
   1   chr1_54277324     ASom    G    T        0      0        2 
   1   chr1_54277324     HCab    G    T        0      0        2 
   1   chr1_54277324     HPrz    G    T        0      0        2 
   1   chr1_54277324     ZBoe    G    T        0      0        2 
   1   chr1_54277324     ZGre    G    T        1      2        2 
   1   chr1_54277324     ZHar    G    T        1      2        2 
   1   chr1_54277324   Sample    G    T        0      0        2 
   1   chr1_54284160     AAsi    A    T        0      0        2 
   1   chr1_54284160     AKia    A    T        0      0        2 
   1   chr1_54284160     AOna    A    T        0      0        2 
   1   chr1_54284160     ASom    A    T        0      0        2 
   1   chr1_54284160     HCab    A    T        0      0        2 
   1   chr1_54284160     HPrz    A    T        0      0        2 
   1   chr1_54284160     ZBoe    A    T        0      0        2 
   1   chr1_54284160     ZGre    A    T      0.5      1        2 
   1   chr1_54284160     ZHar    A    T        0      0        2 
   1   chr1_54284160   Sample    A    T        0      0        2 
   1   chr1_54300689     AAsi    C    G        1      2        2 
   1   chr1_54300689     AKia    C    G      0.5      1        2 
   1   chr1_54300689     AOna    C    G      0.5      1        2 
   1   chr1_54300689     ASom    C    G        1      2        2 
   1   chr1_54300689     HCab    C    G        0      0        2 
   1   chr1_54300689     HPrz    C    G        0      0        2 
   1   chr1_54300689     ZBoe    C    G        0      0        2 
   1   chr1_54300689     ZGre    C    G        0      0        2 
   1   chr1_54300689     ZHar    C    G        0      0        2 
   1   chr1_54300689   Sample    C    G        1      2        2 
   1   chr1_54306852     AAsi    G    T        0      0        2 
   1   chr1_54306852     AKia    G    T        1      2        2 
   1   chr1_54306852     AOna    G    T        1      2        2 
   1   chr1_54306852     ASom    G    T        0      0        2 
   1   chr1_54306852     HCab    G    T        0      0        2 
   1   chr1_54306852     HPrz    G    T        0      0        2 
   1   chr1_54306852     ZBoe    G    T        0      0        2 
   1   chr1_54306852     ZGre    G    T        0      0        2 
   1   chr1_54306852     ZHar    G    T        0      0        2 
   1   chr1_54306852   Sample    G    T        0      0        2 
   1   chr1_54319874     AAsi    A    T        0      0        2 
   1   chr1_54319874     AKia    A    T      0.5      1        2 
   1   chr1_54319874     AOna    A    T      0.5      1        2 
   1   chr1_54319874     ASom    A    T        0      0        2 
   1   chr1_54319874     HCab    A    T        0      0        2 
   1   chr1_54319874     HPrz    A    T        0      0        2 
   1   chr1_54319874     ZBoe    A    T        0      0        2 
   1   chr1_54319874     ZGre    A    T        0      0        2 
   1   chr1_54319874     ZHar    A    T        0      0        2 
   1   chr1_54319874   Sample    A    T        0      0        2 
   1   chr1_54320075     AAsi    C    G        0      0        2 
   1   chr1_54320075     AKia    C    G        0      0        2 
   1   chr1_54320075     AOna    C    G        0      0        2 
   1   chr1_54320075     ASom    C    G        0      0        2 
   1   chr1_54320075     HCab    C    G      0.5      1        2 
   1   chr1_54320075     HPrz    C    G        1      2        2 
   1   chr1_54320075     ZBoe    C    G        0      0        2 
   1   chr1_54320075     ZGre    C    G        0      0        2 
   1   chr1_54320075     ZHar    C    G        0      0        2 
   1   chr1_54320075   Sample    C    G        0      0        2 
   1   chr1_54327325     AAsi    G    T        0      0        2 
   1   chr1_54327325     AKia    G    T        0      0        2 
   1   chr1_54327325     AOna    G    T        0      0        2 
   1   chr1_54327325     ASom    G    T        0      0        2 
   1   chr1_54327325     HCab    G    T        0      0        2 
   1   chr1_54327325     HPrz    G    T        1      2        2 
   1   chr1_54327325     ZBoe    G    T        0      0        2 
   1   chr1_54327325     ZGre    G    T        0      0        2 
   1   chr1_54327325     ZHar    G    T        0      0        2 
   1   chr1_54327325   Sample    G    T        0      0        2 
   1   chr1_54339684     AAsi    T    A        0      0        2 
   1   chr1_54339684     AKia    T    A        0      0        2 
   1   chr1_54339684     AOna    T    A        0      0        2 
   1   chr1_54339684     ASom    T    A      0.5      1        2 
   1   chr1_54339684     HCab    T    A        0      0        2 
   1   chr1_54339684     HPrz    T    A        0      0        2 
   1   chr1_54339684     ZBoe    T    A        0      0        2 
   1   chr1_54339684     ZGre    T    A        0      0        2 
   1   chr1_54339684     ZHar    T    A        0      0        2 
   1   chr1_54339684   Sample    T    A        0      0        2 
   1   chr1_54360773     AAsi    C    A      0.5      1        2 
   1   chr1_54360773     AKia    C    A        0      0        2 
   1   chr1_54360773     AOna    C    A        0      0        2 
   1   chr1_54360773     ASom    C    A        0      0        2 
   1   chr1_54360773     HCab    C    A        0      0        2 
   1   chr1_54360773     HPrz    C    A        0      0        2 
   1   chr1_54360773     ZBoe    C    A        0      0        2 
   1   chr1_54360773     ZGre    C    A        0      0        2 
   1   chr1_54360773     ZHar    C    A        0      0        2 
   1   chr1_54360773   Sample    C    A        1      2        2 
   1   chr1_54384199     AAsi    C    A        0      0        2 
   1   chr1_54384199     AKia    C    A        0      0        2 
   1   chr1_54384199     AOna    C    A        0      0        2 
   1   chr1_54384199     ASom    C    A        0      0        2 
   1   chr1_54384199     HCab    C    A      0.5      1        2 
   1   chr1_54384199     HPrz    C    A        0      0        2 
   1   chr1_54384199     ZBoe    C    A        0      0        2 
   1   chr1_54384199     ZGre    C    A        0      0        2 
   1   chr1_54384199     ZHar    C    A        0      0        2 
   1   chr1_54384199   Sample    C    A        0      0        2 
   1   chr1_54418981     AAsi    C    A        0      0        2 
   1   chr1_54418981     AKia    C    A        0      0        2 
   1   chr1_54418981     AOna    C    A      0.5      1        2 
   1   chr1_54418981     ASom    C    A        0      0        2 
   1   chr1_54418981     HCab    C    A        0      0        2 
   1   chr1_54418981     HPrz    C    A        0      0        2 
   1   chr1_54418981     ZBoe    C    A        0      0        2 
   1   chr1_54418981     ZGre    C    A        0      0        2 
   1   chr1_54418981     ZHar    C    A        0      0        2 
   1   chr1_54418981   Sample    C    A        0      0        2 
   1   chr1_54423301     AAsi    T    G        0      0        2 
   1   chr1_54423301     AKia    T    G        0      0        2 
   1   chr1_54423301     AOna    T    G        0      0        2 
   1   chr1_54423301     ASom    T    G        0      0        2 
   1   chr1_54423301     HCab    T    G        0      0        2 
   1   chr1_54423301     HPrz    T    G        0      0        2 
   1   chr1_54423301     ZBoe    T    G        0      0        2 
   1   chr1_54423301     ZGre    T    G        1      2        2 
   1   chr1_54423301     ZHar    T    G        0      0        2 
   1   chr1_54423301   Sample    T    G        0      0        2 
   1   chr1_54430745     AAsi    G    T        0      0        2 
   1   chr1_54430745     AKia    G    T        0      0        2 
   1   chr1_54430745     AOna    G    T        0      0        2 
   1   chr1_54430745     ASom    G    T        0      0        2 
   1   chr1_54430745     HCab    G    T        0      0        2 
   1   chr1_54430745     HPrz    G    T        0      0        2 
   1   chr1_54430745     ZBoe    G    T      0.5      1        2 
   1   chr1_54430745     ZGre    G    T        0      0        2 
   1   chr1_54430745     ZHar    G    T        0      0        2 
   1   chr1_54430745   Sample    G    T        0      0        2 
   1   chr1_54458350     AAsi    G    T        0      0        2 
   1   chr1_54458350     AKia    G    T        0      0        2 
   1   chr1_54458350     AOna    G    T        0      0        2 
   1   chr1_54458350     ASom    G    T        0      0        2 
   1   chr1_54458350     HCab    G    T        0      0        2 
   1   chr1_54458350     HPrz    G    T        0      0        2 
   1   chr1_54458350     ZBoe    G    T        0      0        2 
   1   chr1_54458350     ZGre    G    T        0      0        2 
   1   chr1_54458350     ZHar    G    T      0.5      1        2 
   1   chr1_54458350   Sample    G    T        0      0        2 
   1   chr1_54460784     AAsi    T    G        0      0        2 
   1   chr1_54460784     AKia    T    G        0      0        2 
   1   chr1_54460784     AOna    T    G        0      0        2 
   1   chr1_54460784     ASom    T    G        0      0        2 
   1   chr1_54460784     HCab    T    G        0      0        2 
   1   chr1_54460784     HPrz    T    G        0      0        2 
   1   chr1_54460784     ZBoe    T    G        0      0        2 
   1   chr1_54460784     ZGre    T    G        0      0        2 
   1   chr1_54460784     ZHar    T    G        1      2        2 
   1   chr1_54460784   Sample    T    G        0      0        2 
   1   chr1_54490076     AAsi    G    T        0      0        2 
   1   chr1_54490076     AKia    G    T        0      0        2 
   1   chr1_54490076     AOna    G    T        0      0        2 
   1   chr1_54490076     ASom    G    T        0      0        2 
   1   chr1_54490076     HCab    G    T        1      2        2 
   1   chr1_54490076     HPrz    G    T        1      2        2 
   1   chr1_54490076     ZBoe    G    T        0      0        2 
   1   chr1_54490076     ZGre    G    T        0      0        2 
   1   chr1_54490076     ZHar    G    T        0      0        2 
   1   chr1_54490076   Sample    G    T        0      0        2 
   1   chr1_54532405     AAsi    T    G        0      0        2 
   1   chr1_54532405     AKia    T    G        0      0        2 
   1   chr1_54532405     AOna    T    G        0      0        2 
   1   chr1_54532405     ASom    T    G        0      0        2 
   1   chr1_54532405     HCab    T    G        1      2        2 
   1   chr1_54532405     HPrz    T    G        1      2        2 
   1   chr1_54532405     ZBoe    T    G        0      0        2 
   1   chr1_54532405     ZGre    T    G        0      0        2 
   1   chr1_54532405     ZHar    T    G        0      0        2 
   1   chr1_54532405   Sample    T    G        0      0        2 
   1   chr1_54539004     AAsi    C    A        0      0        2 
   1   chr1_54539004     AKia    C    A        0      0        2 
   1   chr1_54539004     AOna    C    A        0      0        2 
   1   chr1_54539004     ASom    C    A        0      0        2 
   1   chr1_54539004     HCab    C    A        0      0        2 
   1   chr1_54539004     HPrz    C    A        0      0        2 
   1   chr1_54539004     ZBoe    C    A        0      0        2 
   1   chr1_54539004     ZGre    C    A        0      0        2 
   1   chr1_54539004     ZHar    C    A      0.5      1        2 
   1   chr1_54539004   Sample    C    A        0      0        2 
   1   chr1_54544512     AAsi    T    A        0      0        2 
   1   chr1_54544512     AKia    T    A        0      0        2 
   1   chr1_54544512     AOna    T    A        0      0        2 
   1   chr1_54544512     ASom    T    A        0      0        2 
   1   chr1_54544512     HCab    T    A        0      0        2 
   1   chr1_54544512     HPrz    T    A        0      0        2 
   1   chr1_54544512     ZBoe    T    A        0      0        2 
   1   chr1_54544512     ZGre    T    A      0.5      1        2 
   1   chr1_54544512     ZHar    T    A        0      0        2 
   1   chr1_54544512   Sample    T    A        0      0        2 
   1   chr1_54573018     AAsi    A    C        0      0        2 
   1   chr1_54573018     AKia    A    C        0      0        2 
   1   chr1_54573018     AOna    A    C        0      0        2 
   1   chr1_54573018     ASom    A    C        0      0        2 
   1   chr1_54573018     HCab    A    C        1      2        2 
   1   chr1_54573018     HPrz    A    C        1      2        2 
   1   chr1_54573018     ZBoe    A    C        0      0        2 
   1   chr1_54573018     ZGre    A    C        0      0        2 
   1   chr1_54573018     ZHar    A    C        0      0        2 
   1   chr1_54573018   Sample    A    C        0      0        2 
   1   chr1_54573771     AAsi    G    T        0      0        2 
   1   chr1_54573771     AKia    G    T        0      0        2 
   1   chr1_54573771     AOna    G    T      0.5      1        2 
   1   chr1_54573771     ASom    G    T        0      0        2 
   1   chr1_54573771     HCab    G    T        0      0        2 
   1   chr1_54573771     HPrz    G    T        0      0        2 
   1   chr1_54573771     ZBoe    G    T        0      0        2 
   1   chr1_54573771     ZGre    G    T        0      0        2 
   1   chr1_54573771     ZHar    G    T        0      0        2 
   1   chr1_54573771   Sample    G    T        0      0        2 
   1   chr1_54602423     AAsi    G    C        0      0        2 
   1   chr1_54602423     AKia    G    C        1      2        2 
   1   chr1_54602423     AOna    G    C        0      0        2 
   1   chr1_54602423     ASom    G    C        0      0        2 
   1   chr1_54602423     HCab    G    C        0      0        2 
   1   chr1_54602423     HPrz    G    C        0      0        2 
   1   chr1_54602423     ZBoe    G    C        0      0        2 
   1   chr1_54602423     ZGre    G    C        0      0        2 
   1   chr1_54602423     ZHar    G    C        0      0        2 
   1   chr1_54602423   Sample    G    C        0      0        2 
   1   chr1_54603157     AAsi    C    A        0      0        2 
   1   chr1_54603157     AKia    C    A        0      0        2 
   1   chr1_54603157     AOna    C    A        1      2        2 
   1   chr1_54603157     ASom    C    A        0      0        2 
   1   chr1_54603157     HCab    C    A        0      0        2 
   1   chr1_54603157     HPrz    C    A        0      0        2 
   1   chr1_54603157     ZBoe    C    A        0      0        2 
   1   chr1_54603157     ZGre    C    A        0      0        2 
   1   chr1_54603157     ZHar    C    A        0      0        2 
   1   chr1_54603157   Sample    C    A        0      0        2 
   1   chr1_54642881     AAsi    G    C        0      0        2 
   1   chr1_54642881     AKia    G    C        0      0        2 
   1   chr1_54642881     AOna    G    C        0      0        2 
   1   chr1_54642881     ASom    G    C        0      0        2 
   1   chr1_54642881     HCab    G    C        0      0        2 
   1   chr1_54642881     HPrz    G    C      0.5      1        2 
   1   chr1_54642881     ZBoe    G    C        0      0        2 
   1   chr1_54642881     ZGre    G    C        0      0        2 
   1   chr1_54642881     ZHar    G    C        0      0        2 
   1   chr1_54642881   Sample    G    C        0      0        2 
   1   chr1_54647012     AAsi    C    A        0      0        2 
   1   chr1_54647012     AKia    C    A        0      0        2 
   1   chr1_54647012     AOna    C    A        0      0        2 
   1   chr1_54647012     ASom    C    A        0      0        2 
   1   chr1_54647012     HCab    C    A        0      0        2 
   1   chr1_54647012     HPrz    C    A        0      0        2 
   1   chr1_54647012     ZBoe    C    A        0      0        2 
   1   chr1_54647012     ZGre    C    A      0.5      1        2 
   1   chr1_54647012     ZHar    C    A        0      0        2 
   1   chr1_54647012   Sample    C    A        0      0        2 
   1   chr1_54662538     AAsi    T    G        0      0        2 
   1   chr1_54662538     AKia    T    G        1      2        2 
   1   chr1_54662538     AOna    T    G        0      0        2 
   1   chr1_54662538     ASom    T    G        0      0        2 
   1   chr1_54662538     HCab    T    G        0      0        2 
   1   chr1_54662538     HPrz    T    G        0      0        2 
   1   chr1_54662538     ZBoe    T    G        0      0        2 
   1   chr1_54662538     ZGre    T    G        0      0        2 
   1   chr1_54662538     ZHar    T    G        0      0        2 
   1   chr1_54662538   Sample    T    G        0      0        2 
   1   chr1_54686223     AAsi    A    T        0      0        2 
   1   chr1_54686223     AKia    A    T        0      0        2 
   1   chr1_54686223     AOna    A    T        0      0        2 
   1   chr1_54686223     ASom    A    T        0      0        2 
   1   chr1_54686223     HCab    A    T        1      2        2 
   1   chr1_54686223     HPrz    A    T        1      2        2 
   1   chr1_54686223     ZBoe    A    T        0      0        2 
   1   chr1_54686223     ZGre    A    T        0      0        2 
   1   chr1_54686223     ZHar    A    T        0      0        2 
   1   chr1_54686223   Sample    A    T        0      0        2 
   1   chr1_54751806     AAsi    G    T        0      0        2 
   1   chr1_54751806     AKia    G    T        0      0        2 
   1   chr1_54751806     AOna    G    T        0      0        2 
   1   chr1_54751806     ASom    G    T        0      0        2 
   1   chr1_54751806     HCab    G    T        1      2        2 
   1   chr1_54751806     HPrz    G    T        1      2        2 
   1   chr1_54751806     ZBoe    G    T        0      0        2 
   1   chr1_54751806     ZGre    G    T        0      0        2 
   1   chr1_54751806     ZHar    G    T        0      0        2 
   1   chr1_54751806   Sample    G    T        0      0        2 
   1   chr1_54758567     AAsi    T    A        0      0        2 
   1   chr1_54758567     AKia    T    A        0      0        2 
   1   chr1_54758567     AOna    T    A        0      0        2 
   1   chr1_54758567     ASom    T    A      0.5      1        2 
   1   chr1_54758567     HCab    T    A        0      0        2 
   1   chr1_54758567     HPrz    T    A        0      0        2 
   1   chr1_54758567     ZBoe    T    A        0      0        2 
   1   chr1_54758567     ZGre    T    A        0      0        2 
   1   chr1_54758567     ZHar    T    A        0      0        2 
   1   chr1_54758567   Sample    T    A        0      0        2 
   1   chr1_54780800     AAsi    T    G        0      0        2 
   1   chr1_54780800     AKia    T    G        0      0        2 
   1   chr1_54780800     AOna    T    G        0      0        2 
   1   chr1_54780800     ASom    T    G        0      0        2 
   1   chr1_54780800     HCab    T    G        0      0        2 
   1   chr1_54780800     HPrz    T    G        0      0        2 
   1   chr1_54780800     ZBoe    T    G        0      0        2 
   1   chr1_54780800     ZGre    T    G        0      0        2 
   1   chr1_54780800     ZHar    T    G      0.5      1        2 
   1   chr1_54780800   Sample    T    G        0      0        2 
   1   chr1_54785258     AAsi    A    T      0.5      1        2 
   1   chr1_54785258     AKia    A    T        0      0        2 
   1   chr1_54785258     AOna    A    T        0      0        2 
   1   chr1_54785258     ASom    A    T        0      0        2 
   1   chr1_54785258     HCab    A    T        0      0        2 
   1   chr1_54785258     HPrz    A    T        0      0        2 
   1   chr1_54785258     ZBoe    A    T        0      0        2 
   1   chr1_54785258     ZGre    A    T        0      0        2 
   1   chr1_54785258     ZHar    A    T        0      0        2 
   1   chr1_54785258   Sample    A    T        1      2        2 
   1   chr1_54806099     AAsi    C    A        0      0        2 
   1   chr1_54806099     AKia    C    A        0      0        2 
   1   chr1_54806099     AOna    C    A        0      0        2 
   1   chr1_54806099     ASom    C    A        0      0        2 
   1   chr1_54806099     HCab    C    A        0      0        2 
   1   chr1_54806099     HPrz    C    A        0      0        2 
   1   chr1_54806099     ZBoe    C    A        0      0        2 
   1   chr1_54806099     ZGre    C    A        1      2        2 
   1   chr1_54806099     ZHar    C    A        0      0        2 
   1   chr1_54806099   Sample    C    A        0      0        2 
   1   chr1_54828714     AAsi    G    C        0      0        2 
   1   chr1_54828714     AKia    G    C        0      0        2 
   1   chr1_54828714     AOna    G    C        0      0        2 
   1   chr1_54828714     ASom    G    C        0      0        2 
   1   chr1_54828714     HCab    G    C        1      2        2 
   1   chr1_54828714     HPrz    G    C        1      2        2 
   1   chr1_54828714     ZBoe    G    C        0      0        2 
   1   chr1_54828714     ZGre    G    C        0      0        2 
   1   chr1_54828714     ZHar    G    C        0      0        2 
   1   chr1_54828714   Sample    G    C        0      0        2 
   1   chr1_54869927     AAsi    G    C        0      0        2 
   1   chr1_54869927     AKia    G    C        0      0        2 
   1   chr1_54869927     AOna    G    C        0      0        2 
   1   chr1_54869927     ASom    G    C      0.5      1        2 
   1   chr1_54869927     HCab    G    C        0      0        2 
   1   chr1_54869927     HPrz    G    C        0      0        2 
   1   chr1_54869927     ZBoe    G    C        0      0        2 
   1   chr1_54869927     ZGre    G    C        0      0        2 
   1   chr1_54869927     ZHar    G    C        0      0        2 
   1   chr1_54869927   Sample    G    C        0      0        2 
   1   chr1_54883708     AAsi    A    T        0      0        2 
   1   chr1_54883708     AKia    A    T        0      0        2 
   1   chr1_54883708     AOna    A    T        0      0        2 
   1   chr1_54883708     ASom    A    T        0      0        2 
   1   chr1_54883708     HCab    A    T        0      0        2 
   1   chr1_54883708     HPrz    A    T        0      0        2 
   1   chr1_54883708     ZBoe    A    T        1      2        2 
   1   chr1_54883708     ZGre    A    T        0      0        2 
   1   chr1_54883708     ZHar    A    T        0      0        2 
   1   chr1_54883708   Sample    A    T        0      0        2 
   1   chr1_54883764     AAsi    C    G        1      2        2 
   1   chr1_54883764     AKia    C    G        0      0        2 
   1   chr1_54883764     AOna    C    G        0      0        2 
   1   chr1_54883764     ASom    C    G        1      2        2 
   1   chr1_54883764     HCab    C    G        0      0        2 
   1   chr1_54883764     HPrz    C    G        0      0        2 
   1   chr1_54883764     ZBoe    C    G        0      0        2 
   1   chr1_54883764     ZGre    C    G        0      0        2 
   1   chr1_54883764     ZHar    C    G        0      0        2 
   1   chr1_54883764   Sample    C    G        1      2        2 
   1   chr1_54925055     AAsi    C    A        0      0        2 
   1   chr1_54925055     AKia    C    A        0      0        2 
   1   chr1_54925055     AOna    C    A        0      0        2 
   1   chr1_54925055     ASom    C    A        0      0        2 
   1   chr1_54925055     HCab    C    A        0      0        2 
   1   chr1_54925055     HPrz    C    A        0      0        2 
   1   chr1_54925055     ZBoe    C    A      0.5      1        2 
   1   chr1_54925055     ZGre    C    A        0      0        2 
   1   chr1_54925055     ZHar    C    A        0      0        2 
   1   chr1_54925055   Sample    C    A        0      0        2 
   1   chr1_54927040     AAsi    T    G      0.5      1        2 
   1   chr1_54927040     AKia    T    G        0      0        2 
   1   chr1_54927040     AOna    T    G        0      0        2 
   1   chr1_54927040     ASom    T    G        0      0        2 
   1   chr1_54927040     HCab    T    G        0      0        2 
   1   chr1_54927040     HPrz    T    G        0      0        2 
   1   chr1_54927040     ZBoe    T    G        0      0        2 
   1   chr1_54927040     ZGre    T    G        0      0        2 
   1   chr1_54927040     ZHar    T    G        0      0        2 
   1   chr1_54927040   Sample    T    G        0      0        2 
   1   chr1_54936578     AAsi    C    A        0      0        2 
   1   chr1_54936578     AKia    C    A        0      0        2 
   1   chr1_54936578     AOna    C    A        0      0        2 
   1   chr1_54936578     ASom    C    A        0      0        2 
   1   chr1_54936578     HCab    C    A        1      2        2 
   1   chr1_54936578     HPrz    C    A        1      2        2 
   1   chr1_54936578     ZBoe    C    A        0      0        2 
   1   chr1_54936578     ZGre    C    A        0      0        2 
   1   chr1_54936578     ZHar    C    A        0      0        2 
   1   chr1_54936578   Sample    C    A        0      0        2 
   1   chr1_54976687     AAsi    C    A        0      0        2 
   1   chr1_54976687     AKia    C    A        0      0        2 
   1   chr1_54976687     AOna    C    A        0      0        2 
   1   chr1_54976687     ASom    C    A        0      0        2 
   1   chr1_54976687     HCab    C    A        0      0        2 
   1   chr1_54976687     HPrz    C    A        0      0        2 
   1   chr1_54976687     ZBoe    C    A      0.5      1        2 
   1   chr1_54976687     ZGre    C    A        1      2        2 
   1   chr1_54976687     ZHar    C    A        1      2        2 
   1   chr1_54976687   Sample    C    A        0      0        2 
   1   chr1_54982732     AAsi    C    A        0      0        2 
   1   chr1_54982732     AKia    C    A        0      0        2 
   1   chr1_54982732     AOna    C    A        0      0        2 
   1   chr1_54982732     ASom    C    A        0      0        2 
   1   chr1_54982732     HCab    C    A        1      2        2 
   1   chr1_54982732     HPrz    C    A        1      2        2 
   1   chr1_54982732     ZBoe    C    A        0      0        2 
   1   chr1_54982732     ZGre    C    A        1      2        2 
   1   chr1_54982732     ZHar    C    A        1      2        2 
   1   chr1_54982732   Sample    C    A        0      0        2 
   1   chr1_54999291     AAsi    A    C        0      0        2 
   1   chr1_54999291     AKia    A    C        0      0        2 
   1   chr1_54999291     AOna    A    C        0      0        2 
   1   chr1_54999291     ASom    A    C        0      0        2 
   1   chr1_54999291     HCab    A    C        0      0        2 
   1   chr1_54999291     HPrz    A    C        0      0        2 
   1   chr1_54999291     ZBoe    A    C        0      0        2 
   1   chr1_54999291     ZGre    A    C        0      0        2 
   1   chr1_54999291     ZHar    A    C      0.5      1        2 
   1   chr1_54999291   Sample    A    C        0      0        2 
   1   chr1_55017208     AAsi    C    G        0      0        2 
   1   chr1_55017208     AKia    C    G        0      0        2 
   1   chr1_55017208     AOna    C    G        0      0        2 
   1   chr1_55017208     ASom    C    G        0      0        2 
   1   chr1_55017208     HCab    C    G        0      0        2 
   1   chr1_55017208     HPrz    C    G        0      0        2 
   1   chr1_55017208     ZBoe    C    G      0.5      1        2 
   1   chr1_55017208     ZGre    C    G        0      0        2 
   1   chr1_55017208     ZHar    C    G        0      0        2 
   1   chr1_55017208   Sample    C    G        0      0        2 
   1   chr1_55032684     AAsi    G    T        0      0        2 
   1   chr1_55032684     AKia    G    T        0      0        2 
   1   chr1_55032684     AOna    G    T        0      0        2 
   1   chr1_55032684     ASom    G    T        0      0        2 
   1   chr1_55032684     HCab    G    T        0      0        2 
   1   chr1_55032684     HPrz    G    T        0      0        2 
   1   chr1_55032684     ZBoe    G    T        0      0        2 
   1   chr1_55032684     ZGre    G    T        0      0        2 
   1   chr1_55032684     ZHar    G    T      0.5      1        2 
   1   chr1_55032684   Sample    G    T        0      0        2 
   1   chr1_55040097     AAsi    C    A        1      2        2 
   1   chr1_55040097     AKia    C    A        0      0        2 
   1   chr1_55040097     AOna    C    A        1      2        2 
   1   chr1_55040097     ASom    C    A        1      2        2 
   1   chr1_55040097     HCab    C    A        0      0        2 
   1   chr1_55040097     HPrz    C    A        0      0        2 
   1   chr1_55040097     ZBoe    C    A        0      0        2 
   1   chr1_55040097     ZGre    C    A        0      0        2 
   1   chr1_55040097     ZHar    C    A        0      0        2 
   1   chr1_55040097   Sample    C    A        1      2        2 
   1   chr1_55068283     AAsi    C    A        0      0        2 
   1   chr1_55068283     AKia    C    A        0      0        2 
   1   chr1_55068283     AOna    C    A        0      0        2 
   1   chr1_55068283     ASom    C    A        0      0        2 
   1   chr1_55068283     HCab    C    A        0      0        2 
   1   chr1_55068283     HPrz    C    A      0.5      1        2 
   1   chr1_55068283     ZBoe    C    A        0      0        2 
   1   chr1_55068283     ZGre    C    A        0      0        2 
   1   chr1_55068283     ZHar    C    A        0      0        2 
   1   chr1_55068283   Sample    C    A        0      0        2 
   1   chr1_55073070     AAsi    G    C        1      2        2 
   1   chr1_55073070     AKia    G    C        0      0        2 
   1   chr1_55073070     AOna    G    C        0      0        2 
   1   chr1_55073070     ASom    G    C        1      2        2 
   1   chr1_55073070     HCab    G    C        0      0        2 
   1   chr1_55073070     HPrz    G    C        0      0        2 
   1   chr1_55073070     ZBoe    G    C        0      0        2 
   1   chr1_55073070     ZGre    G    C        0      0        2 
   1   chr1_55073070     ZHar    G    C        0      0        2 
   1   chr1_55073070   Sample    G    C        1      2        2 
   1   chr1_55087663     AAsi    T    G        0      0        2 
   1   chr1_55087663     AKia    T    G        1      2        2 
   1   chr1_55087663     AOna    T    G        0      0        2 
   1   chr1_55087663     ASom    T    G        0      0        2 
   1   chr1_55087663     HCab    T    G        0      0        2 
   1   chr1_55087663     HPrz    T    G        0      0        2 
   1   chr1_55087663     ZBoe    T    G        0      0        2 
   1   chr1_55087663     ZGre    T    G        0      0        2 
   1   chr1_55087663     ZHar    T    G        0      0        2 
   1   chr1_55087663   Sample    T    G        0      0        2 
   1   chr1_55132668     AAsi    G    C        0      0        2 
   1   chr1_55132668     AKia    G    C        0      0        2 
   1   chr1_55132668     AOna    G    C        0      0        2 
   1   chr1_55132668     ASom    G    C        0      0        2 
   1   chr1_55132668     HCab    G    C        1      2        2 
   1   chr1_55132668     HPrz    G    C        1      2        2 
   1   chr1_55132668     ZBoe    G    C        0      0        2 
   1   chr1_55132668     ZGre    G    C        0      0        2 
   1   chr1_55132668     ZHar    G    C        0      0        2 
   1   chr1_55132668   Sample    G    C        0      0        2 
   1   chr1_55198622     AAsi    T    G        0      0        2 
   1   chr1_55198622     AKia    T    G        0      0        2 
   1   chr1_55198622     AOna    T    G        0      0        2 
   1   chr1_55198622     ASom    T    G        0      0        2 
   1   chr1_55198622     HCab    T    G        0      0        2 
   1   chr1_55198622     HPrz    T    G        0      0        2 
   1   chr1_55198622     ZBoe    T    G        0      0        2 
   1   chr1_55198622     ZGre    T    G        1      2        2 
   1   chr1_55198622     ZHar    T    G        1      2        2 
   1   chr1_55198622   Sample    T    G        0      0        2 
   1   chr1_55202560     AAsi    G    T        0      0        2 
   1   chr1_55202560     AKia    G    T        0      0        2 
   1   chr1_55202560     AOna    G    T        0      0        2 
   1   chr1_55202560     ASom    G    T        0      0        2 
   1   chr1_55202560     HCab    G    T        1      2        2 
   1   chr1_55202560     HPrz    G    T        1      2        2 
   1   chr1_55202560     ZBoe    G    T        0      0        2 
   1   chr1_55202560     ZGre    G    T        0      0        2 
   1   chr1_55202560     ZHar    G    T        0      0        2 
   1   chr1_55202560   Sample    G    T        0      0        2 
   1   chr1_55224156     AAsi    T    A        1      2        2 
   1   chr1_55224156     AKia    T    A        0      0        2 
   1   chr1_55224156     AOna    T    A        0      0        2 
   1   chr1_55224156     ASom    T    A        0      0        2 
   1   chr1_55224156     HCab    T    A        0      0        2 
   1   chr1_55224156     HPrz    T    A        0      0        2 
   1   chr1_55224156     ZBoe    T    A        0      0        2 
   1   chr1_55224156     ZGre    T    A        0      0        2 
   1   chr1_55224156     ZHar    T    A        0      0        2 
   1   chr1_55224156   Sample    T    A        1      2        2 
   1   chr1_55226620     AAsi    G    T        0      0        2 
   1   chr1_55226620     AKia    G    T        0      0        2 
   1   chr1_55226620     AOna    G    T      0.5      1        2 
   1   chr1_55226620     ASom    G    T        0      0        2 
   1   chr1_55226620     HCab    G    T        0      0        2 
   1   chr1_55226620     HPrz    G    T        0      0        2 
   1   chr1_55226620     ZBoe    G    T        0      0        2 
   1   chr1_55226620     ZGre    G    T        0      0        2 
   1   chr1_55226620     ZHar    G    T        0      0        2 
   1   chr1_55226620   Sample    G    T        0      0        2 
   1   chr1_55246171     AAsi    A    C        0      0        2 
   1   chr1_55246171     AKia    A    C        0      0        2 
   1   chr1_55246171     AOna    A    C        0      0        2 
   1   chr1_55246171     ASom    A    C        0      0        2 
   1   chr1_55246171     HCab    A    C        0      0        2 
   1   chr1_55246171     HPrz    A    C        0      0        2 
   1   chr1_55246171     ZBoe    A    C      0.5      1        2 
   1   chr1_55246171     ZGre    A    C        0      0        2 
   1   chr1_55246171     ZHar    A    C        0      0        2 
   1   chr1_55246171   Sample    A    C        0      0        2 
   1   chr1_55257695     AAsi    T    G        0      0        2 
   1   chr1_55257695     AKia    T    G        0      0        2 
   1   chr1_55257695     AOna    T    G        0      0        2 
   1   chr1_55257695     ASom    T    G        0      0        2 
   1   chr1_55257695     HCab    T    G        1      2        2 
   1   chr1_55257695     HPrz    T    G        1      2        2 
   1   chr1_55257695     ZBoe    T    G        0      0        2 
   1   chr1_55257695     ZGre    T    G        0      0        2 
   1   chr1_55257695     ZHar    T    G        0      0        2 
   1   chr1_55257695   Sample    T    G        0      0        2 
   1   chr1_55265128     AAsi    A    T        0      0        2 
   1   chr1_55265128     AKia    A    T      0.5      1        2 
   1   chr1_55265128     AOna    A    T        0      0        2 
   1   chr1_55265128     ASom    A    T        0      0        2 
   1   chr1_55265128     HCab    A    T        0      0        2 
   1   chr1_55265128     HPrz    A    T        0      0        2 
   1   chr1_55265128     ZBoe    A    T        0      0        2 
   1   chr1_55265128     ZGre    A    T        0      0        2 
   1   chr1_55265128     ZHar    A    T        0      0        2 
   1   chr1_55265128   Sample    A    T        0      0        2 
   1   chr1_55279741     AAsi    T    G        0      0        2 
   1   chr1_55279741     AKia    T    G        0      0        2 
   1   chr1_55279741     AOna    T    G      0.5      1        2 
   1   chr1_55279741     ASom    T    G        0      0        2 
   1   chr1_55279741     HCab    T    G        0      0        2 
   1   chr1_55279741     HPrz    T    G        0      0        2 
   1   chr1_55279741     ZBoe    T    G        0      0        2 
   1   chr1_55279741     ZGre    T    G        0      0        2 
   1   chr1_55279741     ZHar    T    G        0      0        2 
   1   chr1_55279741   Sample    T    G        0      0        2 
   1   chr1_55284461     AAsi    C    A        0      0        2 
   1   chr1_55284461     AKia    C    A        0      0        2 
   1   chr1_55284461     AOna    C    A        0      0        2 
   1   chr1_55284461     ASom    C    A        0      0        2 
   1   chr1_55284461     HCab    C    A        1      2        2 
   1   chr1_55284461     HPrz    C    A      0.5      1        2 
   1   chr1_55284461     ZBoe    C    A        0      0        2 
   1   chr1_55284461     ZGre    C    A        0      0        2 
   1   chr1_55284461     ZHar    C    A        0      0        2 
   1   chr1_55284461   Sample    C    A        0      0        2 
   1   chr1_55291725     AAsi    T    G        0      0        2 
   1   chr1_55291725     AKia    T    G        0      0        2 
   1   chr1_55291725     AOna    T    G        0      0        2 
   1   chr1_55291725     ASom    T    G      0.5      1        2 
   1   chr1_55291725     HCab    T    G        0      0        2 
   1   chr1_55291725     HPrz    T    G        0      0        2 
   1   chr1_55291725     ZBoe    T    G        0      0        2 
   1   chr1_55291725     ZGre    T    G        0      0        2 
   1   chr1_55291725     ZHar    T    G        0      0        2 
   1   chr1_55291725   Sample    T    G        0      0        2 
   1   chr1_55297271     AAsi    A    T        0      0        2 
   1   chr1_55297271     AKia    A    T        0      0        2 
   1   chr1_55297271     AOna    A    T        0      0        2 
   1   chr1_55297271     ASom    A    T        0      0        2 
   1   chr1_55297271     HCab    A    T        0      0        2 
   1   chr1_55297271     HPrz    A    T        0      0        2 
   1   chr1_55297271     ZBoe    A    T        0      0        2 
   1   chr1_55297271     ZGre    A    T        0      0        2 
   1   chr1_55297271     ZHar    A    T      0.5      1        2 
   1   chr1_55297271   Sample    A    T        0      0        2 
   1   chr1_55325373     AAsi    T    A        0      0        2 
   1   chr1_55325373     AKia    T    A        0      0        2 
   1   chr1_55325373     AOna    T    A        0      0        2 
   1   chr1_55325373     ASom    T    A      0.5      1        2 
   1   chr1_55325373     HCab    T    A        0      0        2 
   1   chr1_55325373     HPrz    T    A        0      0        2 
   1   chr1_55325373     ZBoe    T    A        0      0        2 
   1   chr1_55325373     ZGre    T    A        0      0        2 
   1   chr1_55325373     ZHar    T    A        0      0        2 
   1   chr1_55325373   Sample    T    A        0      0        2 
   1   chr1_55346760     AAsi    A    C        0      0        2 
   1   chr1_55346760     AKia    A    C        0      0        2 
   1   chr1_55346760     AOna    A    C        0      0        2 
   1   chr1_55346760     ASom    A    C        0      0        2 
   1   chr1_55346760     HCab    A    C        1      2        2 
   1   chr1_55346760     HPrz    A    C        1      2        2 
   1   chr1_55346760     ZBoe    A    C        0      0        2 
   1   chr1_55346760     ZGre    A    C        0      0        2 
   1   chr1_55346760     ZHar    A    C        0      0        2 
   1   chr1_55346760   Sample    A    C        0      0        2 
   1   chr1_55357462     AAsi    A    C        0      0        2 
   1   chr1_55357462     AKia    A    C        0      0        2 
   1   chr1_55357462     AOna    A    C      0.5      1        2 
   1   chr1_55357462     ASom    A    C        0      0        2 
   1   chr1_55357462     HCab    A    C        0      0        2 
   1   chr1_55357462     HPrz    A    C        0      0        2 
   1   chr1_55357462     ZBoe    A    C        0      0        2 
   1   chr1_55357462     ZGre    A    C        0      0        2 
   1   chr1_55357462     ZHar    A    C        0      0        2 
   1   chr1_55357462   Sample    A    C        0      0        2 
   1   chr1_55421822     AAsi    A    T        0      0        2 
   1   chr1_55421822     AKia    A    T        0      0        2 
   1   chr1_55421822     AOna    A    T        0      0        2 
   1   chr1_55421822     ASom    A    T        0      0        2 
   1   chr1_55421822     HCab    A    T        0      0        2 
   1   chr1_55421822     HPrz    A    T        0      0        2 
   1   chr1_55421822     ZBoe    A    T        0      0        2 
   1   chr1_55421822     ZGre    A    T        1      2        2 
   1   chr1_55421822     ZHar    A    T        0      0        2 
   1   chr1_55421822   Sample    A    T        0      0        2 
   1   chr1_55443375     AAsi    C    G        1      2        2 
   1   chr1_55443375     AKia    C    G        0      0        2 
   1   chr1_55443375     AOna    C    G        0      0        2 
   1   chr1_55443375     ASom    C    G        1      2        2 
   1   chr1_55443375     HCab    C    G        0      0        2 
   1   chr1_55443375     HPrz    C    G        0      0        2 
   1   chr1_55443375     ZBoe    C    G        0      0        2 
   1   chr1_55443375     ZGre    C    G        0      0        2 
   1   chr1_55443375     ZHar    C    G        0      0        2 
   1   chr1_55443375   Sample    C    G        1      2        2 
   1   chr1_55449986     AAsi    G    T        0      0        2 
   1   chr1_55449986     AKia    G    T        0      0        2 
   1   chr1_55449986     AOna    G    T        0      0        2 
   1   chr1_55449986     ASom    G    T        0      0        2 
   1   chr1_55449986     HCab    G    T        1      2        2 
   1   chr1_55449986     HPrz    G    T        1      2        2 
   1   chr1_55449986     ZBoe    G    T        0      0        2 
   1   chr1_55449986     ZGre    G    T        0      0        2 
   1   chr1_55449986     ZHar    G    T        0      0        2 
   1   chr1_55449986   Sample    G    T        0      0        2 
   1   chr1_55451427     AAsi    C    A        0      0        2 
   1   chr1_55451427     AKia    C    A        0      0        2 
   1   chr1_55451427     AOna    C    A        0      0        2 
   1   chr1_55451427     ASom    C    A        0      0        2 
   1   chr1_55451427     HCab    C    A        0      0        2 
   1   chr1_55451427     HPrz    C    A        0      0        2 
   1   chr1_55451427     ZBoe    C    A        0      0        2 
   1   chr1_55451427     ZGre    C    A        1      2        2 
   1   chr1_55451427     ZHar    C    A        0      0        2 
   1   chr1_55451427   Sample    C    A        0      0        2 
   1   chr1_55469674     AAsi    A    C        1      2        2 
   1   chr1_55469674     AKia    A    C        0      0        2 
   1   chr1_55469674     AOna    A    C        0      0        2 
   1   chr1_55469674     ASom    A    C        0      0        2 
   1   chr1_55469674     HCab    A    C        0      0        2 
   1   chr1_55469674     HPrz    A    C        0      0        2 
   1   chr1_55469674     ZBoe    A    C        0      0        2 
   1   chr1_55469674     ZGre    A    C        0      0        2 
   1   chr1_55469674     ZHar    A    C        0      0        2 
   1   chr1_55469674   Sample    A    C        0      0        2 
   1   chr1_55482616     AAsi    T    A        0      0        2 
   1   chr1_55482616     AKia    T    A        0      0        2 
   1   chr1_55482616     AOna    T    A        0      0        2 
   1   chr1_55482616     ASom    T    A        0      0        2 
   1   chr1_55482616     HCab    T    A        1      2        2 
   1   chr1_55482616     HPrz    T    A        1      2        2 
   1   chr1_55482616     ZBoe    T    A        0      0        2 
   1   chr1_55482616     ZGre    T    A        0      0        2 
   1   chr1_55482616     ZHar    T    A        0      0        2 
   1   chr1_55482616   Sample    T    A        0      0        2 
   1   chr1_55506372     AAsi    A    C        0      0        2 
   1   chr1_55506372     AKia    A    C        0      0        2 
   1   chr1_55506372     AOna    A    C        0      0        2 
   1   chr1_55506372     ASom    A    C      0.5      1        2 
   1   chr1_55506372     HCab    A    C        0      0        2 
   1   chr1_55506372     HPrz    A    C        0      0        2 
   1   chr1_55506372     ZBoe    A    C        0      0        2 
   1   chr1_55506372     ZGre    A    C        0      0        2 
   1   chr1_55506372     ZHar    A    C        0      0        2 
   1   chr1_55506372   Sample    A    C        0      0        2 
   1   chr1_55550817     AAsi    G    T        0      0        2 
   1   chr1_55550817     AKia    G    T        0      0        2 
   1   chr1_55550817     AOna    G    T        0      0        2 
   1   chr1_55550817     ASom    G    T        0      0        2 
   1   chr1_55550817     HCab    G    T        1      2        2 
   1   chr1_55550817     HPrz    G    T        1      2        2 
   1   chr1_55550817     ZBoe    G    T        0      0        2 
   1   chr1_55550817     ZGre    G    T        1      2        2 
   1   chr1_55550817     ZHar    G    T        1      2        2 
   1   chr1_55550817   Sample    G    T        0      0        2 
   1   chr1_55564586     AAsi    G    C        1      2        2 
   1   chr1_55564586     AKia    G    C        1      2        2 
   1   chr1_55564586     AOna    G    C        1      2        2 
   1   chr1_55564586     ASom    G    C        1      2        2 
   1   chr1_55564586     HCab    G    C        0      0        2 
   1   chr1_55564586     HPrz    G    C        0      0        2 
   1   chr1_55564586     ZBoe    G    C        0      0        2 
   1   chr1_55564586     ZGre    G    C        0      0        2 
   1   chr1_55564586     ZHar    G    C        0      0        2 
   1   chr1_55564586   Sample    G    C        1      2        2 
   1   chr1_55580767     AAsi    T    A        0      0        2 
   1   chr1_55580767     AKia    T    A        1      2        2 
   1   chr1_55580767     AOna    T    A      0.5      1        2 
   1   chr1_55580767     ASom    T    A        0      0        2 
   1   chr1_55580767     HCab    T    A        0      0        2 
   1   chr1_55580767     HPrz    T    A        0      0        2 
   1   chr1_55580767     ZBoe    T    A        0      0        2 
   1   chr1_55580767     ZGre    T    A        0      0        2 
   1   chr1_55580767     ZHar    T    A        0      0        2 
   1   chr1_55580767   Sample    T    A        0      0        2 
   1   chr1_55605040     AAsi    A    T        0      0        2 
   1   chr1_55605040     AKia    A    T        0      0        2 
   1   chr1_55605040     AOna    A    T        0      0        2 
   1   chr1_55605040     ASom    A    T        0      0        2 
   1   chr1_55605040     HCab    A    T      0.5      1        2 
   1   chr1_55605040     HPrz    A    T      0.5      1        2 
   1   chr1_55605040     ZBoe    A    T        0      0        2 
   1   chr1_55605040     ZGre    A    T        0      0        2 
   1   chr1_55605040     ZHar    A    T        0      0        2 
   1   chr1_55605040   Sample    A    T        0      0        2 
   1   chr1_55613989     AAsi    G    C      0.5      1        2 
   1   chr1_55613989     AKia    G    C        0      0        2 
   1   chr1_55613989     AOna    G    C        0      0        2 
   1   chr1_55613989     ASom    G    C        1      2        2 
   1   chr1_55613989     HCab    G    C        0      0        2 
   1   chr1_55613989     HPrz    G    C        0      0        2 
   1   chr1_55613989     ZBoe    G    C        0      0        2 
   1   chr1_55613989     ZGre    G    C        0      0        2 
   1   chr1_55613989     ZHar    G    C        0      0        2 
   1   chr1_55613989   Sample    G    C        1      2        2 
   1   chr1_55617555     AAsi    A    C      0.5      1        2 
   1   chr1_55617555     AKia    A    C        0      0        2 
   1   chr1_55617555     AOna    A    C        0      0        2 
   1   chr1_55617555     ASom    A    C        0      0        2 
   1   chr1_55617555     HCab    A    C        0      0        2 
   1   chr1_55617555     HPrz    A    C        0      0        2 
   1   chr1_55617555     ZBoe    A    C        0      0        2 
   1   chr1_55617555     ZGre    A    C        0      0        2 
   1   chr1_55617555     ZHar    A    C        0      0        2 
   1   chr1_55617555   Sample    A    C        0      0        2 
   1   chr1_55630312     AAsi    A    T        0      0        2 
   1   chr1_55630312     AKia    A    T        0      0        2 
   1   chr1_55630312     AOna    A    T        0      0        2 
   1   chr1_55630312     ASom    A    T        0      0        2 
   1   chr1_55630312     HCab    A    T        1      2        2 
   1   chr1_55630312     HPrz    A    T        1      2        2 
   1   chr1_55630312     ZBoe    A    T        0      0        2 
   1   chr1_55630312     ZGre    A    T        0      0        2 
   1   chr1_55630312     ZHar    A    T        0      0        2 
   1   chr1_55630312   Sample    A    T        0      0        2 
   1   chr1_55663045     AAsi    T    A        0      0        2 
   1   chr1_55663045     AKia    T    A        1      2        2 
   1   chr1_55663045     AOna    T    A        0      0        2 
   1   chr1_55663045     ASom    T    A        0      0        2 
   1   chr1_55663045     HCab    T    A        0      0        2 
   1   chr1_55663045     HPrz    T    A        0      0        2 
   1   chr1_55663045     ZBoe    T    A        0      0        2 
   1   chr1_55663045     ZGre    T    A        0      0        2 
   1   chr1_55663045     ZHar    T    A        0      0        2 
   1   chr1_55663045   Sample    T    A        0      0        2 
   1   chr1_55682340     AAsi    G    T      0.5      1        2 
   1   chr1_55682340     AKia    G    T        0      0        2 
   1   chr1_55682340     AOna    G    T        0      0        2 
   1   chr1_55682340     ASom    G    T        0      0        2 
   1   chr1_55682340     HCab    G    T        0      0        2 
   1   chr1_55682340     HPrz    G    T        0      0        2 
   1   chr1_55682340     ZBoe    G    T        0      0        2 
   1   chr1_55682340     ZGre    G    T        0      0        2 
   1   chr1_55682340     ZHar    G    T        0      0        2 
   1   chr1_55682340   Sample    G    T        0      0        2 
   1   chr1_55692018     AAsi    C    G        0      0        2 
   1   chr1_55692018     AKia    C    G        0      0        2 
   1   chr1_55692018     AOna    C    G        0      0        2 
   1   chr1_55692018     ASom    C    G        0      0        2 
   1   chr1_55692018     HCab    C    G        0      0        2 
   1   chr1_55692018     HPrz    C    G        0      0        2 
   1   chr1_55692018     ZBoe    C    G        0      0        2 
   1   chr1_55692018     ZGre    C    G      0.5      1        2 
   1   chr1_55692018     ZHar    C    G        0      0        2 
   1   chr1_55692018   Sample    C    G        0      0        2 
   1   chr1_55722958     AAsi    A    C        0      0        2 
   1   chr1_55722958     AKia    A    C        0      0        2 
   1   chr1_55722958     AOna    A    C        0      0        2 
   1   chr1_55722958     ASom    A    C        0      0        2 
   1   chr1_55722958     HCab    A    C        0      0        2 
   1   chr1_55722958     HPrz    A    C        0      0        2 
   1   chr1_55722958     ZBoe    A    C        0      0        2 
   1   chr1_55722958     ZGre    A    C        0      0        2 
   1   chr1_55722958     ZHar    A    C      0.5      1        2 
   1   chr1_55722958   Sample    A    C        0      0        2 
   1   chr1_55751236     AAsi    A    C        0      0        2 
   1   chr1_55751236     AKia    A    C        0      0        2 
   1   chr1_55751236     AOna    A    C        0      0        2 
   1   chr1_55751236     ASom    A    C        0      0        2 
   1   chr1_55751236     HCab    A    C      0.5      1        2 
   1   chr1_55751236     HPrz    A    C        0      0        2 
   1   chr1_55751236     ZBoe    A    C        0      0        2 
   1   chr1_55751236     ZGre    A    C        0      0        2 
   1   chr1_55751236     ZHar    A    C        0      0        2 
   1   chr1_55751236   Sample    A    C        0      0        2 
   1   chr1_55778588     AAsi    A    C        0      0        2 
   1   chr1_55778588     AKia    A    C        0      0        2 
   1   chr1_55778588     AOna    A    C        0      0        2 
   1   chr1_55778588     ASom    A    C        0      0        2 
   1   chr1_55778588     HCab    A    C        1      2        2 
   1   chr1_55778588     HPrz    A    C        1      2        2 
   1   chr1_55778588     ZBoe    A    C        0      0        2 
   1   chr1_55778588     ZGre    A    C        0      0        2 
   1   chr1_55778588     ZHar    A    C        0      0        2 
   1   chr1_55778588   Sample    A    C        0      0        2 
   1   chr1_55795056     AAsi    T    G        0      0        2 
   1   chr1_55795056     AKia    T    G        1      2        2 
   1   chr1_55795056     AOna    T    G        1      2        2 
   1   chr1_55795056     ASom    T    G        0      0        2 
   1   chr1_55795056     HCab    T    G        0      0        2 
   1   chr1_55795056     HPrz    T    G        0      0        2 
   1   chr1_55795056     ZBoe    T    G        0      0        2 
   1   chr1_55795056     ZGre    T    G        0      0        2 
   1   chr1_55795056     ZHar    T    G        0      0        2 
   1   chr1_55795056   Sample    T    G        0      0        2 
   1   chr1_55819139     AAsi    A    C        0      0        2 
   1   chr1_55819139     AKia    A    C        0      0        2 
   1   chr1_55819139     AOna    A    C        0      0        2 
   1   chr1_55819139     ASom    A    C        0      0        2 
   1   chr1_55819139     HCab    A    C        1      2        2 
   1   chr1_55819139     HPrz    A    C        1      2        2 
   1   chr1_55819139     ZBoe    A    C        0      0        2 
   1   chr1_55819139     ZGre    A    C        0      0        2 
   1   chr1_55819139     ZHar    A    C        0      0        2 
   1   chr1_55819139   Sample    A    C        0      0        2 
   1   chr1_55821135     AAsi    T    G        0      0        2 
   1   chr1_55821135     AKia    T    G        0      0        2 
   1   chr1_55821135     AOna    T    G        0      0        2 
   1   chr1_55821135     ASom    T    G        0      0        2 
   1   chr1_55821135     HCab    T    G        0      0        2 
   1   chr1_55821135     HPrz    T    G        0      0        2 
   1   chr1_55821135     ZBoe    T    G        0      0        2 
   1   chr1_55821135     ZGre    T    G      0.5      1        2 
   1   chr1_55821135     ZHar    T    G        0      0        2 
   1   chr1_55821135   Sample    T    G        0      0        2 
   1   chr1_55867787     AAsi    T    G        0      0        2 
   1   chr1_55867787     AKia    T    G        0      0        2 
   1   chr1_55867787     AOna    T    G        0      0        2 
   1   chr1_55867787     ASom    T    G        0      0        2 
   1   chr1_55867787     HCab    T    G        1      2        2 
   1   chr1_55867787     HPrz    T    G        1      2        2 
   1   chr1_55867787     ZBoe    T    G        0      0        2 
   1   chr1_55867787     ZGre    T    G        0      0        2 
   1   chr1_55867787     ZHar    T    G        0      0        2 
   1   chr1_55867787   Sample    T    G        0      0        2 
   1   chr1_55879126     AAsi    G    T        0      0        2 
   1   chr1_55879126     AKia    G    T        0      0        2 
   1   chr1_55879126     AOna    G    T        0      0        2 
   1   chr1_55879126     ASom    G    T        0      0        2 
   1   chr1_55879126     HCab    G    T        0      0        2 
   1   chr1_55879126     HPrz    G    T        0      0        2 
   1   chr1_55879126     ZBoe    G    T      0.5      1        2 
   1   chr1_55879126     ZGre    G    T        0      0        2 
   1   chr1_55879126     ZHar    G    T        0      0        2 
   1   chr1_55879126   Sample    G    T        0      0        2 
   1   chr1_55894838     AAsi    G    C        0      0        2 
   1   chr1_55894838     AKia    G    C        0      0        2 
   1   chr1_55894838     AOna    G    C        0      0        2 
   1   chr1_55894838     ASom    G    C        0      0        2 
   1   chr1_55894838     HCab    G    C        0      0        2 
   1   chr1_55894838     HPrz    G    C        0      0        2 
   1   chr1_55894838     ZBoe    G    C        0      0        2 
   1   chr1_55894838     ZGre    G    C        0      0        2 
   1   chr1_55894838     ZHar    G    C        1      2        2 
   1   chr1_55894838   Sample    G    C        0      0        2 
   1   chr1_55901552     AAsi    G    T        0      0        2 
   1   chr1_55901552     AKia    G    T        0      0        2 
   1   chr1_55901552     AOna    G    T        0      0        2 
   1   chr1_55901552     ASom    G    T        0      0        2 
   1   chr1_55901552     HCab    G    T        1      2        2 
   1   chr1_55901552     HPrz    G    T        1      2        2 
   1   chr1_55901552     ZBoe    G    T        0      0        2 
   1   chr1_55901552     ZGre    G    T        0      0        2 
   1   chr1_55901552     ZHar    G    T        0      0        2 
   1   chr1_55901552   Sample    G    T        0      0        2 
   1   chr1_55903793     AAsi    C    G        0      0        2 
   1   chr1_55903793     AKia    C    G        1      2        2 
   1   chr1_55903793     AOna    C    G      0.5      1        2 
   1   chr1_55903793     ASom    C    G        0      0        2 
   1   chr1_55903793     HCab    C    G        0      0        2 
   1   chr1_55903793     HPrz    C    G        0      0        2 
   1   chr1_55903793     ZBoe    C    G        0      0        2 
   1   chr1_55903793     ZGre    C    G        0      0        2 
   1   chr1_55903793     ZHar    C    G        0      0        2 
   1   chr1_55903793   Sample    C    G        0      0        2 
   1   chr1_55987699     AAsi    G    T        0      0        2 
   1   chr1_55987699     AKia    G    T        0      0        2 
   1   chr1_55987699     AOna    G    T        0      0        2 
   1   chr1_55987699     ASom    G    T        0      0        2 
   1   chr1_55987699     HCab    G    T        1      2        2 
   1   chr1_55987699     HPrz    G    T        1      2        2 
   1   chr1_55987699     ZBoe    G    T        0      0        2 
   1   chr1_55987699     ZGre    G    T        0      0        2 
   1   chr1_55987699     ZHar    G    T        0      0        2 
   1   chr1_55987699   Sample    G    T        0      0        2 
   1   chr1_55993368     AAsi    T    G        0      0        2 
   1   chr1_55993368     AKia    T    G        0      0        2 
   1   chr1_55993368     AOna    T    G        0      0        2 
   1   chr1_55993368     ASom    T    G        0      0        2 
   1   chr1_55993368     HCab    T    G        0      0        2 
   1   chr1_55993368     HPrz    T    G        0      0        2 
   1   chr1_55993368     ZBoe    T    G        0      0        2 
   1   chr1_55993368     ZGre    T    G      0.5      1        2 
   1   chr1_55993368     ZHar    T    G        0      0        2 
   1   chr1_55993368   Sample    T    G        0      0        2 
   1   chr1_56002729     AAsi    C    G      0.5      1        2 
   1   chr1_56002729     AKia    C    G        0      0        2 
   1   chr1_56002729     AOna    C    G        0      0        2 
   1   chr1_56002729     ASom    C    G        1      2        2 
   1   chr1_56002729     HCab    C    G        0      0        2 
   1   chr1_56002729     HPrz    C    G        0      0        2 
   1   chr1_56002729     ZBoe    C    G        0      0        2 
   1   chr1_56002729     ZGre    C    G        0      0        2 
   1   chr1_56002729     ZHar    C    G        0      0        2 
   1   chr1_56002729   Sample    C    G        0      0        2 
   1   chr1_56012203     AAsi    A    C        0      0        2 
   1   chr1_56012203     AKia    A    C        0      0        2 
   1   chr1_56012203     AOna    A    C        0      0        2 
   1   chr1_56012203     ASom    A    C        0      0        2 
   1   chr1_56012203     HCab    A    C        0      0        2 
   1   chr1_56012203     HPrz    A    C        0      0        2 
   1   chr1_56012203     ZBoe    A    C      0.5      1        2 
   1   chr1_56012203     ZGre    A    C        0      0        2 
   1   chr1_56012203     ZHar    A    C        0      0        2 
   1   chr1_56012203   Sample    A    C        0      0        2 
   1   chr1_56020263     AAsi    T    G        0      0        2 
   1   chr1_56020263     AKia    T    G        1      2        2 
   1   chr1_56020263     AOna    T    G        1      2        2 
   1   chr1_56020263     ASom    T    G        0      0        2 
   1   chr1_56020263     HCab    T    G        0      0        2 
   1   chr1_56020263     HPrz    T    G        0      0        2 
   1   chr1_56020263     ZBoe    T    G        0      0        2 
   1   chr1_56020263     ZGre    T    G        0      0        2 
   1   chr1_56020263     ZHar    T    G        0      0        2 
   1   chr1_56020263   Sample    T    G        0      0        2 
   1   chr1_56033328     AAsi    A    C        0      0        2 
   1   chr1_56033328     AKia    A    C        0      0        2 
   1   chr1_56033328     AOna    A    C        0      0        2 
   1   chr1_56033328     ASom    A    C        0      0        2 
   1   chr1_56033328     HCab    A    C        1      2        2 
   1   chr1_56033328     HPrz    A    C        1      2        2 
   1   chr1_56033328     ZBoe    A    C        0      0        2 
   1   chr1_56033328     ZGre    A    C        0      0        2 
   1   chr1_56033328     ZHar    A    C        0      0        2 
   1   chr1_56033328   Sample    A    C        0      0        2 
   1   chr1_56068258     AAsi    A    C        0      0        2 
   1   chr1_56068258     AKia    A    C        0      0        2 
   1   chr1_56068258     AOna    A    C        0      0        2 
   1   chr1_56068258     ASom    A    C        0      0        2 
   1   chr1_56068258     HCab    A    C        0      0        2 
   1   chr1_56068258     HPrz    A    C        0      0        2 
   1   chr1_56068258     ZBoe    A    C      0.5      1        2 
   1   chr1_56068258     ZGre    A    C        0      0        2 
   1   chr1_56068258     ZHar    A    C        0      0        2 
   1   chr1_56068258   Sample    A    C        0      0        2 
   1   chr1_56072813     AAsi    A    C        0      0        2 
   1   chr1_56072813     AKia    A    C        0      0        2 
   1   chr1_56072813     AOna    A    C      0.5      1        2 
   1   chr1_56072813     ASom    A    C        0      0        2 
   1   chr1_56072813     HCab    A    C        0      0        2 
   1   chr1_56072813     HPrz    A    C        0      0        2 
   1   chr1_56072813     ZBoe    A    C        0      0        2 
   1   chr1_56072813     ZGre    A    C        0      0        2 
   1   chr1_56072813     ZHar    A    C        0      0        2 
   1   chr1_56072813   Sample    A    C        0      0        2 
   1   chr1_56138965     AAsi    A    T        1      2        2 
   1   chr1_56138965     AKia    A    T        0      0        2 
   1   chr1_56138965     AOna    A    T        0      0        2 
   1   chr1_56138965     ASom    A    T        0      0        2 
   1   chr1_56138965     HCab    A    T        0      0        2 
   1   chr1_56138965     HPrz    A    T        0      0        2 
   1   chr1_56138965     ZBoe    A    T        0      0        2 
   1   chr1_56138965     ZGre    A    T        0      0        2 
   1   chr1_56138965     ZHar    A    T        0      0        2 
   1   chr1_56138965   Sample    A    T        1      2        2 
   1   chr1_56140216     AAsi    T    A        1      2        2 
   1   chr1_56140216     AKia    T    A        0      0        2 
   1   chr1_56140216     AOna    T    A        0      0        2 
   1   chr1_56140216     ASom    T    A        1      2        2 
   1   chr1_56140216     HCab    T    A        0      0        2 
   1   chr1_56140216     HPrz    T    A        0      0        2 
   1   chr1_56140216     ZBoe    T    A        0      0        2 
   1   chr1_56140216     ZGre    T    A        0      0        2 
   1   chr1_56140216     ZHar    T    A        0      0        2 
   1   chr1_56140216   Sample    T    A        0      0        2 
   1   chr1_56142299     AAsi    G    T        0      0        2 
   1   chr1_56142299     AKia    G    T        0      0        2 
   1   chr1_56142299     AOna    G    T      0.5      1        2 
   1   chr1_56142299     ASom    G    T        0      0        2 
   1   chr1_56142299     HCab    G    T        0      0        2 
   1   chr1_56142299     HPrz    G    T        0      0        2 
   1   chr1_56142299     ZBoe    G    T        0      0        2 
   1   chr1_56142299     ZGre    G    T        0      0        2 
   1   chr1_56142299     ZHar    G    T        0      0        2 
   1   chr1_56142299   Sample    G    T        0      0        2 
   1   chr1_56228952     AAsi    G    C        0      0        2 
   1   chr1_56228952     AKia    G    C        0      0        2 
   1   chr1_56228952     AOna    G    C        0      0        2 
   1   chr1_56228952     ASom    G    C        1      2        2 
   1   chr1_56228952     HCab    G    C        0      0        2 
   1   chr1_56228952     HPrz    G    C        0      0        2 
   1   chr1_56228952     ZBoe    G    C        0      0        2 
   1   chr1_56228952     ZGre    G    C        0      0        2 
   1   chr1_56228952     ZHar    G    C        0      0        2 
   1   chr1_56228952   Sample    G    C        0      0        2 
   1   chr1_56230593     AAsi    G    C        0      0        2 
   1   chr1_56230593     AKia    G    C        0      0        2 
   1   chr1_56230593     AOna    G    C        0      0        2 
   1   chr1_56230593     ASom    G    C        0      0        2 
   1   chr1_56230593     HCab    G    C      0.5      1        2 
   1   chr1_56230593     HPrz    G    C      0.5      1        2 
   1   chr1_56230593     ZBoe    G    C        0      0        2 
   1   chr1_56230593     ZGre    G    C        0      0        2 
   1   chr1_56230593     ZHar    G    C        0      0        2 
   1   chr1_56230593   Sample    G    C        0      0        2 
   1   chr1_56292656     AAsi    G    C        0      0        2 
   1   chr1_56292656     AKia    G    C        0      0        2 
   1   chr1_56292656     AOna    G    C        0      0        2 
   1   chr1_56292656     ASom    G    C        0      0        2 
   1   chr1_56292656     HCab    G    C      0.5      1        2 
   1   chr1_56292656     HPrz    G    C        0      0        2 
   1   chr1_56292656     ZBoe    G    C        0      0        2 
   1   chr1_56292656     ZGre    G    C        0      0        2 
   1   chr1_56292656     ZHar    G    C        0      0        2 
   1   chr1_56292656   Sample    G    C        0      0        2 
   1   chr1_56298643     AAsi    G    T        1      2        2 
   1   chr1_56298643     AKia    G    T        0      0        2 
   1   chr1_56298643     AOna    G    T        0      0        2 
   1   chr1_56298643     ASom    G    T        0      0        2 
   1   chr1_56298643     HCab    G    T        0      0        2 
   1   chr1_56298643     HPrz    G    T        0      0        2 
   1   chr1_56298643     ZBoe    G    T        0      0        2 
   1   chr1_56298643     ZGre    G    T        0      0        2 
   1   chr1_56298643     ZHar    G    T        0      0        2 
   1   chr1_56298643   Sample    G    T        1      2        2 
   1   chr1_56300170     AAsi    A    T        0      0        2 
   1   chr1_56300170     AKia    A    T        0      0        2 
   1   chr1_56300170     AOna    A    T        0      0        2 
   1   chr1_56300170     ASom    A    T        0      0        2 
   1   chr1_56300170     HCab    A    T        0      0        2 
   1   chr1_56300170     HPrz    A    T        0      0        2 
   1   chr1_56300170     ZBoe    A    T        0      0        2 
   1   chr1_56300170     ZGre    A    T        0      0        2 
   1   chr1_56300170     ZHar    A    T        1      2        2 
   1   chr1_56300170   Sample    A    T        0      0        2 
   1   chr1_56303211     AAsi    A    T        0      0        2 
   1   chr1_56303211     AKia    A    T        0      0        2 
   1   chr1_56303211     AOna    A    T        0      0        2 
   1   chr1_56303211     ASom    A    T        0      0        2 
   1   chr1_56303211     HCab    A    T        1      2        2 
   1   chr1_56303211     HPrz    A    T        1      2        2 
   1   chr1_56303211     ZBoe    A    T        0      0        2 
   1   chr1_56303211     ZGre    A    T        0      0        2 
   1   chr1_56303211     ZHar    A    T        0      0        2 
   1   chr1_56303211   Sample    A    T        0      0        2 
   1   chr1_56305872     AAsi    C    G        0      0        2 
   1   chr1_56305872     AKia    C    G        0      0        2 
   1   chr1_56305872     AOna    C    G        0      0        2 
   1   chr1_56305872     ASom    C    G        0      0        2 
   1   chr1_56305872     HCab    C    G        0      0        2 
   1   chr1_56305872     HPrz    C    G        0      0        2 
   1   chr1_56305872     ZBoe    C    G        0      0        2 
   1   chr1_56305872     ZGre    C    G        1      2        2 
   1   chr1_56305872     ZHar    C    G        0      0        2 
   1   chr1_56305872   Sample    C    G        0      0        2 
   1   chr1_56309708     AAsi    T    A        0      0        2 
   1   chr1_56309708     AKia    T    A        0      0        2 
   1   chr1_56309708     AOna    T    A        0      0        2 
   1   chr1_56309708     ASom    T    A        0      0        2 
   1   chr1_56309708     HCab    T    A        1      2        2 
   1   chr1_56309708     HPrz    T    A        1      2        2 
   1   chr1_56309708     ZBoe    T    A        0      0        2 
   1   chr1_56309708     ZGre    T    A        0      0        2 
   1   chr1_56309708     ZHar    T    A        0      0        2 
   1   chr1_56309708   Sample    T    A        0      0        2 
   1   chr1_56324011     AAsi    T    A        0      0        2 
   1   chr1_56324011     AKia    T    A        0      0        2 
   1   chr1_56324011     AOna    T    A        0      0        2 
   1   chr1_56324011     ASom    T    A        0      0        2 
   1   chr1_56324011     HCab    T    A      0.5      1        2 
   1   chr1_56324011     HPrz    T    A        0      0        2 
   1   chr1_56324011     ZBoe    T    A        0      0        2 
   1   chr1_56324011     ZGre    T    A        0      0        2 
   1   chr1_56324011     ZHar    T    A        0      0        2 
   1   chr1_56324011   Sample    T    A        0      0        2 
   1   chr1_56389786     AAsi    C    G        0      0        2 
   1   chr1_56389786     AKia    C    G        0      0        2 
   1   chr1_56389786     AOna    C    G        0      0        2 
   1   chr1_56389786     ASom    C    G        0      0        2 
   1   chr1_56389786     HCab    C    G        1      2        2 
   1   chr1_56389786     HPrz    C    G        1      2        2 
   1   chr1_56389786     ZBoe    C    G        0      0        2 
   1   chr1_56389786     ZGre    C    G        0      0        2 
   1   chr1_56389786     ZHar    C    G        0      0        2 
   1   chr1_56389786   Sample    C    G        0      0        2 
   1   chr1_56414620     AAsi    C    A        0      0        2 
   1   chr1_56414620     AKia    C    A        0      0        2 
   1   chr1_56414620     AOna    C    A        0      0        2 
   1   chr1_56414620     ASom    C    A        0      0        2 
   1   chr1_56414620     HCab    C    A        1      2        2 
   1   chr1_56414620     HPrz    C    A        1      2        2 
   1   chr1_56414620     ZBoe    C    A        0      0        2 
   1   chr1_56414620     ZGre    C    A        0      0        2 
   1   chr1_56414620     ZHar    C    A        0      0        2 
   1   chr1_56414620   Sample    C    A        0      0        2 
   1   chr1_56418987     AAsi    A    C        0      0        2 
   1   chr1_56418987     AKia    A    C        0      0        2 
   1   chr1_56418987     AOna    A    C        0      0        2 
   1   chr1_56418987     ASom    A    C        0      0        2 
   1   chr1_56418987     HCab    A    C        0      0        2 
   1   chr1_56418987     HPrz    A    C        0      0        2 
   1   chr1_56418987     ZBoe    A    C        0      0        2 
   1   chr1_56418987     ZGre    A    C        1      2        2 
   1   chr1_56418987     ZHar    A    C        0      0        2 
   1   chr1_56418987   Sample    A    C        0      0        2 
   1   chr1_56434931     AAsi    C    G        0      0        2 
   1   chr1_56434931     AKia    C    G        0      0        2 
   1   chr1_56434931     AOna    C    G        0      0        2 
   1   chr1_56434931     ASom    C    G        0      0        2 
   1   chr1_56434931     HCab    C    G        0      0        2 
   1   chr1_56434931     HPrz    C    G        0      0        2 
   1   chr1_56434931     ZBoe    C    G        0      0        2 
   1   chr1_56434931     ZGre    C    G        0      0        2 
   1   chr1_56434931     ZHar    C    G        1      2        2 
   1   chr1_56434931   Sample    C    G        0      0        2 
   1   chr1_56440642     AAsi    C    G        0      0        2 
   1   chr1_56440642     AKia    C    G        0      0        2 
   1   chr1_56440642     AOna    C    G        0      0        2 
   1   chr1_56440642     ASom    C    G        0      0        2 
   1   chr1_56440642     HCab    C    G        0      0        2 
   1   chr1_56440642     HPrz    C    G        0      0        2 
   1   chr1_56440642     ZBoe    C    G        0      0        2 
   1   chr1_56440642     ZGre    C    G        1      2        2 
   1   chr1_56440642     ZHar    C    G        0      0        2 
   1   chr1_56440642   Sample    C    G        0      0        2 
   1   chr1_56480979     AAsi    T    A        0      0        2 
   1   chr1_56480979     AKia    T    A        1      2        2 
   1   chr1_56480979     AOna    T    A        0      0        2 
   1   chr1_56480979     ASom    T    A        0      0        2 
   1   chr1_56480979     HCab    T    A        0      0        2 
   1   chr1_56480979     HPrz    T    A        0      0        2 
   1   chr1_56480979     ZBoe    T    A        0      0        2 
   1   chr1_56480979     ZGre    T    A        0      0        2 
   1   chr1_56480979     ZHar    T    A        0      0        2 
   1   chr1_56480979   Sample    T    A        0      0        2 
   1   chr1_56484025     AAsi    T    G        0      0        2 
   1   chr1_56484025     AKia    T    G        0      0        2 
   1   chr1_56484025     AOna    T    G        0      0        2 
   1   chr1_56484025     ASom    T    G        0      0        2 
   1   chr1_56484025     HCab    T    G        0      0        2 
   1   chr1_56484025     HPrz    T    G        0      0        2 
   1   chr1_56484025     ZBoe    T    G        0      0        2 
   1   chr1_56484025     ZGre    T    G        0      0        2 
   1   chr1_56484025     ZHar    T    G        1      2        2 
   1   chr1_56484025   Sample    T    G        0      0        2 
   1   chr1_56492576     AAsi    C    A        0      0        2 
   1   chr1_56492576     AKia    C    A        0      0        2 
   1   chr1_56492576     AOna    C    A      0.5      1        2 
   1   chr1_56492576     ASom    C    A        0      0        2 
   1   chr1_56492576     HCab    C    A        0      0        2 
   1   chr1_56492576     HPrz    C    A        0      0        2 
   1   chr1_56492576     ZBoe    C    A        0      0        2 
   1   chr1_56492576     ZGre    C    A        0      0        2 
   1   chr1_56492576     ZHar    C    A        0      0        2 
   1   chr1_56492576   Sample    C    A        0      0        2 
   1   chr1_56514829     AAsi    G    T        0      0        2 
   1   chr1_56514829     AKia    G    T        0      0        2 
   1   chr1_56514829     AOna    G    T        0      0        2 
   1   chr1_56514829     ASom    G    T        0      0        2 
   1   chr1_56514829     HCab    G    T        1      2        2 
   1   chr1_56514829     HPrz    G    T        1      2        2 
   1   chr1_56514829     ZBoe    G    T        0      0        2 
   1   chr1_56514829     ZGre    G    T        0      0        2 
   1   chr1_56514829     ZHar    G    T        0      0        2 
   1   chr1_56514829   Sample    G    T        0      0        2 
   1   chr1_56519936     AAsi    T    G        0      0        2 
   1   chr1_56519936     AKia    T    G        0      0        2 
   1   chr1_56519936     AOna    T    G        0      0        2 
   1   chr1_56519936     ASom    T    G        0      0        2 
   1   chr1_56519936     HCab    T    G        1      2        2 
   1   chr1_56519936     HPrz    T    G        1      2        2 
   1   chr1_56519936     ZBoe    T    G        0      0        2 
   1   chr1_56519936     ZGre    T    G        0      0        2 
   1   chr1_56519936     ZHar    T    G        0      0        2 
   1   chr1_56519936   Sample    T    G        0      0        2 
   1   chr1_56565988     AAsi    C    A        0      0        2 
   1   chr1_56565988     AKia    C    A        1      2        2 
   1   chr1_56565988     AOna    C    A        1      2        2 
   1   chr1_56565988     ASom    C    A        0      0        2 
   1   chr1_56565988     HCab    C    A        0      0        2 
   1   chr1_56565988     HPrz    C    A        0      0        2 
   1   chr1_56565988     ZBoe    C    A        0      0        2 
   1   chr1_56565988     ZGre    C    A        0      0        2 
   1   chr1_56565988     ZHar    C    A        0      0        2 
   1   chr1_56565988   Sample    C    A        0      0        2 
   1   chr1_56587845     AAsi    A    C        0      0        2 
   1   chr1_56587845     AKia    A    C        0      0        2 
   1   chr1_56587845     AOna    A    C        0      0        2 
   1   chr1_56587845     ASom    A    C        0      0        2 
   1   chr1_56587845     HCab    A    C        0      0        2 
   1   chr1_56587845     HPrz    A    C        0      0        2 
   1   chr1_56587845     ZBoe    A    C        0      0        2 
   1   chr1_56587845     ZGre    A    C        1      2        2 
   1   chr1_56587845     ZHar    A    C        0      0        2 
   1   chr1_56587845   Sample    A    C        0      0        2 
   1   chr1_56623313     AAsi    C    A        0      0        2 
   1   chr1_56623313     AKia    C    A        0      0        2 
   1   chr1_56623313     AOna    C    A        0      0        2 
   1   chr1_56623313     ASom    C    A        0      0        2 
   1   chr1_56623313     HCab    C    A        0      0        2 
   1   chr1_56623313     HPrz    C    A        0      0        2 
   1   chr1_56623313     ZBoe    C    A        0      0        2 
   1   chr1_56623313     ZGre    C    A        0      0        2 
   1   chr1_56623313     ZHar    C    A      0.5      1        2 
   1   chr1_56623313   Sample    C    A        0      0        2 
   1   chr1_56628175     AAsi    C    A        0      0        2 
   1   chr1_56628175     AKia    C    A        0      0        2 
   1   chr1_56628175     AOna    C    A        0      0        2 
   1   chr1_56628175     ASom    C    A        1      2        2 
   1   chr1_56628175     HCab    C    A        0      0        2 
   1   chr1_56628175     HPrz    C    A        0      0        2 
   1   chr1_56628175     ZBoe    C    A        0      0        2 
   1   chr1_56628175     ZGre    C    A        0      0        2 
   1   chr1_56628175     ZHar    C    A        0      0        2 
   1   chr1_56628175   Sample    C    A        0      0        2 
   1   chr1_56632637     AAsi    A    C        1      2        2 
   1   chr1_56632637     AKia    A    C        0      0        2 
   1   chr1_56632637     AOna    A    C        0      0        2 
   1   chr1_56632637     ASom    A    C        1      2        2 
   1   chr1_56632637     HCab    A    C        0      0        2 
   1   chr1_56632637     HPrz    A    C        0      0        2 
   1   chr1_56632637     ZBoe    A    C        0      0        2 
   1   chr1_56632637     ZGre    A    C        0      0        2 
   1   chr1_56632637     ZHar    A    C        0      0        2 
   1   chr1_56632637   Sample    A    C        1      2        2 
   1   chr1_56651508     AAsi    G    T        0      0        2 
   1   chr1_56651508     AKia    G    T        0      0        2 
   1   chr1_56651508     AOna    G    T        0      0        2 
   1   chr1_56651508     ASom    G    T        0      0        2 
   1   chr1_56651508     HCab    G    T        0      0        2 
   1   chr1_56651508     HPrz    G    T        0      0        2 
   1   chr1_56651508     ZBoe    G    T        0      0        2 
   1   chr1_56651508     ZGre    G    T        0      0        2 
   1   chr1_56651508     ZHar    G    T        1      2        2 
   1   chr1_56651508   Sample    G    T        0      0        2 
   1   chr1_56667067     AAsi    C    A        0      0        2 
   1   chr1_56667067     AKia    C    A        0      0        2 
   1   chr1_56667067     AOna    C    A        0      0        2 
   1   chr1_56667067     ASom    C    A        0      0        2 
   1   chr1_56667067     HCab    C    A        1      2        2 
   1   chr1_56667067     HPrz    C    A        1      2        2 
   1   chr1_56667067     ZBoe    C    A        0      0        2 
   1   chr1_56667067     ZGre    C    A        0      0        2 
   1   chr1_56667067     ZHar    C    A        0      0        2 
   1   chr1_56667067   Sample    C    A        0      0        2 
   1   chr1_56673315     AAsi    G    C        1      2        2 
   1   chr1_56673315     AKia    G    C        0      0        2 
   1   chr1_56673315     AOna    G    C        0      0        2 
   1   chr1_56673315     ASom    G    C        1      2        2 
   1   chr1_56673315     HCab    G    C        0      0        2 
   1   chr1_56673315     HPrz    G    C        0      0        2 
   1   chr1_56673315     ZBoe    G    C        0      0        2 
   1   chr1_56673315     ZGre    G    C        0      0        2 
   1   chr1_56673315     ZHar    G    C        0      0        2 
   1   chr1_56673315   Sample    G    C        1      2        2 
   1   chr1_56753226     AAsi    C    G        0      0        2 
   1   chr1_56753226     AKia    C    G        0      0        2 
   1   chr1_56753226     AOna    C    G        0      0        2 
   1   chr1_56753226     ASom    C    G        0      0        2 
   1   chr1_56753226     HCab    C    G        1      2        2 
   1   chr1_56753226     HPrz    C    G        1      2        2 
   1   chr1_56753226     ZBoe    C    G        0      0        2 
   1   chr1_56753226     ZGre    C    G        0      0        2 
   1   chr1_56753226     ZHar    C    G        0      0        2 
   1   chr1_56753226   Sample    C    G        0      0        2 
   1   chr1_56753811     AAsi    T    G        1      2        2 
   1   chr1_56753811     AKia    T    G        0      0        2 
   1   chr1_56753811     AOna    T    G        0      0        2 
   1   chr1_56753811     ASom    T    G        1      2        2 
   1   chr1_56753811     HCab    T    G        0      0        2 
   1   chr1_56753811     HPrz    T    G        0      0        2 
   1   chr1_56753811     ZBoe    T    G        0      0        2 
   1   chr1_56753811     ZGre    T    G        0      0        2 
   1   chr1_56753811     ZHar    T    G        0      0        2 
   1   chr1_56753811   Sample    T    G        1      2        2 
   1   chr1_56777324     AAsi    A    C        0      0        2 
   1   chr1_56777324     AKia    A    C        1      2        2 
   1   chr1_56777324     AOna    A    C        1      2        2 
   1   chr1_56777324     ASom    A    C        0      0        2 
   1   chr1_56777324     HCab    A    C        0      0        2 
   1   chr1_56777324     HPrz    A    C        0      0        2 
   1   chr1_56777324     ZBoe    A    C        0      0        2 
   1   chr1_56777324     ZGre    A    C        0      0        2 
   1   chr1_56777324     ZHar    A    C        0      0        2 
   1   chr1_56777324   Sample    A    C        0      0        2 
   1   chr1_56792144     AAsi    G    T        0      0        2 
   1   chr1_56792144     AKia    G    T        0      0        2 
   1   chr1_56792144     AOna    G    T        0      0        2 
   1   chr1_56792144     ASom    G    T        0      0        2 
   1   chr1_56792144     HCab    G    T        0      0        2 
   1   chr1_56792144     HPrz    G    T        0      0        2 
   1   chr1_56792144     ZBoe    G    T        0      0        2 
   1   chr1_56792144     ZGre    G    T        0      0        2 
   1   chr1_56792144     ZHar    G    T      0.5      1        2 
   1   chr1_56792144   Sample    G    T        0      0        2 
   1   chr1_56870808     AAsi    G    C        0      0        2 
   1   chr1_56870808     AKia    G    C        0      0        2 
   1   chr1_56870808     AOna    G    C        0      0        2 
   1   chr1_56870808     ASom    G    C        0      0        2 
   1   chr1_56870808     HCab    G    C      0.5      1        2 
   1   chr1_56870808     HPrz    G    C      0.5      1        2 
   1   chr1_56870808     ZBoe    G    C        0      0        2 
   1   chr1_56870808     ZGre    G    C        0      0        2 
   1   chr1_56870808     ZHar    G    C        0      0        2 
   1   chr1_56870808   Sample    G    C        0      0        2 
   1   chr1_56872791     AAsi    A    T        0      0        2 
   1   chr1_56872791     AKia    A    T        1      2        2 
   1   chr1_56872791     AOna    A    T        0      0        2 
   1   chr1_56872791     ASom    A    T        0      0        2 
   1   chr1_56872791     HCab    A    T        0      0        2 
   1   chr1_56872791     HPrz    A    T        0      0        2 
   1   chr1_56872791     ZBoe    A    T        0      0        2 
   1   chr1_56872791     ZGre    A    T        0      0        2 
   1   chr1_56872791     ZHar    A    T        0      0        2 
   1   chr1_56872791   Sample    A    T        0      0        2 
   1   chr1_56888294     AAsi    G    T        0      0        2 
   1   chr1_56888294     AKia    G    T        0      0        2 
   1   chr1_56888294     AOna    G    T        0      0        2 
   1   chr1_56888294     ASom    G    T        0      0        2 
   1   chr1_56888294     HCab    G    T        0      0        2 
   1   chr1_56888294     HPrz    G    T        0      0        2 
   1   chr1_56888294     ZBoe    G    T        0      0        2 
   1   chr1_56888294     ZGre    G    T        0      0        2 
   1   chr1_56888294     ZHar    G    T      0.5      1        2 
   1   chr1_56888294   Sample    G    T        0      0        2 
   1   chr1_56898407     AAsi    A    T      0.5      1        2 
   1   chr1_56898407     AKia    A    T        0      0        2 
   1   chr1_56898407     AOna    A    T        0      0        2 
   1   chr1_56898407     ASom    A    T      0.5      1        2 
   1   chr1_56898407     HCab    A    T        0      0        2 
   1   chr1_56898407     HPrz    A    T        0      0        2 
   1   chr1_56898407     ZBoe    A    T        0      0        2 
   1   chr1_56898407     ZGre    A    T        0      0        2 
   1   chr1_56898407     ZHar    A    T        0      0        2 
   1   chr1_56898407   Sample    A    T        0      0        2 
   1   chr1_56912967     AAsi    G    T        0      0        2 
   1   chr1_56912967     AKia    G    T        0      0        2 
   1   chr1_56912967     AOna    G    T        0      0        2 
   1   chr1_56912967     ASom    G    T        0      0        2 
   1   chr1_56912967     HCab    G    T        1      2        2 
   1   chr1_56912967     HPrz    G    T        1      2        2 
   1   chr1_56912967     ZBoe    G    T        0      0        2 
   1   chr1_56912967     ZGre    G    T        0      0        2 
   1   chr1_56912967     ZHar    G    T        0      0        2 
   1   chr1_56912967   Sample    G    T        0      0        2 
   1   chr1_56942115     AAsi    C    A        0      0        2 
   1   chr1_56942115     AKia    C    A        0      0        2 
   1   chr1_56942115     AOna    C    A        0      0        2 
   1   chr1_56942115     ASom    C    A        0      0        2 
   1   chr1_56942115     HCab    C    A        0      0        2 
   1   chr1_56942115     HPrz    C    A        0      0        2 
   1   chr1_56942115     ZBoe    C    A        0      0        2 
   1   chr1_56942115     ZGre    C    A        0      0        2 
   1   chr1_56942115     ZHar    C    A        1      2        2 
   1   chr1_56942115   Sample    C    A        0      0        2 
   1   chr1_56944117     AAsi    C    A        0      0        2 
   1   chr1_56944117     AKia    C    A        0      0        2 
   1   chr1_56944117     AOna    C    A        0      0        2 
   1   chr1_56944117     ASom    C    A        0      0        2 
   1   chr1_56944117     HCab    C    A        0      0        2 
   1   chr1_56944117     HPrz    C    A        0      0        2 
   1   chr1_56944117     ZBoe    C    A        1      2        2 
   1   chr1_56944117     ZGre    C    A        0      0        2 
   1   chr1_56944117     ZHar    C    A        0      0        2 
   1   chr1_56944117   Sample    C    A        0      0        2 
   1   chr1_56967117     AAsi    C    A        0      0        2 
   1   chr1_56967117     AKia    C    A        0      0        2 
   1   chr1_56967117     AOna    C    A        0      0        2 
   1   chr1_56967117     ASom    C    A        0      0        2 
   1   chr1_56967117     HCab    C    A        0      0        2 
   1   chr1_56967117     HPrz    C    A        0      0        2 
   1   chr1_56967117     ZBoe    C    A        0      0        2 
   1   chr1_56967117     ZGre    C    A        0      0        2 
   1   chr1_56967117     ZHar    C    A        1      2        2 
   1   chr1_56967117   Sample    C    A        0      0        2 
   1   chr1_56972176     AAsi    C    A        0      0        2 
   1   chr1_56972176     AKia    C    A        0      0        2 
   1   chr1_56972176     AOna    C    A        0      0        2 
   1   chr1_56972176     ASom    C    A        0      0        2 
   1   chr1_56972176     HCab    C    A        0      0        2 
   1   chr1_56972176     HPrz    C    A        0      0        2 
   1   chr1_56972176     ZBoe    C    A        0      0        2 
   1   chr1_56972176     ZGre    C    A      0.5      1        2 
   1   chr1_56972176     ZHar    C    A        0      0        2 
   1   chr1_56972176   Sample    C    A        0      0        2 
   1   chr1_56976992     AAsi    G    C        0      0        2 
   1   chr1_56976992     AKia    G    C        0      0        2 
   1   chr1_56976992     AOna    G    C        0      0        2 
   1   chr1_56976992     ASom    G    C        0      0        2 
   1   chr1_56976992     HCab    G    C        1      2        2 
   1   chr1_56976992     HPrz    G    C        1      2        2 
   1   chr1_56976992     ZBoe    G    C        0      0        2 
   1   chr1_56976992     ZGre    G    C        0      0        2 
   1   chr1_56976992     ZHar    G    C        0      0        2 
   1   chr1_56976992   Sample    G    C        0      0        2 
   1   chr1_56990032     AAsi    T    A        0      0        2 
   1   chr1_56990032     AKia    T    A        0      0        2 
   1   chr1_56990032     AOna    T    A        0      0        2 
   1   chr1_56990032     ASom    T    A        0      0        2 
   1   chr1_56990032     HCab    T    A        1      2        2 
   1   chr1_56990032     HPrz    T    A        1      2        2 
   1   chr1_56990032     ZBoe    T    A        0      0        2 
   1   chr1_56990032     ZGre    T    A        0      0        2 
   1   chr1_56990032     ZHar    T    A        0      0        2 
   1   chr1_56990032   Sample    T    A        0      0        2 
   1   chr1_57001718     AAsi    A    T        0      0        2 
   1   chr1_57001718     AKia    A    T        0      0        2 
   1   chr1_57001718     AOna    A    T      0.5      1        2 
   1   chr1_57001718     ASom    A    T        0      0        2 
   1   chr1_57001718     HCab    A    T        0      0        2 
   1   chr1_57001718     HPrz    A    T        0      0        2 
   1   chr1_57001718     ZBoe    A    T        0      0        2 
   1   chr1_57001718     ZGre    A    T        0      0        2 
   1   chr1_57001718     ZHar    A    T        0      0        2 
   1   chr1_57001718   Sample    A    T        0      0        2 
   1   chr1_57033871     AAsi    C    A        0      0        2 
   1   chr1_57033871     AKia    C    A        0      0        2 
   1   chr1_57033871     AOna    C    A        0      0        2 
   1   chr1_57033871     ASom    C    A        0      0        2 
   1   chr1_57033871     HCab    C    A        0      0        2 
   1   chr1_57033871     HPrz    C    A        0      0        2 
   1   chr1_57033871     ZBoe    C    A        0      0        2 
   1   chr1_57033871     ZGre    C    A        0      0        2 
   1   chr1_57033871     ZHar    C    A        1      2        2 
   1   chr1_57033871   Sample    C    A        0      0        2 
   1   chr1_57042140     AAsi    A    T        0      0        2 
   1   chr1_57042140     AKia    A    T        0      0        2 
   1   chr1_57042140     AOna    A    T        0      0        2 
   1   chr1_57042140     ASom    A    T        0      0        2 
   1   chr1_57042140     HCab    A    T        0      0        2 
   1   chr1_57042140     HPrz    A    T      0.5      1        2 
   1   chr1_57042140     ZBoe    A    T        0      0        2 
   1   chr1_57042140     ZGre    A    T        0      0        2 
   1   chr1_57042140     ZHar    A    T        0      0        2 
   1   chr1_57042140   Sample    A    T        0      0        2 
   1   chr1_57052127     AAsi    G    T        0      0        2 
   1   chr1_57052127     AKia    G    T      0.5      1        2 
   1   chr1_57052127     AOna    G    T        0      0        2 
   1   chr1_57052127     ASom    G    T        0      0        2 
   1   chr1_57052127     HCab    G    T        0      0        2 
   1   chr1_57052127     HPrz    G    T        0      0        2 
   1   chr1_57052127     ZBoe    G    T        0      0        2 
   1   chr1_57052127     ZGre    G    T        0      0        2 
   1   chr1_57052127     ZHar    G    T        0      0        2 
   1   chr1_57052127   Sample    G    T        0      0        2 
   1   chr1_57056891     AAsi    G    T        0      0        2 
   1   chr1_57056891     AKia    G    T        0      0        2 
   1   chr1_57056891     AOna    G    T        0      0        2 
   1   chr1_57056891     ASom    G    T        0      0        2 
   1   chr1_57056891     HCab    G    T        1      2        2 
   1   chr1_57056891     HPrz    G    T      0.5      1        2 
   1   chr1_57056891     ZBoe    G    T        0      0        2 
   1   chr1_57056891     ZGre    G    T        0      0        2 
   1   chr1_57056891     ZHar    G    T        0      0        2 
   1   chr1_57056891   Sample    G    T        0      0        2 
   1   chr1_57102128     AAsi    G    C        0      0        2 
   1   chr1_57102128     AKia    G    C        0      0        2 
   1   chr1_57102128     AOna    G    C        0      0        2 
   1   chr1_57102128     ASom    G    C        0      0        2 
   1   chr1_57102128     HCab    G    C        0      0        2 
   1   chr1_57102128     HPrz    G    C        0      0        2 
   1   chr1_57102128     ZBoe    G    C        1      2        2 
   1   chr1_57102128     ZGre    G    C        0      0        2 
   1   chr1_57102128     ZHar    G    C        0      0        2 
   1   chr1_57102128   Sample    G    C        0      0        2 
   1   chr1_57134115     AAsi    A    C        0      0        2 
   1   chr1_57134115     AKia    A    C        0      0        2 
   1   chr1_57134115     AOna    A    C        0      0        2 
   1   chr1_57134115     ASom    A    C        0      0        2 
   1   chr1_57134115     HCab    A    C        1      2        2 
   1   chr1_57134115     HPrz    A    C        1      2        2 
   1   chr1_57134115     ZBoe    A    C        0      0        2 
   1   chr1_57134115     ZGre    A    C        0      0        2 
   1   chr1_57134115     ZHar    A    C        0      0        2 
   1   chr1_57134115   Sample    A    C        0      0        2 
   1   chr1_57140281     AAsi    A    C        0      0        2 
   1   chr1_57140281     AKia    A    C        0      0        2 
   1   chr1_57140281     AOna    A    C        0      0        2 
   1   chr1_57140281     ASom    A    C        0      0        2 
   1   chr1_57140281     HCab    A    C        1      2        2 
   1   chr1_57140281     HPrz    A    C        1      2        2 
   1   chr1_57140281     ZBoe    A    C        0      0        2 
   1   chr1_57140281     ZGre    A    C        0      0        2 
   1   chr1_57140281     ZHar    A    C        0      0        2 
   1   chr1_57140281   Sample    A    C        0      0        2 
   1   chr1_57171473     AAsi    G    C        1      2        2 
   1   chr1_57171473     AKia    G    C        0      0        2 
   1   chr1_57171473     AOna    G    C        0      0        2 
   1   chr1_57171473     ASom    G    C        1      2        2 
   1   chr1_57171473     HCab    G    C        0      0        2 
   1   chr1_57171473     HPrz    G    C        0      0        2 
   1   chr1_57171473     ZBoe    G    C        0      0        2 
   1   chr1_57171473     ZGre    G    C        0      0        2 
   1   chr1_57171473     ZHar    G    C        0      0        2 
   1   chr1_57171473   Sample    G    C        1      2        2 
   1   chr1_57172203     AAsi    G    T        0      0        2 
   1   chr1_57172203     AKia    G    T        0      0        2 
   1   chr1_57172203     AOna    G    T        0      0        2 
   1   chr1_57172203     ASom    G    T        0      0        2 
   1   chr1_57172203     HCab    G    T        0      0        2 
   1   chr1_57172203     HPrz    G    T        0      0        2 
   1   chr1_57172203     ZBoe    G    T      0.5      1        2 
   1   chr1_57172203     ZGre    G    T        0      0        2 
   1   chr1_57172203     ZHar    G    T        0      0        2 
   1   chr1_57172203   Sample    G    T        0      0        2 
   1   chr1_57187330     AAsi    C    A        0      0        2 
   1   chr1_57187330     AKia    C    A        0      0        2 
   1   chr1_57187330     AOna    C    A        0      0        2 
   1   chr1_57187330     ASom    C    A        0      0        2 
   1   chr1_57187330     HCab    C    A        1      2        2 
   1   chr1_57187330     HPrz    C    A        1      2        2 
   1   chr1_57187330     ZBoe    C    A        0      0        2 
   1   chr1_57187330     ZGre    C    A        0      0        2 
   1   chr1_57187330     ZHar    C    A        0      0        2 
   1   chr1_57187330   Sample    C    A        0      0        2 
   1   chr1_57196694     AAsi    T    G        0      0        2 
   1   chr1_57196694     AKia    T    G        0      0        2 
   1   chr1_57196694     AOna    T    G      0.5      1        2 
   1   chr1_57196694     ASom    T    G        0      0        2 
   1   chr1_57196694     HCab    T    G        0      0        2 
   1   chr1_57196694     HPrz    T    G        0      0        2 
   1   chr1_57196694     ZBoe    T    G        0      0        2 
   1   chr1_57196694     ZGre    T    G        0      0        2 
   1   chr1_57196694     ZHar    T    G        0      0        2 
   1   chr1_57196694   Sample    T    G        0      0        2 
   1   chr1_57221909     AAsi    T    G        0      0        2 
   1   chr1_57221909     AKia    T    G        0      0        2 
   1   chr1_57221909     AOna    T    G        0      0        2 
   1   chr1_57221909     ASom    T    G        0      0        2 
   1   chr1_57221909     HCab    T    G        0      0        2 
   1   chr1_57221909     HPrz    T    G        0      0        2 
   1   chr1_57221909     ZBoe    T    G      0.5      1        2 
   1   chr1_57221909     ZGre    T    G        0      0        2 
   1   chr1_57221909     ZHar    T    G        0      0        2 
   1   chr1_57221909   Sample    T    G        0      0        2 
   1   chr1_57225511     AAsi    T    G        0      0        2 
   1   chr1_57225511     AKia    T    G        1      2        2 
   1   chr1_57225511     AOna    T    G        0      0        2 
   1   chr1_57225511     ASom    T    G        0      0        2 
   1   chr1_57225511     HCab    T    G        0      0        2 
   1   chr1_57225511     HPrz    T    G        0      0        2 
   1   chr1_57225511     ZBoe    T    G        0      0        2 
   1   chr1_57225511     ZGre    T    G        0      0        2 
   1   chr1_57225511     ZHar    T    G        0      0        2 
   1   chr1_57225511   Sample    T    G        0      0        2 
   1   chr1_57236007     AAsi    G    C        0      0        2 
   1   chr1_57236007     AKia    G    C        1      2        2 
   1   chr1_57236007     AOna    G    C        0      0        2 
   1   chr1_57236007     ASom    G    C        0      0        2 
   1   chr1_57236007     HCab    G    C        0      0        2 
   1   chr1_57236007     HPrz    G    C        0      0        2 
   1   chr1_57236007     ZBoe    G    C        0      0        2 
   1   chr1_57236007     ZGre    G    C        0      0        2 
   1   chr1_57236007     ZHar    G    C        0      0        2 
   1   chr1_57236007   Sample    G    C        0      0        2 
   1   chr1_57239016     AAsi    T    A        0      0        2 
   1   chr1_57239016     AKia    T    A        0      0        2 
   1   chr1_57239016     AOna    T    A        0      0        2 
   1   chr1_57239016     ASom    T    A        0      0        2 
   1   chr1_57239016     HCab    T    A        0      0        2 
   1   chr1_57239016     HPrz    T    A        0      0        2 
   1   chr1_57239016     ZBoe    T    A        0      0        2 
   1   chr1_57239016     ZGre    T    A      0.5      1        2 
   1   chr1_57239016     ZHar    T    A        0      0        2 
   1   chr1_57239016   Sample    T    A        0      0        2 
   1   chr1_57246305     AAsi    A    C        0      0        2 
   1   chr1_57246305     AKia    A    C        0      0        2 
   1   chr1_57246305     AOna    A    C        0      0        2 
   1   chr1_57246305     ASom    A    C        0      0        2 
   1   chr1_57246305     HCab    A    C        1      2        2 
   1   chr1_57246305     HPrz    A    C        1      2        2 
   1   chr1_57246305     ZBoe    A    C        0      0        2 
   1   chr1_57246305     ZGre    A    C        0      0        2 
   1   chr1_57246305     ZHar    A    C        0      0        2 
   1   chr1_57246305   Sample    A    C        0      0        2 
   1   chr1_57262064     AAsi    T    A        1      2        2 
   1   chr1_57262064     AKia    T    A        0      0        2 
   1   chr1_57262064     AOna    T    A        0      0        2 
   1   chr1_57262064     ASom    T    A        1      2        2 
   1   chr1_57262064     HCab    T    A        0      0        2 
   1   chr1_57262064     HPrz    T    A        0      0        2 
   1   chr1_57262064     ZBoe    T    A        0      0        2 
   1   chr1_57262064     ZGre    T    A        0      0        2 
   1   chr1_57262064     ZHar    T    A        0      0        2 
   1   chr1_57262064   Sample    T    A        1      2        2 
   1   chr1_57281683     AAsi    C    G        0      0        2 
   1   chr1_57281683     AKia    C    G        0      0        2 
   1   chr1_57281683     AOna    C    G        0      0        2 
   1   chr1_57281683     ASom    C    G        0      0        2 
   1   chr1_57281683     HCab    C    G        0      0        2 
   1   chr1_57281683     HPrz    C    G        0      0        2 
   1   chr1_57281683     ZBoe    C    G        0      0        2 
   1   chr1_57281683     ZGre    C    G      0.5      1        2 
   1   chr1_57281683     ZHar    C    G        0      0        2 
   1   chr1_57281683   Sample    C    G        0      0        2 
   1   chr1_57293444     AAsi    C    G        0      0        2 
   1   chr1_57293444     AKia    C    G        0      0        2 
   1   chr1_57293444     AOna    C    G        0      0        2 
   1   chr1_57293444     ASom    C    G        0      0        2 
   1   chr1_57293444     HCab    C    G        1      2        2 
   1   chr1_57293444     HPrz    C    G        1      2        2 
   1   chr1_57293444     ZBoe    C    G        0      0        2 
   1   chr1_57293444     ZGre    C    G        0      0        2 
   1   chr1_57293444     ZHar    C    G        0      0        2 
   1   chr1_57293444   Sample    C    G        0      0        2 
   1   chr1_57303066     AAsi    T    A        0      0        2 
   1   chr1_57303066     AKia    T    A        0      0        2 
   1   chr1_57303066     AOna    T    A        0      0        2 
   1   chr1_57303066     ASom    T    A        1      2        2 
   1   chr1_57303066     HCab    T    A        0      0        2 
   1   chr1_57303066     HPrz    T    A        0      0        2 
   1   chr1_57303066     ZBoe    T    A        0      0        2 
   1   chr1_57303066     ZGre    T    A        0      0        2 
   1   chr1_57303066     ZHar    T    A        0      0        2 
   1   chr1_57303066   Sample    T    A        0      0        2 
   1   chr1_57323048     AAsi    G    T        0      0        2 
   1   chr1_57323048     AKia    G    T        1      2        2 
   1   chr1_57323048     AOna    G    T        0      0        2 
   1   chr1_57323048     ASom    G    T        0      0        2 
   1   chr1_57323048     HCab    G    T        0      0        2 
   1   chr1_57323048     HPrz    G    T        0      0        2 
   1   chr1_57323048     ZBoe    G    T        0      0        2 
   1   chr1_57323048     ZGre    G    T        0      0        2 
   1   chr1_57323048     ZHar    G    T        0      0        2 
   1   chr1_57323048   Sample    G    T        0      0        2 
   1   chr1_57330785     AAsi    A    T        0      0        2 
   1   chr1_57330785     AKia    A    T        0      0        2 
   1   chr1_57330785     AOna    A    T        0      0        2 
   1   chr1_57330785     ASom    A    T        0      0        2 
   1   chr1_57330785     HCab    A    T        0      0        2 
   1   chr1_57330785     HPrz    A    T        0      0        2 
   1   chr1_57330785     ZBoe    A    T      0.5      1        2 
   1   chr1_57330785     ZGre    A    T        0      0        2 
   1   chr1_57330785     ZHar    A    T        0      0        2 
   1   chr1_57330785   Sample    A    T        0      0        2 
   1   chr1_57376178     AAsi    G    C      0.5      1        2 
   1   chr1_57376178     AKia    G    C        0      0        2 
   1   chr1_57376178     AOna    G    C        0      0        2 
   1   chr1_57376178     ASom    G    C        0      0        2 
   1   chr1_57376178     HCab    G    C        0      0        2 
   1   chr1_57376178     HPrz    G    C        0      0        2 
   1   chr1_57376178     ZBoe    G    C        0      0        2 
   1   chr1_57376178     ZGre    G    C        0      0        2 
   1   chr1_57376178     ZHar    G    C        0      0        2 
   1   chr1_57376178   Sample    G    C        0      0        2 
   1   chr1_57415974     AAsi    C    A        0      0        2 
   1   chr1_57415974     AKia    C    A        0      0        2 
   1   chr1_57415974     AOna    C    A        0      0        2 
   1   chr1_57415974     ASom    C    A        0      0        2 
   1   chr1_57415974     HCab    C    A        1      2        2 
   1   chr1_57415974     HPrz    C    A      0.5      1        2 
   1   chr1_57415974     ZBoe    C    A        0      0        2 
   1   chr1_57415974     ZGre    C    A        0      0        2 
   1   chr1_57415974     ZHar    C    A        0      0        2 
   1   chr1_57415974   Sample    C    A        0      0        2 
   1   chr1_57437190     AAsi    T    G        0      0        2 
   1   chr1_57437190     AKia    T    G        1      2        2 
   1   chr1_57437190     AOna    T    G        0      0        2 
   1   chr1_57437190     ASom    T    G        0      0        2 
   1   chr1_57437190     HCab    T    G        0      0        2 
   1   chr1_57437190     HPrz    T    G        0      0        2 
   1   chr1_57437190     ZBoe    T    G        0      0        2 
   1   chr1_57437190     ZGre    T    G        0      0        2 
   1   chr1_57437190     ZHar    T    G        0      0        2 
   1   chr1_57437190   Sample    T    G        0      0        2 
   1   chr1_57450684     AAsi    G    C        0      0        2 
   1   chr1_57450684     AKia    G    C        0      0        2 
   1   chr1_57450684     AOna    G    C        0      0        2 
   1   chr1_57450684     ASom    G    C        0      0        2 
   1   chr1_57450684     HCab    G    C      0.5      1        2 
   1   chr1_57450684     HPrz    G    C        1      2        2 
   1   chr1_57450684     ZBoe    G    C        0      0        2 
   1   chr1_57450684     ZGre    G    C        0      0        2 
   1   chr1_57450684     ZHar    G    C        0      0        2 
   1   chr1_57450684   Sample    G    C        0      0        2 
   1   chr1_57456095     AAsi    C    A        0      0        2 
   1   chr1_57456095     AKia    C    A        0      0        2 
   1   chr1_57456095     AOna    C    A        1      2        2 
   1   chr1_57456095     ASom    C    A        0      0        2 
   1   chr1_57456095     HCab    C    A        0      0        2 
   1   chr1_57456095     HPrz    C    A        0      0        2 
   1   chr1_57456095     ZBoe    C    A        0      0        2 
   1   chr1_57456095     ZGre    C    A        0      0        2 
   1   chr1_57456095     ZHar    C    A        0      0        2 
   1   chr1_57456095   Sample    C    A        0      0        2 
   1   chr1_57461655     AAsi    G    C        0      0        2 
   1   chr1_57461655     AKia    G    C        0      0        2 
   1   chr1_57461655     AOna    G    C        0      0        2 
   1   chr1_57461655     ASom    G    C        0      0        2 
   1   chr1_57461655     HCab    G    C        1      2        2 
   1   chr1_57461655     HPrz    G    C        1      2        2 
   1   chr1_57461655     ZBoe    G    C        0      0        2 
   1   chr1_57461655     ZGre    G    C        0      0        2 
   1   chr1_57461655     ZHar    G    C        0      0        2 
   1   chr1_57461655   Sample    G    C        0      0        2 
   1   chr1_57489987     AAsi    T    A        0      0        2 
   1   chr1_57489987     AKia    T    A        1      2        2 
   1   chr1_57489987     AOna    T    A        0      0        2 
   1   chr1_57489987     ASom    T    A        0      0        2 
   1   chr1_57489987     HCab    T    A        0      0        2 
   1   chr1_57489987     HPrz    T    A        0      0        2 
   1   chr1_57489987     ZBoe    T    A        0      0        2 
   1   chr1_57489987     ZGre    T    A        0      0        2 
   1   chr1_57489987     ZHar    T    A        0      0        2 
   1   chr1_57489987   Sample    T    A        0      0        2 
   1   chr1_57493202     AAsi    G    C        0      0        2 
   1   chr1_57493202     AKia    G    C        0      0        2 
   1   chr1_57493202     AOna    G    C        0      0        2 
   1   chr1_57493202     ASom    G    C        0      0        2 
   1   chr1_57493202     HCab    G    C        1      2        2 
   1   chr1_57493202     HPrz    G    C        1      2        2 
   1   chr1_57493202     ZBoe    G    C        0      0        2 
   1   chr1_57493202     ZGre    G    C        0      0        2 
   1   chr1_57493202     ZHar    G    C        0      0        2 
   1   chr1_57493202   Sample    G    C        0      0        2 
   1   chr1_57523753     AAsi    G    T        0      0        2 
   1   chr1_57523753     AKia    G    T        1      2        2 
   1   chr1_57523753     AOna    G    T        1      2        2 
   1   chr1_57523753     ASom    G    T        0      0        2 
   1   chr1_57523753     HCab    G    T        0      0        2 
   1   chr1_57523753     HPrz    G    T        0      0        2 
   1   chr1_57523753     ZBoe    G    T        0      0        2 
   1   chr1_57523753     ZGre    G    T        0      0        2 
   1   chr1_57523753     ZHar    G    T        0      0        2 
   1   chr1_57523753   Sample    G    T        0      0        2 
   1   chr1_57533153     AAsi    G    T        0      0        2 
   1   chr1_57533153     AKia    G    T        1      2        2 
   1   chr1_57533153     AOna    G    T        1      2        2 
   1   chr1_57533153     ASom    G    T        0      0        2 
   1   chr1_57533153     HCab    G    T        0      0        2 
   1   chr1_57533153     HPrz    G    T        0      0        2 
   1   chr1_57533153     ZBoe    G    T        0      0        2 
   1   chr1_57533153     ZGre    G    T        0      0        2 
   1   chr1_57533153     ZHar    G    T        0      0        2 
   1   chr1_57533153   Sample    G    T        0      0        2 
   1   chr1_57543473     AAsi    G    T        0      0        2 
   1   chr1_57543473     AKia    G    T        0      0        2 
   1   chr1_57543473     AOna    G    T        0      0        2 
   1   chr1_57543473     ASom    G    T        0      0        2 
   1   chr1_57543473     HCab    G    T        0      0        2 
   1   chr1_57543473     HPrz    G    T        0      0        2 
   1   chr1_57543473     ZBoe    G    T        1      2        2 
   1   chr1_57543473     ZGre    G    T        0      0        2 
   1   chr1_57543473     ZHar    G    T        0      0        2 
   1   chr1_57543473   Sample    G    T        0      0        2 
   1   chr1_57560177     AAsi    G    C        0      0        2 
   1   chr1_57560177     AKia    G    C        0      0        2 
   1   chr1_57560177     AOna    G    C        0      0        2 
   1   chr1_57560177     ASom    G    C        0      0        2 
   1   chr1_57560177     HCab    G    C        0      0        2 
   1   chr1_57560177     HPrz    G    C        0      0        2 
   1   chr1_57560177     ZBoe    G    C        1      2        2 
   1   chr1_57560177     ZGre    G    C        0      0        2 
   1   chr1_57560177     ZHar    G    C        0      0        2 
   1   chr1_57560177   Sample    G    C        0      0        2 
   1   chr1_57569114     AAsi    C    G        0      0        2 
   1   chr1_57569114     AKia    C    G        0      0        2 
   1   chr1_57569114     AOna    C    G        0      0        2 
   1   chr1_57569114     ASom    C    G        0      0        2 
   1   chr1_57569114     HCab    C    G        1      2        2 
   1   chr1_57569114     HPrz    C    G        1      2        2 
   1   chr1_57569114     ZBoe    C    G        0      0        2 
   1   chr1_57569114     ZGre    C    G        0      0        2 
   1   chr1_57569114     ZHar    C    G        0      0        2 
   1   chr1_57569114   Sample    C    G        0      0        2 
   1   chr1_57569285     AAsi    C    A        0      0        2 
   1   chr1_57569285     AKia    C    A        0      0        2 
   1   chr1_57569285     AOna    C    A        0      0        2 
   1   chr1_57569285     ASom    C    A        0      0        2 
   1   chr1_57569285     HCab    C    A      0.5      1        2 
   1   chr1_57569285     HPrz    C    A        0      0        2 
   1   chr1_57569285     ZBoe    C    A        0      0        2 
   1   chr1_57569285     ZGre    C    A        0      0        2 
   1   chr1_57569285     ZHar    C    A        0      0        2 
   1   chr1_57569285   Sample    C    A        0      0        2 
   1   chr1_57576469     AAsi    C    A        0      0        2 
   1   chr1_57576469     AKia    C    A        0      0        2 
   1   chr1_57576469     AOna    C    A        0      0        2 
   1   chr1_57576469     ASom    C    A        0      0        2 
   1   chr1_57576469     HCab    C    A        1      2        2 
   1   chr1_57576469     HPrz    C    A        1      2        2 
   1   chr1_57576469     ZBoe    C    A        0      0        2 
   1   chr1_57576469     ZGre    C    A        0      0        2 
   1   chr1_57576469     ZHar    C    A        0      0        2 
   1   chr1_57576469   Sample    C    A        0      0        2 
   1   chr1_57585113     AAsi    T    G        0      0        2 
   1   chr1_57585113     AKia    T    G        0      0        2 
   1   chr1_57585113     AOna    T    G        0      0        2 
   1   chr1_57585113     ASom    T    G        0      0        2 
   1   chr1_57585113     HCab    T    G        0      0        2 
   1   chr1_57585113     HPrz    T    G      0.5      1        2 
   1   chr1_57585113     ZBoe    T    G        0      0        2 
   1   chr1_57585113     ZGre    T    G        0      0        2 
   1   chr1_57585113     ZHar    T    G        0      0        2 
   1   chr1_57585113   Sample    T    G        0      0        2 
   1   chr1_57594432     AAsi    C    G        0      0        2 
   1   chr1_57594432     AKia    C    G        0      0        2 
   1   chr1_57594432     AOna    C    G        0      0        2 
   1   chr1_57594432     ASom    C    G        0      0        2 
   1   chr1_57594432     HCab    C    G        0      0        2 
   1   chr1_57594432     HPrz    C    G        0      0        2 
   1   chr1_57594432     ZBoe    C    G      0.5      1        2 
   1   chr1_57594432     ZGre    C    G        0      0        2 
   1   chr1_57594432     ZHar    C    G        0      0        2 
   1   chr1_57594432   Sample    C    G        0      0        2 
   1   chr1_57601356     AAsi    G    T        0      0        2 
   1   chr1_57601356     AKia    G    T        0      0        2 
   1   chr1_57601356     AOna    G    T        0      0        2 
   1   chr1_57601356     ASom    G    T        0      0        2 
   1   chr1_57601356     HCab    G    T        1      2        2 
   1   chr1_57601356     HPrz    G    T        0      0        2 
   1   chr1_57601356     ZBoe    G    T        0      0        2 
   1   chr1_57601356     ZGre    G    T        0      0        2 
   1   chr1_57601356     ZHar    G    T        0      0        2 
   1   chr1_57601356   Sample    G    T        0      0        2 
   1   chr1_57612783     AAsi    C    A        0      0        2 
   1   chr1_57612783     AKia    C    A        0      0        2 
   1   chr1_57612783     AOna    C    A        1      2        2 
   1   chr1_57612783     ASom    C    A        0      0        2 
   1   chr1_57612783     HCab    C    A        0      0        2 
   1   chr1_57612783     HPrz    C    A        0      0        2 
   1   chr1_57612783     ZBoe    C    A        0      0        2 
   1   chr1_57612783     ZGre    C    A        0      0        2 
   1   chr1_57612783     ZHar    C    A        0      0        2 
   1   chr1_57612783   Sample    C    A        0      0        2 
   1   chr1_57627842     AAsi    A    T        0      0        2 
   1   chr1_57627842     AKia    A    T        0      0        2 
   1   chr1_57627842     AOna    A    T        1      2        2 
   1   chr1_57627842     ASom    A    T        0      0        2 
   1   chr1_57627842     HCab    A    T        0      0        2 
   1   chr1_57627842     HPrz    A    T        0      0        2 
   1   chr1_57627842     ZBoe    A    T        0      0        2 
   1   chr1_57627842     ZGre    A    T        0      0        2 
   1   chr1_57627842     ZHar    A    T        0      0        2 
   1   chr1_57627842   Sample    A    T        0      0        2 
   1   chr1_57633306     AAsi    G    C        0      0        2 
   1   chr1_57633306     AKia    G    C        0      0        2 
   1   chr1_57633306     AOna    G    C        0      0        2 
   1   chr1_57633306     ASom    G    C      0.5      1        2 
   1   chr1_57633306     HCab    G    C        0      0        2 
   1   chr1_57633306     HPrz    G    C        0      0        2 
   1   chr1_57633306     ZBoe    G    C        0      0        2 
   1   chr1_57633306     ZGre    G    C        0      0        2 
   1   chr1_57633306     ZHar    G    C        0      0        2 
   1   chr1_57633306   Sample    G    C        0      0        2 
   1   chr1_57636875     AAsi    T    G        0      0        2 
   1   chr1_57636875     AKia    T    G        1      2        2 
   1   chr1_57636875     AOna    T    G        0      0        2 
   1   chr1_57636875     ASom    T    G        0      0        2 
   1   chr1_57636875     HCab    T    G        0      0        2 
   1   chr1_57636875     HPrz    T    G        0      0        2 
   1   chr1_57636875     ZBoe    T    G        0      0        2 
   1   chr1_57636875     ZGre    T    G        0      0        2 
   1   chr1_57636875     ZHar    T    G        0      0        2 
   1   chr1_57636875   Sample    T    G        0      0        2 
   1   chr1_57650033     AAsi    C    A        0      0        2 
   1   chr1_57650033     AKia    C    A        0      0        2 
   1   chr1_57650033     AOna    C    A        0      0        2 
   1   chr1_57650033     ASom    C    A        0      0        2 
   1   chr1_57650033     HCab    C    A        1      2        2 
   1   chr1_57650033     HPrz    C    A        1      2        2 
   1   chr1_57650033     ZBoe    C    A        0      0        2 
   1   chr1_57650033     ZGre    C    A        0      0        2 
   1   chr1_57650033     ZHar    C    A        0      0        2 
   1   chr1_57650033   Sample    C    A        0      0        2 
   1   chr1_57673249     AAsi    G    C        0      0        2 
   1   chr1_57673249     AKia    G    C        0      0        2 
   1   chr1_57673249     AOna    G    C        0      0        2 
   1   chr1_57673249     ASom    G    C        0      0        2 
   1   chr1_57673249     HCab    G    C        1      2        2 
   1   chr1_57673249     HPrz    G    C        1      2        2 
   1   chr1_57673249     ZBoe    G    C        0      0        2 
   1   chr1_57673249     ZGre    G    C        0      0        2 
   1   chr1_57673249     ZHar    G    C        0      0        2 
   1   chr1_57673249   Sample    G    C        0      0        2 
   1   chr1_57674085     AAsi    T    G        0      0        2 
   1   chr1_57674085     AKia    T    G        0      0        2 
   1   chr1_57674085     AOna    T    G        0      0        2 
   1   chr1_57674085     ASom    T    G        0      0        2 
   1   chr1_57674085     HCab    T    G        0      0        2 
   1   chr1_57674085     HPrz    T    G      0.5      1        2 
   1   chr1_57674085     ZBoe    T    G        0      0        2 
   1   chr1_57674085     ZGre    T    G        0      0        2 
   1   chr1_57674085     ZHar    T    G        0      0        2 
   1   chr1_57674085   Sample    T    G        0      0        2 
   1   chr1_57687674     AAsi    C    A        0      0        2 
   1   chr1_57687674     AKia    C    A        0      0        2 
   1   chr1_57687674     AOna    C    A        0      0        2 
   1   chr1_57687674     ASom    C    A        0      0        2 
   1   chr1_57687674     HCab    C    A        1      2        2 
   1   chr1_57687674     HPrz    C    A        1      2        2 
   1   chr1_57687674     ZBoe    C    A        0      0        2 
   1   chr1_57687674     ZGre    C    A        0      0        2 
   1   chr1_57687674     ZHar    C    A        0      0        2 
   1   chr1_57687674   Sample    C    A        0      0        2 
   1   chr1_57696168     AAsi    G    C        0      0        2 
   1   chr1_57696168     AKia    G    C        0      0        2 
   1   chr1_57696168     AOna    G    C        0      0        2 
   1   chr1_57696168     ASom    G    C        0      0        2 
   1   chr1_57696168     HCab    G    C        1      2        2 
   1   chr1_57696168     HPrz    G    C        1      2        2 
   1   chr1_57696168     ZBoe    G    C        0      0        2 
   1   chr1_57696168     ZGre    G    C        0      0        2 
   1   chr1_57696168     ZHar    G    C        0      0        2 
   1   chr1_57696168   Sample    G    C        0      0        2 
   1   chr1_57737877     AAsi    T    G        0      0        2 
   1   chr1_57737877     AKia    T    G        0      0        2 
   1   chr1_57737877     AOna    T    G      0.5      1        2 
   1   chr1_57737877     ASom    T    G        0      0        2 
   1   chr1_57737877     HCab    T    G        0      0        2 
   1   chr1_57737877     HPrz    T    G        0      0        2 
   1   chr1_57737877     ZBoe    T    G        0      0        2 
   1   chr1_57737877     ZGre    T    G        0      0        2 
   1   chr1_57737877     ZHar    T    G        0      0        2 
   1   chr1_57737877   Sample    T    G        0      0        2 
   1   chr1_57738460     AAsi    G    C        0      0        2 
   1   chr1_57738460     AKia    G    C        0      0        2 
   1   chr1_57738460     AOna    G    C        0      0        2 
   1   chr1_57738460     ASom    G    C        0      0        2 
   1   chr1_57738460     HCab    G    C        0      0        2 
   1   chr1_57738460     HPrz    G    C      0.5      1        2 
   1   chr1_57738460     ZBoe    G    C        0      0        2 
   1   chr1_57738460     ZGre    G    C        0      0        2 
   1   chr1_57738460     ZHar    G    C        0      0        2 
   1   chr1_57738460   Sample    G    C        0      0        2 
   1   chr1_57744128     AAsi    A    C        0      0        2 
   1   chr1_57744128     AKia    A    C        0      0        2 
   1   chr1_57744128     AOna    A    C        0      0        2 
   1   chr1_57744128     ASom    A    C        0      0        2 
   1   chr1_57744128     HCab    A    C        1      2        2 
   1   chr1_57744128     HPrz    A    C        1      2        2 
   1   chr1_57744128     ZBoe    A    C        0      0        2 
   1   chr1_57744128     ZGre    A    C        0      0        2 
   1   chr1_57744128     ZHar    A    C        0      0        2 
   1   chr1_57744128   Sample    A    C        0      0        2 
   1   chr1_57746349     AAsi    G    C        0      0        2 
   1   chr1_57746349     AKia    G    C        0      0        2 
   1   chr1_57746349     AOna    G    C        0      0        2 
   1   chr1_57746349     ASom    G    C        0      0        2 
   1   chr1_57746349     HCab    G    C      0.5      1        2 
   1   chr1_57746349     HPrz    G    C      0.5      1        2 
   1   chr1_57746349     ZBoe    G    C        0      0        2 
   1   chr1_57746349     ZGre    G    C        0      0        2 
   1   chr1_57746349     ZHar    G    C        0      0        2 
   1   chr1_57746349   Sample    G    C        0      0        2 
   1   chr1_57756133     AAsi    C    G        0      0        2 
   1   chr1_57756133     AKia    C    G        0      0        2 
   1   chr1_57756133     AOna    C    G      0.5      1        2 
   1   chr1_57756133     ASom    C    G        0      0        2 
   1   chr1_57756133     HCab    C    G        0      0        2 
   1   chr1_57756133     HPrz    C    G        0      0        2 
   1   chr1_57756133     ZBoe    C    G        0      0        2 
   1   chr1_57756133     ZGre    C    G        0      0        2 
   1   chr1_57756133     ZHar    C    G        0      0        2 
   1   chr1_57756133   Sample    C    G        0      0        2 
   1   chr1_57766646     AAsi    G    T        0      0        2 
   1   chr1_57766646     AKia    G    T        0      0        2 
   1   chr1_57766646     AOna    G    T        0      0        2 
   1   chr1_57766646     ASom    G    T        0      0        2 
   1   chr1_57766646     HCab    G    T        1      2        2 
   1   chr1_57766646     HPrz    G    T        1      2        2 
   1   chr1_57766646     ZBoe    G    T        0      0        2 
   1   chr1_57766646     ZGre    G    T        0      0        2 
   1   chr1_57766646     ZHar    G    T        0      0        2 
   1   chr1_57766646   Sample    G    T        0      0        2 
   1   chr1_57783339     AAsi    G    C        0      0        2 
   1   chr1_57783339     AKia    G    C        1      2        2 
   1   chr1_57783339     AOna    G    C        0      0        2 
   1   chr1_57783339     ASom    G    C        0      0        2 
   1   chr1_57783339     HCab    G    C        0      0        2 
   1   chr1_57783339     HPrz    G    C        0      0        2 
   1   chr1_57783339     ZBoe    G    C        0      0        2 
   1   chr1_57783339     ZGre    G    C        0      0        2 
   1   chr1_57783339     ZHar    G    C        0      0        2 
   1   chr1_57783339   Sample    G    C        0      0        2 
   1   chr1_57783727     AAsi    A    C        0      0        2 
   1   chr1_57783727     AKia    A    C        0      0        2 
   1   chr1_57783727     AOna    A    C      0.5      1        2 
   1   chr1_57783727     ASom    A    C        0      0        2 
   1   chr1_57783727     HCab    A    C        0      0        2 
   1   chr1_57783727     HPrz    A    C        0      0        2 
   1   chr1_57783727     ZBoe    A    C        0      0        2 
   1   chr1_57783727     ZGre    A    C        0      0        2 
   1   chr1_57783727     ZHar    A    C        0      0        2 
   1   chr1_57783727   Sample    A    C        0      0        2 
   1   chr1_57828442     AAsi    A    C        0      0        2 
   1   chr1_57828442     AKia    A    C        0      0        2 
   1   chr1_57828442     AOna    A    C        0      0        2 
   1   chr1_57828442     ASom    A    C        0      0        2 
   1   chr1_57828442     HCab    A    C        0      0        2 
   1   chr1_57828442     HPrz    A    C        0      0        2 
   1   chr1_57828442     ZBoe    A    C        0      0        2 
   1   chr1_57828442     ZGre    A    C      0.5      1        2 
   1   chr1_57828442     ZHar    A    C        0      0        2 
   1   chr1_57828442   Sample    A    C        0      0        2 
   1   chr1_57831129     AAsi    G    C        0      0        2 
   1   chr1_57831129     AKia    G    C        0      0        2 
   1   chr1_57831129     AOna    G    C        0      0        2 
   1   chr1_57831129     ASom    G    C        0      0        2 
   1   chr1_57831129     HCab    G    C      0.5      1        2 
   1   chr1_57831129     HPrz    G    C        0      0        2 
   1   chr1_57831129     ZBoe    G    C        0      0        2 
   1   chr1_57831129     ZGre    G    C        0      0        2 
   1   chr1_57831129     ZHar    G    C        0      0        2 
   1   chr1_57831129   Sample    G    C        0      0        2 
   1   chr1_57831197     AAsi    G    C        0      0        2 
   1   chr1_57831197     AKia    G    C        0      0        2 
   1   chr1_57831197     AOna    G    C        0      0        2 
   1   chr1_57831197     ASom    G    C      0.5      1        2 
   1   chr1_57831197     HCab    G    C        0      0        2 
   1   chr1_57831197     HPrz    G    C        0      0        2 
   1   chr1_57831197     ZBoe    G    C        0      0        2 
   1   chr1_57831197     ZGre    G    C        0      0        2 
   1   chr1_57831197     ZHar    G    C        0      0        2 
   1   chr1_57831197   Sample    G    C        0      0        2 
   1   chr1_57851473     AAsi    G    T        0      0        2 
   1   chr1_57851473     AKia    G    T        0      0        2 
   1   chr1_57851473     AOna    G    T        0      0        2 
   1   chr1_57851473     ASom    G    T        0      0        2 
   1   chr1_57851473     HCab    G    T        1      2        2 
   1   chr1_57851473     HPrz    G    T        1      2        2 
   1   chr1_57851473     ZBoe    G    T        0      0        2 
   1   chr1_57851473     ZGre    G    T        0      0        2 
   1   chr1_57851473     ZHar    G    T        0      0        2 
   1   chr1_57851473   Sample    G    T        0      0        2 
   1   chr1_57873575     AAsi    C    G        0      0        2 
   1   chr1_57873575     AKia    C    G        1      2        2 
   1   chr1_57873575     AOna    C    G        1      2        2 
   1   chr1_57873575     ASom    C    G        0      0        2 
   1   chr1_57873575     HCab    C    G        0      0        2 
   1   chr1_57873575     HPrz    C    G        0      0        2 
   1   chr1_57873575     ZBoe    C    G        0      0        2 
   1   chr1_57873575     ZGre    C    G        0      0        2 
   1   chr1_57873575     ZHar    C    G        0      0        2 
   1   chr1_57873575   Sample    C    G        0      0        2 
   1   chr1_57885889     AAsi    G    C        0      0        2 
   1   chr1_57885889     AKia    G    C        1      2        2 
   1   chr1_57885889     AOna    G    C        1      2        2 
   1   chr1_57885889     ASom    G    C        0      0        2 
   1   chr1_57885889     HCab    G    C        0      0        2 
   1   chr1_57885889     HPrz    G    C        0      0        2 
   1   chr1_57885889     ZBoe    G    C        0      0        2 
   1   chr1_57885889     ZGre    G    C        0      0        2 
   1   chr1_57885889     ZHar    G    C        0      0        2 
   1   chr1_57885889   Sample    G    C        0      0        2 
   1   chr1_57888926     AAsi    G    C        0      0        2 
   1   chr1_57888926     AKia    G    C        0      0        2 
   1   chr1_57888926     AOna    G    C        0      0        2 
   1   chr1_57888926     ASom    G    C        0      0        2 
   1   chr1_57888926     HCab    G    C        1      2        2 
   1   chr1_57888926     HPrz    G    C        1      2        2 
   1   chr1_57888926     ZBoe    G    C        0      0        2 
   1   chr1_57888926     ZGre    G    C        0      0        2 
   1   chr1_57888926     ZHar    G    C        0      0        2 
   1   chr1_57888926   Sample    G    C        0      0        2 
   1   chr1_57890739     AAsi    A    C        0      0        2 
   1   chr1_57890739     AKia    A    C        0      0        2 
   1   chr1_57890739     AOna    A    C      0.5      1        2 
   1   chr1_57890739     ASom    A    C        0      0        2 
   1   chr1_57890739     HCab    A    C        0      0        2 
   1   chr1_57890739     HPrz    A    C        0      0        2 
   1   chr1_57890739     ZBoe    A    C        0      0        2 
   1   chr1_57890739     ZGre    A    C        0      0        2 
   1   chr1_57890739     ZHar    A    C        0      0        2 
   1   chr1_57890739   Sample    A    C        0      0        2 
   1   chr1_57899338     AAsi    C    G        1      2        2 
   1   chr1_57899338     AKia    C    G        0      0        2 
   1   chr1_57899338     AOna    C    G        0      0        2 
   1   chr1_57899338     ASom    C    G        1      2        2 
   1   chr1_57899338     HCab    C    G        0      0        2 
   1   chr1_57899338     HPrz    C    G        0      0        2 
   1   chr1_57899338     ZBoe    C    G        0      0        2 
   1   chr1_57899338     ZGre    C    G        0      0        2 
   1   chr1_57899338     ZHar    C    G        0      0        2 
   1   chr1_57899338   Sample    C    G        1      2        2 
   1   chr1_57904361     AAsi    A    T        0      0        2 
   1   chr1_57904361     AKia    A    T        0      0        2 
   1   chr1_57904361     AOna    A    T        0      0        2 
   1   chr1_57904361     ASom    A    T        0      0        2 
   1   chr1_57904361     HCab    A    T        0      0        2 
   1   chr1_57904361     HPrz    A    T        0      0        2 
   1   chr1_57904361     ZBoe    A    T        0      0        2 
   1   chr1_57904361     ZGre    A    T      0.5      1        2 
   1   chr1_57904361     ZHar    A    T        0      0        2 
   1   chr1_57904361   Sample    A    T        0      0        2 
   1   chr1_57918310     AAsi    C    G        0      0        2 
   1   chr1_57918310     AKia    C    G        0      0        2 
   1   chr1_57918310     AOna    C    G        0      0        2 
   1   chr1_57918310     ASom    C    G        0      0        2 
   1   chr1_57918310     HCab    C    G        1      2        2 
   1   chr1_57918310     HPrz    C    G        1      2        2 
   1   chr1_57918310     ZBoe    C    G        0      0        2 
   1   chr1_57918310     ZGre    C    G        0      0        2 
   1   chr1_57918310     ZHar    C    G        0      0        2 
   1   chr1_57918310   Sample    C    G        0      0        2 
   1   chr1_57922620     AAsi    A    C        0      0        2 
   1   chr1_57922620     AKia    A    C        0      0        2 
   1   chr1_57922620     AOna    A    C        0      0        2 
   1   chr1_57922620     ASom    A    C      0.5      1        2 
   1   chr1_57922620     HCab    A    C        0      0        2 
   1   chr1_57922620     HPrz    A    C        0      0        2 
   1   chr1_57922620     ZBoe    A    C        0      0        2 
   1   chr1_57922620     ZGre    A    C        0      0        2 
   1   chr1_57922620     ZHar    A    C        0      0        2 
   1   chr1_57922620   Sample    A    C        0      0        2 
   1   chr1_57924626     AAsi    G    T        0      0        2 
   1   chr1_57924626     AKia    G    T        0      0        2 
   1   chr1_57924626     AOna    G    T        0      0        2 
   1   chr1_57924626     ASom    G    T        0      0        2 
   1   chr1_57924626     HCab    G    T        1      2        2 
   1   chr1_57924626     HPrz    G    T        1      2        2 
   1   chr1_57924626     ZBoe    G    T        0      0        2 
   1   chr1_57924626     ZGre    G    T        0      0        2 
   1   chr1_57924626     ZHar    G    T        0      0        2 
   1   chr1_57924626   Sample    G    T        0      0        2 
   1   chr1_57925195     AAsi    A    C        0      0        2 
   1   chr1_57925195     AKia    A    C        0      0        2 
   1   chr1_57925195     AOna    A    C        0      0        2 
   1   chr1_57925195     ASom    A    C        0      0        2 
   1   chr1_57925195     HCab    A    C        1      2        2 
   1   chr1_57925195     HPrz    A    C        1      2        2 
   1   chr1_57925195     ZBoe    A    C        0      0        2 
   1   chr1_57925195     ZGre    A    C        0      0        2 
   1   chr1_57925195     ZHar    A    C        0      0        2 
   1   chr1_57925195   Sample    A    C        0      0        2 
   1   chr1_57932244     AAsi    C    G        0      0        2 
   1   chr1_57932244     AKia    C    G        0      0        2 
   1   chr1_57932244     AOna    C    G        0      0        2 
   1   chr1_57932244     ASom    C    G        0      0        2 
   1   chr1_57932244     HCab    C    G        0      0        2 
   1   chr1_57932244     HPrz    C    G        0      0        2 
   1   chr1_57932244     ZBoe    C    G        0      0        2 
   1   chr1_57932244     ZGre    C    G      0.5      1        2 
   1   chr1_57932244     ZHar    C    G        0      0        2 
   1   chr1_57932244   Sample    C    G        0      0        2 
   1   chr1_57952955     AAsi    C    A        0      0        2 
   1   chr1_57952955     AKia    C    A        0      0        2 
   1   chr1_57952955     AOna    C    A      0.5      1        2 
   1   chr1_57952955     ASom    C    A        0      0        2 
   1   chr1_57952955     HCab    C    A        0      0        2 
   1   chr1_57952955     HPrz    C    A        0      0        2 
   1   chr1_57952955     ZBoe    C    A        0      0        2 
   1   chr1_57952955     ZGre    C    A        0      0        2 
   1   chr1_57952955     ZHar    C    A        0      0        2 
   1   chr1_57952955   Sample    C    A        0      0        2 
   1   chr1_57977145     AAsi    C    A        0      0        2 
   1   chr1_57977145     AKia    C    A        0      0        2 
   1   chr1_57977145     AOna    C    A        0      0        2 
   1   chr1_57977145     ASom    C    A        0      0        2 
   1   chr1_57977145     HCab    C    A        1      2        2 
   1   chr1_57977145     HPrz    C    A        1      2        2 
   1   chr1_57977145     ZBoe    C    A        0      0        2 
   1   chr1_57977145     ZGre    C    A        0      0        2 
   1   chr1_57977145     ZHar    C    A        0      0        2 
   1   chr1_57977145   Sample    C    A        0      0        2 
   1   chr1_57978633     AAsi    C    G        0      0        2 
   1   chr1_57978633     AKia    C    G        0      0        2 
   1   chr1_57978633     AOna    C    G        0      0        2 
   1   chr1_57978633     ASom    C    G        0      0        2 
   1   chr1_57978633     HCab    C    G        0      0        2 
   1   chr1_57978633     HPrz    C    G        0      0        2 
   1   chr1_57978633     ZBoe    C    G        0      0        2 
   1   chr1_57978633     ZGre    C    G        1      2        2 
   1   chr1_57978633     ZHar    C    G        0      0        2 
   1   chr1_57978633   Sample    C    G        0      0        2 
   1   chr1_57978763     AAsi    C    A        0      0        2 
   1   chr1_57978763     AKia    C    A        0      0        2 
   1   chr1_57978763     AOna    C    A        0      0        2 
   1   chr1_57978763     ASom    C    A        0      0        2 
   1   chr1_57978763     HCab    C    A        1      2        2 
   1   chr1_57978763     HPrz    C    A        1      2        2 
   1   chr1_57978763     ZBoe    C    A        0      0        2 
   1   chr1_57978763     ZGre    C    A        0      0        2 
   1   chr1_57978763     ZHar    C    A        0      0        2 
   1   chr1_57978763   Sample    C    A        0      0        2 
   1   chr1_58009537     AAsi    A    C        0      0        2 
   1   chr1_58009537     AKia    A    C        0      0        2 
   1   chr1_58009537     AOna    A    C      0.5      1        2 
   1   chr1_58009537     ASom    A    C        0      0        2 
   1   chr1_58009537     HCab    A    C        0      0        2 
   1   chr1_58009537     HPrz    A    C        0      0        2 
   1   chr1_58009537     ZBoe    A    C        0      0        2 
   1   chr1_58009537     ZGre    A    C        0      0        2 
   1   chr1_58009537     ZHar    A    C        0      0        2 
   1   chr1_58009537   Sample    A    C        0      0        2 
   1   chr1_58016425     AAsi    G    T        0      0        2 
   1   chr1_58016425     AKia    G    T        0      0        2 
   1   chr1_58016425     AOna    G    T        0      0        2 
   1   chr1_58016425     ASom    G    T        0      0        2 
   1   chr1_58016425     HCab    G    T        1      2        2 
   1   chr1_58016425     HPrz    G    T        1      2        2 
   1   chr1_58016425     ZBoe    G    T        0      0        2 
   1   chr1_58016425     ZGre    G    T        0      0        2 
   1   chr1_58016425     ZHar    G    T        0      0        2 
   1   chr1_58016425   Sample    G    T        0      0        2 
   1   chr1_58021703     AAsi    G    C        0      0        2 
   1   chr1_58021703     AKia    G    C        0      0        2 
   1   chr1_58021703     AOna    G    C        0      0        2 
   1   chr1_58021703     ASom    G    C        0      0        2 
   1   chr1_58021703     HCab    G    C      0.5      1        2 
   1   chr1_58021703     HPrz    G    C        0      0        2 
   1   chr1_58021703     ZBoe    G    C        0      0        2 
   1   chr1_58021703     ZGre    G    C        0      0        2 
   1   chr1_58021703     ZHar    G    C        0      0        2 
   1   chr1_58021703   Sample    G    C        0      0        2 
   1   chr1_58036480     AAsi    C    G        0      0        2 
   1   chr1_58036480     AKia    C    G        0      0        2 
   1   chr1_58036480     AOna    C    G        0      0        2 
   1   chr1_58036480     ASom    C    G        0      0        2 
   1   chr1_58036480     HCab    C    G        0      0        2 
   1   chr1_58036480     HPrz    C    G        0      0        2 
   1   chr1_58036480     ZBoe    C    G        0      0        2 
   1   chr1_58036480     ZGre    C    G        1      2        2 
   1   chr1_58036480     ZHar    C    G        0      0        2 
   1   chr1_58036480   Sample    C    G        0      0        2 
   1   chr1_58040172     AAsi    T    G        0      0        2 
   1   chr1_58040172     AKia    T    G        0      0        2 
   1   chr1_58040172     AOna    T    G        0      0        2 
   1   chr1_58040172     ASom    T    G        0      0        2 
   1   chr1_58040172     HCab    T    G      0.5      1        2 
   1   chr1_58040172     HPrz    T    G        0      0        2 
   1   chr1_58040172     ZBoe    T    G        0      0        2 
   1   chr1_58040172     ZGre    T    G        0      0        2 
   1   chr1_58040172     ZHar    T    G        0      0        2 
   1   chr1_58040172   Sample    T    G        0      0        2 
   1   chr1_58073867     AAsi    A    C        1      2        2 
   1   chr1_58073867     AKia    A    C        0      0        2 
   1   chr1_58073867     AOna    A    C        0      0        2 
   1   chr1_58073867     ASom    A    C        1      2        2 
   1   chr1_58073867     HCab    A    C        0      0        2 
   1   chr1_58073867     HPrz    A    C        0      0        2 
   1   chr1_58073867     ZBoe    A    C        0      0        2 
   1   chr1_58073867     ZGre    A    C        0      0        2 
   1   chr1_58073867     ZHar    A    C        0      0        2 
   1   chr1_58073867   Sample    A    C        1      2        2 
   1   chr1_58076545     AAsi    G    T      0.5      1        2 
   1   chr1_58076545     AKia    G    T        0      0        2 
   1   chr1_58076545     AOna    G    T        0      0        2 
   1   chr1_58076545     ASom    G    T      0.5      1        2 
   1   chr1_58076545     HCab    G    T        0      0        2 
   1   chr1_58076545     HPrz    G    T        0      0        2 
   1   chr1_58076545     ZBoe    G    T        0      0        2 
   1   chr1_58076545     ZGre    G    T        0      0        2 
   1   chr1_58076545     ZHar    G    T        0      0        2 
   1   chr1_58076545   Sample    G    T        0      0        2 
   1   chr1_58088013     AAsi    G    T        1      2        2 
   1   chr1_58088013     AKia    G    T        0      0        2 
   1   chr1_58088013     AOna    G    T        0      0        2 
   1   chr1_58088013     ASom    G    T        1      2        2 
   1   chr1_58088013     HCab    G    T        0      0        2 
   1   chr1_58088013     HPrz    G    T        0      0        2 
   1   chr1_58088013     ZBoe    G    T        0      0        2 
   1   chr1_58088013     ZGre    G    T        0      0        2 
   1   chr1_58088013     ZHar    G    T        0      0        2 
   1   chr1_58088013   Sample    G    T        1      2        2 
   1   chr1_58098535     AAsi    G    C        0      0        2 
   1   chr1_58098535     AKia    G    C        1      2        2 
   1   chr1_58098535     AOna    G    C        0      0        2 
   1   chr1_58098535     ASom    G    C        0      0        2 
   1   chr1_58098535     HCab    G    C        0      0        2 
   1   chr1_58098535     HPrz    G    C        0      0        2 
   1   chr1_58098535     ZBoe    G    C        0      0        2 
   1   chr1_58098535     ZGre    G    C        0      0        2 
   1   chr1_58098535     ZHar    G    C        0      0        2 
   1   chr1_58098535   Sample    G    C        0      0        2 
   1   chr1_58117622     AAsi    G    C        0      0        2 
   1   chr1_58117622     AKia    G    C        0      0        2 
   1   chr1_58117622     AOna    G    C        0      0        2 
   1   chr1_58117622     ASom    G    C        0      0        2 
   1   chr1_58117622     HCab    G    C        1      2        2 
   1   chr1_58117622     HPrz    G    C        1      2        2 
   1   chr1_58117622     ZBoe    G    C        0      0        2 
   1   chr1_58117622     ZGre    G    C        0      0        2 
   1   chr1_58117622     ZHar    G    C        0      0        2 
   1   chr1_58117622   Sample    G    C        0      0        2 
   1   chr1_58131237     AAsi    C    A        0      0        2 
   1   chr1_58131237     AKia    C    A        0      0        2 
   1   chr1_58131237     AOna    C    A        0      0        2 
   1   chr1_58131237     ASom    C    A        0      0        2 
   1   chr1_58131237     HCab    C    A        1      2        2 
   1   chr1_58131237     HPrz    C    A        1      2        2 
   1   chr1_58131237     ZBoe    C    A        0      0        2 
   1   chr1_58131237     ZGre    C    A        0      0        2 
   1   chr1_58131237     ZHar    C    A        0      0        2 
   1   chr1_58131237   Sample    C    A        0      0        2 
   1   chr1_58131701     AAsi    C    G        0      0        2 
   1   chr1_58131701     AKia    C    G        0      0        2 
   1   chr1_58131701     AOna    C    G        0      0        2 
   1   chr1_58131701     ASom    C    G        0      0        2 
   1   chr1_58131701     HCab    C    G        1      2        2 
   1   chr1_58131701     HPrz    C    G        1      2        2 
   1   chr1_58131701     ZBoe    C    G        0      0        2 
   1   chr1_58131701     ZGre    C    G        0      0        2 
   1   chr1_58131701     ZHar    C    G        0      0        2 
   1   chr1_58131701   Sample    C    G        0      0        2 
   1   chr1_58153878     AAsi    C    G        0      0        2 
   1   chr1_58153878     AKia    C    G        0      0        2 
   1   chr1_58153878     AOna    C    G        0      0        2 
   1   chr1_58153878     ASom    C    G        0      0        2 
   1   chr1_58153878     HCab    C    G        1      2        2 
   1   chr1_58153878     HPrz    C    G        1      2        2 
   1   chr1_58153878     ZBoe    C    G        0      0        2 
   1   chr1_58153878     ZGre    C    G        0      0        2 
   1   chr1_58153878     ZHar    C    G        0      0        2 
   1   chr1_58153878   Sample    C    G        0      0        2 
   1   chr1_58161536     AAsi    C    A        0      0        2 
   1   chr1_58161536     AKia    C    A        0      0        2 
   1   chr1_58161536     AOna    C    A        0      0        2 
   1   chr1_58161536     ASom    C    A        0      0        2 
   1   chr1_58161536     HCab    C    A        1      2        2 
   1   chr1_58161536     HPrz    C    A        1      2        2 
   1   chr1_58161536     ZBoe    C    A        0      0        2 
   1   chr1_58161536     ZGre    C    A        0      0        2 
   1   chr1_58161536     ZHar    C    A        0      0        2 
   1   chr1_58161536   Sample    C    A        0      0        2 
   1   chr1_58161864     AAsi    G    C        0      0        2 
   1   chr1_58161864     AKia    G    C        0      0        2 
   1   chr1_58161864     AOna    G    C        0      0        2 
   1   chr1_58161864     ASom    G    C        0      0        2 
   1   chr1_58161864     HCab    G    C        1      2        2 
   1   chr1_58161864     HPrz    G    C        0      0        2 
   1   chr1_58161864     ZBoe    G    C        0      0        2 
   1   chr1_58161864     ZGre    G    C        0      0        2 
   1   chr1_58161864     ZHar    G    C        0      0        2 
   1   chr1_58161864   Sample    G    C        0      0        2 
   1   chr1_58186352     AAsi    C    G        0      0        2 
   1   chr1_58186352     AKia    C    G        0      0        2 
   1   chr1_58186352     AOna    C    G        0      0        2 
   1   chr1_58186352     ASom    C    G        0      0        2 
   1   chr1_58186352     HCab    C    G        0      0        2 
   1   chr1_58186352     HPrz    C    G        0      0        2 
   1   chr1_58186352     ZBoe    C    G        0      0        2 
   1   chr1_58186352     ZGre    C    G        0      0        2 
   1   chr1_58186352     ZHar    C    G        1      2        2 
   1   chr1_58186352   Sample    C    G        0      0        2 
   1   chr1_58189514     AAsi    G    C        0      0        2 
   1   chr1_58189514     AKia    G    C        0      0        2 
   1   chr1_58189514     AOna    G    C        0      0        2 
   1   chr1_58189514     ASom    G    C        0      0        2 
   1   chr1_58189514     HCab    G    C        1      2        2 
   1   chr1_58189514     HPrz    G    C        1      2        2 
   1   chr1_58189514     ZBoe    G    C        0      0        2 
   1   chr1_58189514     ZGre    G    C        0      0        2 
   1   chr1_58189514     ZHar    G    C        0      0        2 
   1   chr1_58189514   Sample    G    C        0      0        2 
   1   chr1_58194148     AAsi    C    A        0      0        2 
   1   chr1_58194148     AKia    C    A        0      0        2 
   1   chr1_58194148     AOna    C    A        0      0        2 
   1   chr1_58194148     ASom    C    A        0      0        2 
   1   chr1_58194148     HCab    C    A      0.5      1        2 
   1   chr1_58194148     HPrz    C    A        0      0        2 
   1   chr1_58194148     ZBoe    C    A        0      0        2 
   1   chr1_58194148     ZGre    C    A        0      0        2 
   1   chr1_58194148     ZHar    C    A        0      0        2 
   1   chr1_58194148   Sample    C    A        0      0        2 
   1   chr1_58195392     AAsi    G    C        0      0        2 
   1   chr1_58195392     AKia    G    C        0      0        2 
   1   chr1_58195392     AOna    G    C        0      0        2 
   1   chr1_58195392     ASom    G    C        0      0        2 
   1   chr1_58195392     HCab    G    C        1      2        2 
   1   chr1_58195392     HPrz    G    C        1      2        2 
   1   chr1_58195392     ZBoe    G    C        0      0        2 
   1   chr1_58195392     ZGre    G    C        0      0        2 
   1   chr1_58195392     ZHar    G    C        0      0        2 
   1   chr1_58195392   Sample    G    C        0      0        2 
   1   chr1_58198623     AAsi    G    C        0      0        2 
   1   chr1_58198623     AKia    G    C        0      0        2 
   1   chr1_58198623     AOna    G    C        0      0        2 
   1   chr1_58198623     ASom    G    C        0      0        2 
   1   chr1_58198623     HCab    G    C        0      0        2 
   1   chr1_58198623     HPrz    G    C        0      0        2 
   1   chr1_58198623     ZBoe    G    C        0      0        2 
   1   chr1_58198623     ZGre    G    C        0      0        2 
   1   chr1_58198623     ZHar    G    C      0.5      1        2 
   1   chr1_58198623   Sample    G    C        0      0        2 
   1   chr1_58254576     AAsi    T    G        0      0        2 
   1   chr1_58254576     AKia    T    G      0.5      1        2 
   1   chr1_58254576     AOna    T    G        0      0        2 
   1   chr1_58254576     ASom    T    G        0      0        2 
   1   chr1_58254576     HCab    T    G        0      0        2 
   1   chr1_58254576     HPrz    T    G        0      0        2 
   1   chr1_58254576     ZBoe    T    G        0      0        2 
   1   chr1_58254576     ZGre    T    G        0      0        2 
   1   chr1_58254576     ZHar    T    G        0      0        2 
   1   chr1_58254576   Sample    T    G        0      0        2 
   1   chr1_58276472     AAsi    T    G      0.5      1        2 
   1   chr1_58276472     AKia    T    G        0      0        2 
   1   chr1_58276472     AOna    T    G        0      0        2 
   1   chr1_58276472     ASom    T    G        0      0        2 
   1   chr1_58276472     HCab    T    G        0      0        2 
   1   chr1_58276472     HPrz    T    G        0      0        2 
   1   chr1_58276472     ZBoe    T    G        0      0        2 
   1   chr1_58276472     ZGre    T    G        0      0        2 
   1   chr1_58276472     ZHar    T    G        0      0        2 
   1   chr1_58276472   Sample    T    G        0      0        2 
   1   chr1_58290863     AAsi    G    C        0      0        2 
   1   chr1_58290863     AKia    G    C        0      0        2 
   1   chr1_58290863     AOna    G    C        0      0        2 
   1   chr1_58290863     ASom    G    C        0      0        2 
   1   chr1_58290863     HCab    G    C        0      0        2 
   1   chr1_58290863     HPrz    G    C      0.5      1        2 
   1   chr1_58290863     ZBoe    G    C        0      0        2 
   1   chr1_58290863     ZGre    G    C        0      0        2 
   1   chr1_58290863     ZHar    G    C        0      0        2 
   1   chr1_58290863   Sample    G    C        0      0        2 
   1   chr1_58291685     AAsi    T    A        0      0        2 
   1   chr1_58291685     AKia    T    A        0      0        2 
   1   chr1_58291685     AOna    T    A        0      0        2 
   1   chr1_58291685     ASom    T    A        0      0        2 
   1   chr1_58291685     HCab    T    A        0      0        2 
   1   chr1_58291685     HPrz    T    A      0.5      1        2 
   1   chr1_58291685     ZBoe    T    A        0      0        2 
   1   chr1_58291685     ZGre    T    A        0      0        2 
   1   chr1_58291685     ZHar    T    A        0      0        2 
   1   chr1_58291685   Sample    T    A        0      0        2 
   1   chr1_58298274     AAsi    T    A        0      0        2 
   1   chr1_58298274     AKia    T    A        0      0        2 
   1   chr1_58298274     AOna    T    A        0      0        2 
   1   chr1_58298274     ASom    T    A        0      0        2 
   1   chr1_58298274     HCab    T    A        0      0        2 
   1   chr1_58298274     HPrz    T    A        0      0        2 
   1   chr1_58298274     ZBoe    T    A        0      0        2 
   1   chr1_58298274     ZGre    T    A        1      2        2 
   1   chr1_58298274     ZHar    T    A        0      0        2 
   1   chr1_58298274   Sample    T    A        0      0        2 
   1   chr1_58307864     AAsi    G    C        0      0        2 
   1   chr1_58307864     AKia    G    C        0      0        2 
   1   chr1_58307864     AOna    G    C        0      0        2 
   1   chr1_58307864     ASom    G    C        0      0        2 
   1   chr1_58307864     HCab    G    C        0      0        2 
   1   chr1_58307864     HPrz    G    C        0      0        2 
   1   chr1_58307864     ZBoe    G    C      0.5      1        2 
   1   chr1_58307864     ZGre    G    C        0      0        2 
   1   chr1_58307864     ZHar    G    C        0      0        2 
   1   chr1_58307864   Sample    G    C        0      0        2 
   1   chr1_58323570     AAsi    G    T        1      2        2 
   1   chr1_58323570     AKia    G    T        0      0        2 
   1   chr1_58323570     AOna    G    T        0      0        2 
   1   chr1_58323570     ASom    G    T        1      2        2 
   1   chr1_58323570     HCab    G    T        0      0        2 
   1   chr1_58323570     HPrz    G    T        0      0        2 
   1   chr1_58323570     ZBoe    G    T        0      0        2 
   1   chr1_58323570     ZGre    G    T        0      0        2 
   1   chr1_58323570     ZHar    G    T        0      0        2 
   1   chr1_58323570   Sample    G    T        1      2        2 
   1   chr1_58339209     AAsi    T    G        0      0        2 
   1   chr1_58339209     AKia    T    G        0      0        2 
   1   chr1_58339209     AOna    T    G        0      0        2 
   1   chr1_58339209     ASom    T    G        0      0        2 
   1   chr1_58339209     HCab    T    G        1      2        2 
   1   chr1_58339209     HPrz    T    G        1      2        2 
   1   chr1_58339209     ZBoe    T    G        0      0        2 
   1   chr1_58339209     ZGre    T    G        0      0        2 
   1   chr1_58339209     ZHar    T    G        0      0        2 
   1   chr1_58339209   Sample    T    G        0      0        2 
   1   chr1_58342145     AAsi    T    A        0      0        2 
   1   chr1_58342145     AKia    T    A        0      0        2 
   1   chr1_58342145     AOna    T    A        0      0        2 
   1   chr1_58342145     ASom    T    A        0      0        2 
   1   chr1_58342145     HCab    T    A        0      0        2 
   1   chr1_58342145     HPrz    T    A        0      0        2 
   1   chr1_58342145     ZBoe    T    A        0      0        2 
   1   chr1_58342145     ZGre    T    A        1      2        2 
   1   chr1_58342145     ZHar    T    A        0      0        2 
   1   chr1_58342145   Sample    T    A        0      0        2 
   1   chr1_58342721     AAsi    C    G        0      0        2 
   1   chr1_58342721     AKia    C    G        0      0        2 
   1   chr1_58342721     AOna    C    G        0      0        2 
   1   chr1_58342721     ASom    C    G        0      0        2 
   1   chr1_58342721     HCab    C    G        1      2        2 
   1   chr1_58342721     HPrz    C    G        1      2        2 
   1   chr1_58342721     ZBoe    C    G        0      0        2 
   1   chr1_58342721     ZGre    C    G        0      0        2 
   1   chr1_58342721     ZHar    C    G        0      0        2 
   1   chr1_58342721   Sample    C    G        0      0        2 
   1   chr1_58378494     AAsi    C    G        0      0        2 
   1   chr1_58378494     AKia    C    G        0      0        2 
   1   chr1_58378494     AOna    C    G        0      0        2 
   1   chr1_58378494     ASom    C    G        0      0        2 
   1   chr1_58378494     HCab    C    G        0      0        2 
   1   chr1_58378494     HPrz    C    G        0      0        2 
   1   chr1_58378494     ZBoe    C    G      0.5      1        2 
   1   chr1_58378494     ZGre    C    G        0      0        2 
   1   chr1_58378494     ZHar    C    G        0      0        2 
   1   chr1_58378494   Sample    C    G        0      0        2 
   1   chr1_58383928     AAsi    G    C        0      0        2 
   1   chr1_58383928     AKia    G    C        0      0        2 
   1   chr1_58383928     AOna    G    C        0      0        2 
   1   chr1_58383928     ASom    G    C        0      0        2 
   1   chr1_58383928     HCab    G    C        0      0        2 
   1   chr1_58383928     HPrz    G    C        0      0        2 
   1   chr1_58383928     ZBoe    G    C      0.5      1        2 
   1   chr1_58383928     ZGre    G    C        1      2        2 
   1   chr1_58383928     ZHar    G    C        1      2        2 
   1   chr1_58383928   Sample    G    C        0      0        2 
   1   chr1_58391946     AAsi    G    C        0      0        2 
   1   chr1_58391946     AKia    G    C        0      0        2 
   1   chr1_58391946     AOna    G    C        0      0        2 
   1   chr1_58391946     ASom    G    C      0.5      1        2 
   1   chr1_58391946     HCab    G    C        0      0        2 
   1   chr1_58391946     HPrz    G    C        0      0        2 
   1   chr1_58391946     ZBoe    G    C        0      0        2 
   1   chr1_58391946     ZGre    G    C        0      0        2 
   1   chr1_58391946     ZHar    G    C        0      0        2 
   1   chr1_58391946   Sample    G    C        0      0        2 
   1   chr1_58408444     AAsi    G    C        0      0        2 
   1   chr1_58408444     AKia    G    C        0      0        2 
   1   chr1_58408444     AOna    G    C        0      0        2 
   1   chr1_58408444     ASom    G    C        0      0        2 
   1   chr1_58408444     HCab    G    C        0      0        2 
   1   chr1_58408444     HPrz    G    C      0.5      1        2 
   1   chr1_58408444     ZBoe    G    C        0      0        2 
   1   chr1_58408444     ZGre    G    C        0      0        2 
   1   chr1_58408444     ZHar    G    C        0      0        2 
   1   chr1_58408444   Sample    G    C        0      0        2 
   1   chr1_58418677     AAsi    G    C        0      0        2 
   1   chr1_58418677     AKia    G    C        0      0        2 
   1   chr1_58418677     AOna    G    C        0      0        2 
   1   chr1_58418677     ASom    G    C        0      0        2 
   1   chr1_58418677     HCab    G    C        1      2        2 
   1   chr1_58418677     HPrz    G    C        1      2        2 
   1   chr1_58418677     ZBoe    G    C        0      0        2 
   1   chr1_58418677     ZGre    G    C        0      0        2 
   1   chr1_58418677     ZHar    G    C        0      0        2 
   1   chr1_58418677   Sample    G    C        0      0        2 
   1   chr1_58421820     AAsi    A    T        0      0        2 
   1   chr1_58421820     AKia    A    T        0      0        2 
   1   chr1_58421820     AOna    A    T        0      0        2 
   1   chr1_58421820     ASom    A    T        0      0        2 
   1   chr1_58421820     HCab    A    T        0      0        2 
   1   chr1_58421820     HPrz    A    T        1      2        2 
   1   chr1_58421820     ZBoe    A    T        0      0        2 
   1   chr1_58421820     ZGre    A    T        0      0        2 
   1   chr1_58421820     ZHar    A    T        0      0        2 
   1   chr1_58421820   Sample    A    T        0      0        2 
   1   chr1_58455131     AAsi    C    G      0.5      1        2 
   1   chr1_58455131     AKia    C    G        0      0        2 
   1   chr1_58455131     AOna    C    G        0      0        2 
   1   chr1_58455131     ASom    C    G        0      0        2 
   1   chr1_58455131     HCab    C    G        0      0        2 
   1   chr1_58455131     HPrz    C    G        0      0        2 
   1   chr1_58455131     ZBoe    C    G        0      0        2 
   1   chr1_58455131     ZGre    C    G        0      0        2 
   1   chr1_58455131     ZHar    C    G        0      0        2 
   1   chr1_58455131   Sample    C    G        0      0        2 
   1   chr1_58464151     AAsi    G    T      0.5      1        2 
   1   chr1_58464151     AKia    G    T        0      0        2 
   1   chr1_58464151     AOna    G    T        0      0        2 
   1   chr1_58464151     ASom    G    T        1      2        2 
   1   chr1_58464151     HCab    G    T        0      0        2 
   1   chr1_58464151     HPrz    G    T        0      0        2 
   1   chr1_58464151     ZBoe    G    T        0      0        2 
   1   chr1_58464151     ZGre    G    T        0      0        2 
   1   chr1_58464151     ZHar    G    T        0      0        2 
   1   chr1_58464151   Sample    G    T        1      2        2 
   1   chr1_58465358     AAsi    G    C      0.5      1        2 
   1   chr1_58465358     AKia    G    C        0      0        2 
   1   chr1_58465358     AOna    G    C        0      0        2 
   1   chr1_58465358     ASom    G    C        0      0        2 
   1   chr1_58465358     HCab    G    C        0      0        2 
   1   chr1_58465358     HPrz    G    C        0      0        2 
   1   chr1_58465358     ZBoe    G    C        0      0        2 
   1   chr1_58465358     ZGre    G    C        0      0        2 
   1   chr1_58465358     ZHar    G    C        0      0        2 
   1   chr1_58465358   Sample    G    C        0      0        2 
   1   chr1_58467641     AAsi    C    G        0      0        2 
   1   chr1_58467641     AKia    C    G        0      0        2 
   1   chr1_58467641     AOna    C    G        0      0        2 
   1   chr1_58467641     ASom    C    G        0      0        2 
   1   chr1_58467641     HCab    C    G        0      0        2 
   1   chr1_58467641     HPrz    C    G        0      0        2 
   1   chr1_58467641     ZBoe    C    G        0      0        2 
   1   chr1_58467641     ZGre    C    G      0.5      1        2 
   1   chr1_58467641     ZHar    C    G        0      0        2 
   1   chr1_58467641   Sample    C    G        0      0        2 
   1   chr1_58481380     AAsi    A    C        0      0        2 
   1   chr1_58481380     AKia    A    C        1      2        2 
   1   chr1_58481380     AOna    A    C        1      2        2 
   1   chr1_58481380     ASom    A    C        0      0        2 
   1   chr1_58481380     HCab    A    C        0      0        2 
   1   chr1_58481380     HPrz    A    C        0      0        2 
   1   chr1_58481380     ZBoe    A    C        0      0        2 
   1   chr1_58481380     ZGre    A    C        0      0        2 
   1   chr1_58481380     ZHar    A    C        0      0        2 
   1   chr1_58481380   Sample    A    C        0      0        2 
   1   chr1_58486277     AAsi    G    C        0      0        2 
   1   chr1_58486277     AKia    G    C        0      0        2 
   1   chr1_58486277     AOna    G    C        0      0        2 
   1   chr1_58486277     ASom    G    C        0      0        2 
   1   chr1_58486277     HCab    G    C        1      2        2 
   1   chr1_58486277     HPrz    G    C        1      2        2 
   1   chr1_58486277     ZBoe    G    C        0      0        2 
   1   chr1_58486277     ZGre    G    C        0      0        2 
   1   chr1_58486277     ZHar    G    C        0      0        2 
   1   chr1_58486277   Sample    G    C        0      0        2 
   1   chr1_58503642     AAsi    A    C        1      2        2 
   1   chr1_58503642     AKia    A    C        0      0        2 
   1   chr1_58503642     AOna    A    C        0      0        2 
   1   chr1_58503642     ASom    A    C        1      2        2 
   1   chr1_58503642     HCab    A    C        0      0        2 
   1   chr1_58503642     HPrz    A    C        0      0        2 
   1   chr1_58503642     ZBoe    A    C        0      0        2 
   1   chr1_58503642     ZGre    A    C        0      0        2 
   1   chr1_58503642     ZHar    A    C        0      0        2 
   1   chr1_58503642   Sample    A    C        1      2        2 
   1   chr1_58528914     AAsi    A    C        0      0        2 
   1   chr1_58528914     AKia    A    C        0      0        2 
   1   chr1_58528914     AOna    A    C        0      0        2 
   1   chr1_58528914     ASom    A    C        0      0        2 
   1   chr1_58528914     HCab    A    C        0      0        2 
   1   chr1_58528914     HPrz    A    C        0      0        2 
   1   chr1_58528914     ZBoe    A    C        0      0        2 
   1   chr1_58528914     ZGre    A    C        1      2        2 
   1   chr1_58528914     ZHar    A    C        0      0        2 
   1   chr1_58528914   Sample    A    C        0      0        2 
   1   chr1_58534740     AAsi    G    C        0      0        2 
   1   chr1_58534740     AKia    G    C        0      0        2 
   1   chr1_58534740     AOna    G    C        0      0        2 
   1   chr1_58534740     ASom    G    C        0      0        2 
   1   chr1_58534740     HCab    G    C        0      0        2 
   1   chr1_58534740     HPrz    G    C        0      0        2 
   1   chr1_58534740     ZBoe    G    C        0      0        2 
   1   chr1_58534740     ZGre    G    C        1      2        2 
   1   chr1_58534740     ZHar    G    C        0      0        2 
   1   chr1_58534740   Sample    G    C        0      0        2 
   1   chr1_58544108     AAsi    G    C        0      0        2 
   1   chr1_58544108     AKia    G    C        0      0        2 
   1   chr1_58544108     AOna    G    C        0      0        2 
   1   chr1_58544108     ASom    G    C        0      0        2 
   1   chr1_58544108     HCab    G    C        0      0        2 
   1   chr1_58544108     HPrz    G    C        0      0        2 
   1   chr1_58544108     ZBoe    G    C      0.5      1        2 
   1   chr1_58544108     ZGre    G    C        0      0        2 
   1   chr1_58544108     ZHar    G    C        0      0        2 
   1   chr1_58544108   Sample    G    C        0      0        2 
   1   chr1_58547961     AAsi    G    C        1      2        2 
   1   chr1_58547961     AKia    G    C        0      0        2 
   1   chr1_58547961     AOna    G    C        0      0        2 
   1   chr1_58547961     ASom    G    C      0.5      1        2 
   1   chr1_58547961     HCab    G    C        0      0        2 
   1   chr1_58547961     HPrz    G    C        0      0        2 
   1   chr1_58547961     ZBoe    G    C        0      0        2 
   1   chr1_58547961     ZGre    G    C        0      0        2 
   1   chr1_58547961     ZHar    G    C        0      0        2 
   1   chr1_58547961   Sample    G    C        1      2        2 
   1   chr1_58560991     AAsi    T    G        0      0        2 
   1   chr1_58560991     AKia    T    G        0      0        2 
   1   chr1_58560991     AOna    T    G      0.5      1        2 
   1   chr1_58560991     ASom    T    G        0      0        2 
   1   chr1_58560991     HCab    T    G        0      0        2 
   1   chr1_58560991     HPrz    T    G        0      0        2 
   1   chr1_58560991     ZBoe    T    G        0      0        2 
   1   chr1_58560991     ZGre    T    G        0      0        2 
   1   chr1_58560991     ZHar    T    G        0      0        2 
   1   chr1_58560991   Sample    T    G        0      0        2 
   1   chr1_58571350     AAsi    G    C        0      0        2 
   1   chr1_58571350     AKia    G    C        1      2        2 
   1   chr1_58571350     AOna    G    C        0      0        2 
   1   chr1_58571350     ASom    G    C        0      0        2 
   1   chr1_58571350     HCab    G    C        0      0        2 
   1   chr1_58571350     HPrz    G    C        0      0        2 
   1   chr1_58571350     ZBoe    G    C        0      0        2 
   1   chr1_58571350     ZGre    G    C        0      0        2 
   1   chr1_58571350     ZHar    G    C        0      0        2 
   1   chr1_58571350   Sample    G    C        0      0        2 
   1   chr1_58579598     AAsi    C    G        0      0        2 
   1   chr1_58579598     AKia    C    G        0      0        2 
   1   chr1_58579598     AOna    C    G        0      0        2 
   1   chr1_58579598     ASom    C    G        0      0        2 
   1   chr1_58579598     HCab    C    G        0      0        2 
   1   chr1_58579598     HPrz    C    G        0      0        2 
   1   chr1_58579598     ZBoe    C    G      0.5      1        2 
   1   chr1_58579598     ZGre    C    G        0      0        2 
   1   chr1_58579598     ZHar    C    G        0      0        2 
   1   chr1_58579598   Sample    C    G        0      0        2 
   1   chr1_58603816     AAsi    G    T        0      0        2 
   1   chr1_58603816     AKia    G    T        0      0        2 
   1   chr1_58603816     AOna    G    T        0      0        2 
   1   chr1_58603816     ASom    G    T        0      0        2 
   1   chr1_58603816     HCab    G    T        1      2        2 
   1   chr1_58603816     HPrz    G    T        1      2        2 
   1   chr1_58603816     ZBoe    G    T        0      0        2 
   1   chr1_58603816     ZGre    G    T        0      0        2 
   1   chr1_58603816     ZHar    G    T        0      0        2 
   1   chr1_58603816   Sample    G    T        0      0        2 
   1   chr1_58618825     AAsi    C    A        0      0        2 
   1   chr1_58618825     AKia    C    A        0      0        2 
   1   chr1_58618825     AOna    C    A        1      2        2 
   1   chr1_58618825     ASom    C    A        0      0        2 
   1   chr1_58618825     HCab    C    A        0      0        2 
   1   chr1_58618825     HPrz    C    A        0      0        2 
   1   chr1_58618825     ZBoe    C    A        0      0        2 
   1   chr1_58618825     ZGre    C    A        0      0        2 
   1   chr1_58618825     ZHar    C    A        0      0        2 
   1   chr1_58618825   Sample    C    A        0      0        2 
   1   chr1_58635749     AAsi    G    C        0      0        2 
   1   chr1_58635749     AKia    G    C        0      0        2 
   1   chr1_58635749     AOna    G    C      0.5      1        2 
   1   chr1_58635749     ASom    G    C        0      0        2 
   1   chr1_58635749     HCab    G    C        0      0        2 
   1   chr1_58635749     HPrz    G    C        0      0        2 
   1   chr1_58635749     ZBoe    G    C        0      0        2 
   1   chr1_58635749     ZGre    G    C        0      0        2 
   1   chr1_58635749     ZHar    G    C        0      0        2 
   1   chr1_58635749   Sample    G    C        0      0        2 
   1   chr1_58653033     AAsi    G    T        0      0        2 
   1   chr1_58653033     AKia    G    T        0      0        2 
   1   chr1_58653033     AOna    G    T        0      0        2 
   1   chr1_58653033     ASom    G    T        0      0        2 
   1   chr1_58653033     HCab    G    T        1      2        2 
   1   chr1_58653033     HPrz    G    T        1      2        2 
   1   chr1_58653033     ZBoe    G    T        0      0        2 
   1   chr1_58653033     ZGre    G    T        0      0        2 
   1   chr1_58653033     ZHar    G    T        0      0        2 
   1   chr1_58653033   Sample    G    T        0      0        2 
   1   chr1_58659061     AAsi    G    C        0      0        2 
   1   chr1_58659061     AKia    G    C        0      0        2 
   1   chr1_58659061     AOna    G    C        0      0        2 
   1   chr1_58659061     ASom    G    C        0      0        2 
   1   chr1_58659061     HCab    G    C        1      2        2 
   1   chr1_58659061     HPrz    G    C        1      2        2 
   1   chr1_58659061     ZBoe    G    C        0      0        2 
   1   chr1_58659061     ZGre    G    C        0      0        2 
   1   chr1_58659061     ZHar    G    C        0      0        2 
   1   chr1_58659061   Sample    G    C        0      0        2 
   1   chr1_58694394     AAsi    A    C        0      0        2 
   1   chr1_58694394     AKia    A    C        0      0        2 
   1   chr1_58694394     AOna    A    C        0      0        2 
   1   chr1_58694394     ASom    A    C        0      0        2 
   1   chr1_58694394     HCab    A    C        0      0        2 
   1   chr1_58694394     HPrz    A    C        0      0        2 
   1   chr1_58694394     ZBoe    A    C        0      0        2 
   1   chr1_58694394     ZGre    A    C      0.5      1        2 
   1   chr1_58694394     ZHar    A    C        0      0        2 
   1   chr1_58694394   Sample    A    C        0      0        2 
   1   chr1_58704652     AAsi    C    G        1      2        2 
   1   chr1_58704652     AKia    C    G        0      0        2 
   1   chr1_58704652     AOna    C    G        0      0        2 
   1   chr1_58704652     ASom    C    G        0      0        2 
   1   chr1_58704652     HCab    C    G        0      0        2 
   1   chr1_58704652     HPrz    C    G        0      0        2 
   1   chr1_58704652     ZBoe    C    G        0      0        2 
   1   chr1_58704652     ZGre    C    G        0      0        2 
   1   chr1_58704652     ZHar    C    G        0      0        2 
   1   chr1_58704652   Sample    C    G        0      0        2 
   1   chr1_58709321     AAsi    G    C        0      0        2 
   1   chr1_58709321     AKia    G    C        0      0        2 
   1   chr1_58709321     AOna    G    C        0      0        2 
   1   chr1_58709321     ASom    G    C        0      0        2 
   1   chr1_58709321     HCab    G    C        0      0        2 
   1   chr1_58709321     HPrz    G    C        0      0        2 
   1   chr1_58709321     ZBoe    G    C        0      0        2 
   1   chr1_58709321     ZGre    G    C        0      0        2 
   1   chr1_58709321     ZHar    G    C        1      2        2 
   1   chr1_58709321   Sample    G    C        0      0        2 
   1   chr1_58717327     AAsi    G    C        0      0        2 
   1   chr1_58717327     AKia    G    C        0      0        2 
   1   chr1_58717327     AOna    G    C        0      0        2 
   1   chr1_58717327     ASom    G    C        0      0        2 
   1   chr1_58717327     HCab    G    C        0      0        2 
   1   chr1_58717327     HPrz    G    C        0      0        2 
   1   chr1_58717327     ZBoe    G    C        1      2        2 
   1   chr1_58717327     ZGre    G    C        1      2        2 
   1   chr1_58717327     ZHar    G    C        1      2        2 
   1   chr1_58717327   Sample    G    C        0      0        2 
   1   chr1_58719989     AAsi    T    G        1      2        2 
   1   chr1_58719989     AKia    T    G        0      0        2 
   1   chr1_58719989     AOna    T    G        0      0        2 
   1   chr1_58719989     ASom    T    G        0      0        2 
   1   chr1_58719989     HCab    T    G        0      0        2 
   1   chr1_58719989     HPrz    T    G        0      0        2 
   1   chr1_58719989     ZBoe    T    G        0      0        2 
   1   chr1_58719989     ZGre    T    G        0      0        2 
   1   chr1_58719989     ZHar    T    G        0      0        2 
   1   chr1_58719989   Sample    T    G        1      2        2 
   1   chr1_58720971     AAsi    C    G        0      0        2 
   1   chr1_58720971     AKia    C    G        0      0        2 
   1   chr1_58720971     AOna    C    G        0      0        2 
   1   chr1_58720971     ASom    C    G        0      0        2 
   1   chr1_58720971     HCab    C    G        0      0        2 
   1   chr1_58720971     HPrz    C    G        0      0        2 
   1   chr1_58720971     ZBoe    C    G        0      0        2 
   1   chr1_58720971     ZGre    C    G      0.5      1        2 
   1   chr1_58720971     ZHar    C    G        0      0        2 
   1   chr1_58720971   Sample    C    G        0      0        2 
   1   chr1_58754897     AAsi    C    G        0      0        2 
   1   chr1_58754897     AKia    C    G        0      0        2 
   1   chr1_58754897     AOna    C    G        0      0        2 
   1   chr1_58754897     ASom    C    G        0      0        2 
   1   chr1_58754897     HCab    C    G        0      0        2 
   1   chr1_58754897     HPrz    C    G        0      0        2 
   1   chr1_58754897     ZBoe    C    G        1      2        2 
   1   chr1_58754897     ZGre    C    G        0      0        2 
   1   chr1_58754897     ZHar    C    G        0      0        2 
   1   chr1_58754897   Sample    C    G        0      0        2 
   1   chr1_58785367     AAsi    G    T        1      2        2 
   1   chr1_58785367     AKia    G    T        0      0        2 
   1   chr1_58785367     AOna    G    T        0      0        2 
   1   chr1_58785367     ASom    G    T      0.5      1        2 
   1   chr1_58785367     HCab    G    T        0      0        2 
   1   chr1_58785367     HPrz    G    T        0      0        2 
   1   chr1_58785367     ZBoe    G    T        0      0        2 
   1   chr1_58785367     ZGre    G    T        0      0        2 
   1   chr1_58785367     ZHar    G    T        0      0        2 
   1   chr1_58785367   Sample    G    T        0      0        2 
   1   chr1_58794339     AAsi    C    A        0      0        2 
   1   chr1_58794339     AKia    C    A        0      0        2 
   1   chr1_58794339     AOna    C    A        0      0        2 
   1   chr1_58794339     ASom    C    A        0      0        2 
   1   chr1_58794339     HCab    C    A        0      0        2 
   1   chr1_58794339     HPrz    C    A        0      0        2 
   1   chr1_58794339     ZBoe    C    A        1      2        2 
   1   chr1_58794339     ZGre    C    A        0      0        2 
   1   chr1_58794339     ZHar    C    A        0      0        2 
   1   chr1_58794339   Sample    C    A        0      0        2 
   1   chr1_58806343     AAsi    C    G        0      0        2 
   1   chr1_58806343     AKia    C    G        0      0        2 
   1   chr1_58806343     AOna    C    G        0      0        2 
   1   chr1_58806343     ASom    C    G        0      0        2 
   1   chr1_58806343     HCab    C    G        0      0        2 
   1   chr1_58806343     HPrz    C    G        0      0        2 
   1   chr1_58806343     ZBoe    C    G      0.5      1        2 
   1   chr1_58806343     ZGre    C    G        0      0        2 
   1   chr1_58806343     ZHar    C    G        0      0        2 
   1   chr1_58806343   Sample    C    G        0      0        2 
   1   chr1_58822546     AAsi    G    C        0      0        2 
   1   chr1_58822546     AKia    G    C        0      0        2 
   1   chr1_58822546     AOna    G    C      0.5      1        2 
   1   chr1_58822546     ASom    G    C        0      0        2 
   1   chr1_58822546     HCab    G    C        0      0        2 
   1   chr1_58822546     HPrz    G    C        0      0        2 
   1   chr1_58822546     ZBoe    G    C        0      0        2 
   1   chr1_58822546     ZGre    G    C        0      0        2 
   1   chr1_58822546     ZHar    G    C        0      0        2 
   1   chr1_58822546   Sample    G    C        0      0        2 
   1   chr1_58824447     AAsi    G    T        0      0        2 
   1   chr1_58824447     AKia    G    T        0      0        2 
   1   chr1_58824447     AOna    G    T        0      0        2 
   1   chr1_58824447     ASom    G    T        0      0        2 
   1   chr1_58824447     HCab    G    T        0      0        2 
   1   chr1_58824447     HPrz    G    T        0      0        2 
   1   chr1_58824447     ZBoe    G    T        0      0        2 
   1   chr1_58824447     ZGre    G    T      0.5      1        2 
   1   chr1_58824447     ZHar    G    T        0      0        2 
   1   chr1_58824447   Sample    G    T        0      0        2 
   1   chr1_58826931     AAsi    A    T        0      0        2 
   1   chr1_58826931     AKia    A    T        0      0        2 
   1   chr1_58826931     AOna    A    T        0      0        2 
   1   chr1_58826931     ASom    A    T        0      0        2 
   1   chr1_58826931     HCab    A    T        0      0        2 
   1   chr1_58826931     HPrz    A    T        0      0        2 
   1   chr1_58826931     ZBoe    A    T        0      0        2 
   1   chr1_58826931     ZGre    A    T        0      0        2 
   1   chr1_58826931     ZHar    A    T        1      2        2 
   1   chr1_58826931   Sample    A    T        0      0        2 
   1   chr1_58884224     AAsi    T    G        0      0        2 
   1   chr1_58884224     AKia    T    G        0      0        2 
   1   chr1_58884224     AOna    T    G        0      0        2 
   1   chr1_58884224     ASom    T    G        0      0        2 
   1   chr1_58884224     HCab    T    G      0.5      1        2 
   1   chr1_58884224     HPrz    T    G        0      0        2 
   1   chr1_58884224     ZBoe    T    G        0      0        2 
   1   chr1_58884224     ZGre    T    G        0      0        2 
   1   chr1_58884224     ZHar    T    G        0      0        2 
   1   chr1_58884224   Sample    T    G        0      0        2 
   1   chr1_58908526     AAsi    G    C        0      0        2 
   1   chr1_58908526     AKia    G    C        0      0        2 
   1   chr1_58908526     AOna    G    C        0      0        2 
   1   chr1_58908526     ASom    G    C        0      0        2 
   1   chr1_58908526     HCab    G    C        1      2        2 
   1   chr1_58908526     HPrz    G    C        1      2        2 
   1   chr1_58908526     ZBoe    G    C        0      0        2 
   1   chr1_58908526     ZGre    G    C        0      0        2 
   1   chr1_58908526     ZHar    G    C        0      0        2 
   1   chr1_58908526   Sample    G    C        0      0        2 
   1   chr1_58909567     AAsi    C    G        0      0        2 
   1   chr1_58909567     AKia    C    G        0      0        2 
   1   chr1_58909567     AOna    C    G        0      0        2 
   1   chr1_58909567     ASom    C    G        0      0        2 
   1   chr1_58909567     HCab    C    G        0      0        2 
   1   chr1_58909567     HPrz    C    G        1      2        2 
   1   chr1_58909567     ZBoe    C    G        0      0        2 
   1   chr1_58909567     ZGre    C    G        0      0        2 
   1   chr1_58909567     ZHar    C    G        0      0        2 
   1   chr1_58909567   Sample    C    G        0      0        2 
   1   chr1_58912753     AAsi    C    G        1      2        2 
   1   chr1_58912753     AKia    C    G        0      0        2 
   1   chr1_58912753     AOna    C    G        0      0        2 
   1   chr1_58912753     ASom    C    G        1      2        2 
   1   chr1_58912753     HCab    C    G        0      0        2 
   1   chr1_58912753     HPrz    C    G        0      0        2 
   1   chr1_58912753     ZBoe    C    G        0      0        2 
   1   chr1_58912753     ZGre    C    G        0      0        2 
   1   chr1_58912753     ZHar    C    G        0      0        2 
   1   chr1_58912753   Sample    C    G        1      2        2 
   1   chr1_58922164     AAsi    C    G        0      0        2 
   1   chr1_58922164     AKia    C    G        0      0        2 
   1   chr1_58922164     AOna    C    G        0      0        2 
   1   chr1_58922164     ASom    C    G        0      0        2 
   1   chr1_58922164     HCab    C    G        1      2        2 
   1   chr1_58922164     HPrz    C    G        1      2        2 
   1   chr1_58922164     ZBoe    C    G        0      0        2 
   1   chr1_58922164     ZGre    C    G        0      0        2 
   1   chr1_58922164     ZHar    C    G        0      0        2 
   1   chr1_58922164   Sample    C    G        0      0        2 
   1   chr1_58937178     AAsi    T    G        0      0        2 
   1   chr1_58937178     AKia    T    G        0      0        2 
   1   chr1_58937178     AOna    T    G        0      0        2 
   1   chr1_58937178     ASom    T    G        0      0        2 
   1   chr1_58937178     HCab    T    G      0.5      1        2 
   1   chr1_58937178     HPrz    T    G        0      0        2 
   1   chr1_58937178     ZBoe    T    G        0      0        2 
   1   chr1_58937178     ZGre    T    G        0      0        2 
   1   chr1_58937178     ZHar    T    G        0      0        2 
   1   chr1_58937178   Sample    T    G        0      0        2 
   1   chr1_58958014     AAsi    G    T        1      2        2 
   1   chr1_58958014     AKia    G    T        0      0        2 
   1   chr1_58958014     AOna    G    T        0      0        2 
   1   chr1_58958014     ASom    G    T        1      2        2 
   1   chr1_58958014     HCab    G    T        1      2        2 
   1   chr1_58958014     HPrz    G    T        1      2        2 
   1   chr1_58958014     ZBoe    G    T        0      0        2 
   1   chr1_58958014     ZGre    G    T        0      0        2 
   1   chr1_58958014     ZHar    G    T        0      0        2 
   1   chr1_58958014   Sample    G    T        1      2        2 
   1   chr1_58988836     AAsi    G    C        0      0        2 
   1   chr1_58988836     AKia    G    C        0      0        2 
   1   chr1_58988836     AOna    G    C        0      0        2 
   1   chr1_58988836     ASom    G    C        0      0        2 
   1   chr1_58988836     HCab    G    C        0      0        2 
   1   chr1_58988836     HPrz    G    C      0.5      1        2 
   1   chr1_58988836     ZBoe    G    C        0      0        2 
   1   chr1_58988836     ZGre    G    C        0      0        2 
   1   chr1_58988836     ZHar    G    C        0      0        2 
   1   chr1_58988836   Sample    G    C        0      0        2 
   1   chr1_58994218     AAsi    T    G        0      0        2 
   1   chr1_58994218     AKia    T    G        0      0        2 
   1   chr1_58994218     AOna    T    G        0      0        2 
   1   chr1_58994218     ASom    T    G        0      0        2 
   1   chr1_58994218     HCab    T    G        0      0        2 
   1   chr1_58994218     HPrz    T    G      0.5      1        2 
   1   chr1_58994218     ZBoe    T    G        0      0        2 
   1   chr1_58994218     ZGre    T    G        0      0        2 
   1   chr1_58994218     ZHar    T    G        0      0        2 
   1   chr1_58994218   Sample    T    G        0      0        2 
   1   chr1_59016828     AAsi    G    C        0      0        2 
   1   chr1_59016828     AKia    G    C      0.5      1        2 
   1   chr1_59016828     AOna    G    C        1      2        2 
   1   chr1_59016828     ASom    G    C        0      0        2 
   1   chr1_59016828     HCab    G    C        0      0        2 
   1   chr1_59016828     HPrz    G    C        0      0        2 
   1   chr1_59016828     ZBoe    G    C        0      0        2 
   1   chr1_59016828     ZGre    G    C        0      0        2 
   1   chr1_59016828     ZHar    G    C        0      0        2 
   1   chr1_59016828   Sample    G    C        0      0        2 
   1   chr1_59024821     AAsi    C    G        0      0        2 
   1   chr1_59024821     AKia    C    G        0      0        2 
   1   chr1_59024821     AOna    C    G        0      0        2 
   1   chr1_59024821     ASom    C    G        0      0        2 
   1   chr1_59024821     HCab    C    G      0.5      1        2 
   1   chr1_59024821     HPrz    C    G        0      0        2 
   1   chr1_59024821     ZBoe    C    G        0      0        2 
   1   chr1_59024821     ZGre    C    G        0      0        2 
   1   chr1_59024821     ZHar    C    G        0      0        2 
   1   chr1_59024821   Sample    C    G        0      0        2 
   1   chr1_59031493     AAsi    G    T        0      0        2 
   1   chr1_59031493     AKia    G    T        0      0        2 
   1   chr1_59031493     AOna    G    T        0      0        2 
   1   chr1_59031493     ASom    G    T      0.5      1        2 
   1   chr1_59031493     HCab    G    T        0      0        2 
   1   chr1_59031493     HPrz    G    T        0      0        2 
   1   chr1_59031493     ZBoe    G    T        0      0        2 
   1   chr1_59031493     ZGre    G    T        0      0        2 
   1   chr1_59031493     ZHar    G    T        0      0        2 
   1   chr1_59031493   Sample    G    T        0      0        2 
   1   chr1_59058644     AAsi    T    G        0      0        2 
   1   chr1_59058644     AKia    T    G        0      0        2 
   1   chr1_59058644     AOna    T    G        0      0        2 
   1   chr1_59058644     ASom    T    G        0      0        2 
   1   chr1_59058644     HCab    T    G        0      0        2 
   1   chr1_59058644     HPrz    T    G        0      0        2 
   1   chr1_59058644     ZBoe    T    G      0.5      1        2 
   1   chr1_59058644     ZGre    T    G        1      2        2 
   1   chr1_59058644     ZHar    T    G        0      0        2 
   1   chr1_59058644   Sample    T    G        0      0        2 
   1   chr1_59077324     AAsi    G    C        0      0        2 
   1   chr1_59077324     AKia    G    C        0      0        2 
   1   chr1_59077324     AOna    G    C        0      0        2 
   1   chr1_59077324     ASom    G    C        0      0        2 
   1   chr1_59077324     HCab    G    C        0      0        2 
   1   chr1_59077324     HPrz    G    C      0.5      1        2 
   1   chr1_59077324     ZBoe    G    C        0      0        2 
   1   chr1_59077324     ZGre    G    C        0      0        2 
   1   chr1_59077324     ZHar    G    C        0      0        2 
   1   chr1_59077324   Sample    G    C        0      0        2 
   1   chr1_59103097     AAsi    G    T        0      0        2 
   1   chr1_59103097     AKia    G    T        0      0        2 
   1   chr1_59103097     AOna    G    T        0      0        2 
   1   chr1_59103097     ASom    G    T        0      0        2 
   1   chr1_59103097     HCab    G    T      0.5      1        2 
   1   chr1_59103097     HPrz    G    T        1      2        2 
   1   chr1_59103097     ZBoe    G    T        0      0        2 
   1   chr1_59103097     ZGre    G    T        0      0        2 
   1   chr1_59103097     ZHar    G    T        0      0        2 
   1   chr1_59103097   Sample    G    T        0      0        2 
   1   chr1_59132870     AAsi    T    G        0      0        2 
   1   chr1_59132870     AKia    T    G        1      2        2 
   1   chr1_59132870     AOna    T    G        1      2        2 
   1   chr1_59132870     ASom    T    G        0      0        2 
   1   chr1_59132870     HCab    T    G        0      0        2 
   1   chr1_59132870     HPrz    T    G        0      0        2 
   1   chr1_59132870     ZBoe    T    G        0      0        2 
   1   chr1_59132870     ZGre    T    G        0      0        2 
   1   chr1_59132870     ZHar    T    G        0      0        2 
   1   chr1_59132870   Sample    T    G        0      0        2 
   1   chr1_59144781     AAsi    A    C      0.5      1        2 
   1   chr1_59144781     AKia    A    C        0      0        2 
   1   chr1_59144781     AOna    A    C        0      0        2 
   1   chr1_59144781     ASom    A    C        0      0        2 
   1   chr1_59144781     HCab    A    C        0      0        2 
   1   chr1_59144781     HPrz    A    C        0      0        2 
   1   chr1_59144781     ZBoe    A    C        0      0        2 
   1   chr1_59144781     ZGre    A    C        0      0        2 
   1   chr1_59144781     ZHar    A    C        0      0        2 
   1   chr1_59144781   Sample    A    C        1      2        2 
   1   chr1_59165331     AAsi    C    A        0      0        2 
   1   chr1_59165331     AKia    C    A        0      0        2 
   1   chr1_59165331     AOna    C    A        0      0        2 
   1   chr1_59165331     ASom    C    A        0      0        2 
   1   chr1_59165331     HCab    C    A        1      2        2 
   1   chr1_59165331     HPrz    C    A        1      2        2 
   1   chr1_59165331     ZBoe    C    A        0      0        2 
   1   chr1_59165331     ZGre    C    A        0      0        2 
   1   chr1_59165331     ZHar    C    A        0      0        2 
   1   chr1_59165331   Sample    C    A        0      0        2 
   1   chr1_59171972     AAsi    T    A        1      2        2 
   1   chr1_59171972     AKia    T    A        0      0        2 
   1   chr1_59171972     AOna    T    A        0      0        2 
   1   chr1_59171972     ASom    T    A        1      2        2 
   1   chr1_59171972     HCab    T    A        0      0        2 
   1   chr1_59171972     HPrz    T    A        0      0        2 
   1   chr1_59171972     ZBoe    T    A        0      0        2 
   1   chr1_59171972     ZGre    T    A        0      0        2 
   1   chr1_59171972     ZHar    T    A        0      0        2 
   1   chr1_59171972   Sample    T    A        1      2        2 
   1   chr1_59182897     AAsi    A    T        0      0        2 
   1   chr1_59182897     AKia    A    T        0      0        2 
   1   chr1_59182897     AOna    A    T        0      0        2 
   1   chr1_59182897     ASom    A    T        0      0        2 
   1   chr1_59182897     HCab    A    T        0      0        2 
   1   chr1_59182897     HPrz    A    T        0      0        2 
   1   chr1_59182897     ZBoe    A    T        1      2        2 
   1   chr1_59182897     ZGre    A    T        1      2        2 
   1   chr1_59182897     ZHar    A    T        0      0        2 
   1   chr1_59182897   Sample    A    T        0      0        2 
   1   chr1_59230601     AAsi    A    C        0      0        2 
   1   chr1_59230601     AKia    A    C        0      0        2 
   1   chr1_59230601     AOna    A    C        0      0        2 
   1   chr1_59230601     ASom    A    C        0      0        2 
   1   chr1_59230601     HCab    A    C        1      2        2 
   1   chr1_59230601     HPrz    A    C        1      2        2 
   1   chr1_59230601     ZBoe    A    C        0      0        2 
   1   chr1_59230601     ZGre    A    C        0      0        2 
   1   chr1_59230601     ZHar    A    C        0      0        2 
   1   chr1_59230601   Sample    A    C        0      0        2 
   1   chr1_59262335     AAsi    G    C        0      0        2 
   1   chr1_59262335     AKia    G    C        0      0        2 
   1   chr1_59262335     AOna    G    C        0      0        2 
   1   chr1_59262335     ASom    G    C        0      0        2 
   1   chr1_59262335     HCab    G    C        1      2        2 
   1   chr1_59262335     HPrz    G    C        1      2        2 
   1   chr1_59262335     ZBoe    G    C        0      0        2 
   1   chr1_59262335     ZGre    G    C        0      0        2 
   1   chr1_59262335     ZHar    G    C        0      0        2 
   1   chr1_59262335   Sample    G    C        0      0        2 
   1   chr1_59264188     AAsi    C    G        0      0        2 
   1   chr1_59264188     AKia    C    G      0.5      1        2 
   1   chr1_59264188     AOna    C    G        0      0        2 
   1   chr1_59264188     ASom    C    G        0      0        2 
   1   chr1_59264188     HCab    C    G        0      0        2 
   1   chr1_59264188     HPrz    C    G        0      0        2 
   1   chr1_59264188     ZBoe    C    G        0      0        2 
   1   chr1_59264188     ZGre    C    G        0      0        2 
   1   chr1_59264188     ZHar    C    G        0      0        2 
   1   chr1_59264188   Sample    C    G        0      0        2 
   1   chr1_59312954     AAsi    T    G        0      0        2 
   1   chr1_59312954     AKia    T    G        0      0        2 
   1   chr1_59312954     AOna    T    G        0      0        2 
   1   chr1_59312954     ASom    T    G        0      0        2 
   1   chr1_59312954     HCab    T    G        0      0        2 
   1   chr1_59312954     HPrz    T    G      0.5      1        2 
   1   chr1_59312954     ZBoe    T    G        0      0        2 
   1   chr1_59312954     ZGre    T    G        0      0        2 
   1   chr1_59312954     ZHar    T    G        0      0        2 
   1   chr1_59312954   Sample    T    G        0      0        2 
   1   chr1_59319127     AAsi    G    T        0      0        2 
   1   chr1_59319127     AKia    G    T        0      0        2 
   1   chr1_59319127     AOna    G    T        0      0        2 
   1   chr1_59319127     ASom    G    T        1      2        2 
   1   chr1_59319127     HCab    G    T        0      0        2 
   1   chr1_59319127     HPrz    G    T        0      0        2 
   1   chr1_59319127     ZBoe    G    T        0      0        2 
   1   chr1_59319127     ZGre    G    T        0      0        2 
   1   chr1_59319127     ZHar    G    T        0      0        2 
   1   chr1_59319127   Sample    G    T        0      0        2 
   1   chr1_59319139     AAsi    T    A        0      0        2 
   1   chr1_59319139     AKia    T    A        0      0        2 
   1   chr1_59319139     AOna    T    A        0      0        2 
   1   chr1_59319139     ASom    T    A        0      0        2 
   1   chr1_59319139     HCab    T    A        1      2        2 
   1   chr1_59319139     HPrz    T    A        1      2        2 
   1   chr1_59319139     ZBoe    T    A        0      0        2 
   1   chr1_59319139     ZGre    T    A        0      0        2 
   1   chr1_59319139     ZHar    T    A        0      0        2 
   1   chr1_59319139   Sample    T    A        0      0        2 
   1   chr1_59319213     AAsi    A    T      0.5      1        2 
   1   chr1_59319213     AKia    A    T        0      0        2 
   1   chr1_59319213     AOna    A    T        0      0        2 
   1   chr1_59319213     ASom    A    T        0      0        2 
   1   chr1_59319213     HCab    A    T        0      0        2 
   1   chr1_59319213     HPrz    A    T        0      0        2 
   1   chr1_59319213     ZBoe    A    T        0      0        2 
   1   chr1_59319213     ZGre    A    T        0      0        2 
   1   chr1_59319213     ZHar    A    T        0      0        2 
   1   chr1_59319213   Sample    A    T        0      0        2 
   1   chr1_59321774     AAsi    T    G        0      0        2 
   1   chr1_59321774     AKia    T    G        0      0        2 
   1   chr1_59321774     AOna    T    G        0      0        2 
   1   chr1_59321774     ASom    T    G        0      0        2 
   1   chr1_59321774     HCab    T    G      0.5      1        2 
   1   chr1_59321774     HPrz    T    G      0.5      1        2 
   1   chr1_59321774     ZBoe    T    G        0      0        2 
   1   chr1_59321774     ZGre    T    G        0      0        2 
   1   chr1_59321774     ZHar    T    G        0      0        2 
   1   chr1_59321774   Sample    T    G        0      0        2 
   1   chr1_59325150     AAsi    G    C        0      0        2 
   1   chr1_59325150     AKia    G    C      0.5      1        2 
   1   chr1_59325150     AOna    G    C        1      2        2 
   1   chr1_59325150     ASom    G    C        0      0        2 
   1   chr1_59325150     HCab    G    C        0      0        2 
   1   chr1_59325150     HPrz    G    C        0      0        2 
   1   chr1_59325150     ZBoe    G    C        0      0        2 
   1   chr1_59325150     ZGre    G    C        0      0        2 
   1   chr1_59325150     ZHar    G    C        0      0        2 
   1   chr1_59325150   Sample    G    C        0      0        2 
   1   chr1_59345575     AAsi    T    G        0      0        2 
   1   chr1_59345575     AKia    T    G        0      0        2 
   1   chr1_59345575     AOna    T    G        0      0        2 
   1   chr1_59345575     ASom    T    G        0      0        2 
   1   chr1_59345575     HCab    T    G        0      0        2 
   1   chr1_59345575     HPrz    T    G      0.5      1        2 
   1   chr1_59345575     ZBoe    T    G        0      0        2 
   1   chr1_59345575     ZGre    T    G        0      0        2 
   1   chr1_59345575     ZHar    T    G        0      0        2 
   1   chr1_59345575   Sample    T    G        0      0        2 
   1   chr1_59381800     AAsi    A    C      0.5      1        2 
   1   chr1_59381800     AKia    A    C        0      0        2 
   1   chr1_59381800     AOna    A    C        0      0        2 
   1   chr1_59381800     ASom    A    C        0      0        2 
   1   chr1_59381800     HCab    A    C        0      0        2 
   1   chr1_59381800     HPrz    A    C        0      0        2 
   1   chr1_59381800     ZBoe    A    C        0      0        2 
   1   chr1_59381800     ZGre    A    C        0      0        2 
   1   chr1_59381800     ZHar    A    C        0      0        2 
   1   chr1_59381800   Sample    A    C        1      2        2 
   1   chr1_59394023     AAsi    G    C        0      0        2 
   1   chr1_59394023     AKia    G    C        0      0        2 
   1   chr1_59394023     AOna    G    C        0      0        2 
   1   chr1_59394023     ASom    G    C        0      0        2 
   1   chr1_59394023     HCab    G    C        1      2        2 
   1   chr1_59394023     HPrz    G    C      0.5      1        2 
   1   chr1_59394023     ZBoe    G    C        0      0        2 
   1   chr1_59394023     ZGre    G    C        0      0        2 
   1   chr1_59394023     ZHar    G    C        0      0        2 
   1   chr1_59394023   Sample    G    C        0      0        2 
   1   chr1_59413501     AAsi    T    G        0      0        2 
   1   chr1_59413501     AKia    T    G        1      2        2 
   1   chr1_59413501     AOna    T    G      0.5      1        2 
   1   chr1_59413501     ASom    T    G        0      0        2 
   1   chr1_59413501     HCab    T    G        0      0        2 
   1   chr1_59413501     HPrz    T    G        0      0        2 
   1   chr1_59413501     ZBoe    T    G        0      0        2 
   1   chr1_59413501     ZGre    T    G        0      0        2 
   1   chr1_59413501     ZHar    T    G        0      0        2 
   1   chr1_59413501   Sample    T    G        0      0        2 
   1   chr1_59415816     AAsi    G    T        0      0        2 
   1   chr1_59415816     AKia    G    T        0      0        2 
   1   chr1_59415816     AOna    G    T        0      0        2 
   1   chr1_59415816     ASom    G    T        0      0        2 
   1   chr1_59415816     HCab    G    T        0      0        2 
   1   chr1_59415816     HPrz    G    T        0      0        2 
   1   chr1_59415816     ZBoe    G    T        0      0        2 
   1   chr1_59415816     ZGre    G    T        0      0        2 
   1   chr1_59415816     ZHar    G    T      0.5      1        2 
   1   chr1_59415816   Sample    G    T        0      0        2 
   1   chr1_59425359     AAsi    C    G      0.5      1        2 
   1   chr1_59425359     AKia    C    G        0      0        2 
   1   chr1_59425359     AOna    C    G        0      0        2 
   1   chr1_59425359     ASom    C    G        0      0        2 
   1   chr1_59425359     HCab    C    G        0      0        2 
   1   chr1_59425359     HPrz    C    G        0      0        2 
   1   chr1_59425359     ZBoe    C    G        0      0        2 
   1   chr1_59425359     ZGre    C    G        0      0        2 
   1   chr1_59425359     ZHar    C    G        0      0        2 
   1   chr1_59425359   Sample    C    G        0      0        2 
   1   chr1_59425922     AAsi    A    T        1      2        2 
   1   chr1_59425922     AKia    A    T        1      2        2 
   1   chr1_59425922     AOna    A    T        1      2        2 
   1   chr1_59425922     ASom    A    T        1      2        2 
   1   chr1_59425922     HCab    A    T        0      0        2 
   1   chr1_59425922     HPrz    A    T        0      0        2 
   1   chr1_59425922     ZBoe    A    T        0      0        2 
   1   chr1_59425922     ZGre    A    T        0      0        2 
   1   chr1_59425922     ZHar    A    T        0      0        2 
   1   chr1_59425922   Sample    A    T        1      2        2 
   1   chr1_59428940     AAsi    C    G        0      0        2 
   1   chr1_59428940     AKia    C    G        0      0        2 
   1   chr1_59428940     AOna    C    G        1      2        2 
   1   chr1_59428940     ASom    C    G        0      0        2 
   1   chr1_59428940     HCab    C    G        0      0        2 
   1   chr1_59428940     HPrz    C    G        0      0        2 
   1   chr1_59428940     ZBoe    C    G        0      0        2 
   1   chr1_59428940     ZGre    C    G        0      0        2 
   1   chr1_59428940     ZHar    C    G        0      0        2 
   1   chr1_59428940   Sample    C    G        0      0        2 
   1   chr1_59444623     AAsi    G    C        0      0        2 
   1   chr1_59444623     AKia    G    C        0      0        2 
   1   chr1_59444623     AOna    G    C        0      0        2 
   1   chr1_59444623     ASom    G    C        0      0        2 
   1   chr1_59444623     HCab    G    C        1      2        2 
   1   chr1_59444623     HPrz    G    C        1      2        2 
   1   chr1_59444623     ZBoe    G    C        0      0        2 
   1   chr1_59444623     ZGre    G    C        0      0        2 
   1   chr1_59444623     ZHar    G    C        0      0        2 
   1   chr1_59444623   Sample    G    C        0      0        2 
   1   chr1_59446642     AAsi    T    A        0      0        2 
   1   chr1_59446642     AKia    T    A        0      0        2 
   1   chr1_59446642     AOna    T    A        0      0        2 
   1   chr1_59446642     ASom    T    A        0      0        2 
   1   chr1_59446642     HCab    T    A      0.5      1        2 
   1   chr1_59446642     HPrz    T    A        0      0        2 
   1   chr1_59446642     ZBoe    T    A        0      0        2 
   1   chr1_59446642     ZGre    T    A        0      0        2 
   1   chr1_59446642     ZHar    T    A        0      0        2 
   1   chr1_59446642   Sample    T    A        0      0        2 
   1   chr1_59452873     AAsi    G    T        0      0        2 
   1   chr1_59452873     AKia    G    T        1      2        2 
   1   chr1_59452873     AOna    G    T        0      0        2 
   1   chr1_59452873     ASom    G    T        0      0        2 
   1   chr1_59452873     HCab    G    T        0      0        2 
   1   chr1_59452873     HPrz    G    T        0      0        2 
   1   chr1_59452873     ZBoe    G    T        0      0        2 
   1   chr1_59452873     ZGre    G    T        0      0        2 
   1   chr1_59452873     ZHar    G    T        0      0        2 
   1   chr1_59452873   Sample    G    T        0      0        2 
   1   chr1_59499883     AAsi    T    G        0      0        2 
   1   chr1_59499883     AKia    T    G        0      0        2 
   1   chr1_59499883     AOna    T    G        0      0        2 
   1   chr1_59499883     ASom    T    G        0      0        2 
   1   chr1_59499883     HCab    T    G        0      0        2 
   1   chr1_59499883     HPrz    T    G        0      0        2 
   1   chr1_59499883     ZBoe    T    G        0      0        2 
   1   chr1_59499883     ZGre    T    G        1      2        2 
   1   chr1_59499883     ZHar    T    G        0      0        2 
   1   chr1_59499883   Sample    T    G        0      0        2 
   1   chr1_59507904     AAsi    A    C        0      0        2 
   1   chr1_59507904     AKia    A    C        1      2        2 
   1   chr1_59507904     AOna    A    C      0.5      1        2 
   1   chr1_59507904     ASom    A    C        0      0        2 
   1   chr1_59507904     HCab    A    C        0      0        2 
   1   chr1_59507904     HPrz    A    C        0      0        2 
   1   chr1_59507904     ZBoe    A    C        0      0        2 
   1   chr1_59507904     ZGre    A    C        0      0        2 
   1   chr1_59507904     ZHar    A    C        0      0        2 
   1   chr1_59507904   Sample    A    C        0      0        2 
   1   chr1_59514151     AAsi    C    G        0      0        2 
   1   chr1_59514151     AKia    C    G        0      0        2 
   1   chr1_59514151     AOna    C    G        0      0        2 
   1   chr1_59514151     ASom    C    G        0      0        2 
   1   chr1_59514151     HCab    C    G        1      2        2 
   1   chr1_59514151     HPrz    C    G        1      2        2 
   1   chr1_59514151     ZBoe    C    G        0      0        2 
   1   chr1_59514151     ZGre    C    G        0      0        2 
   1   chr1_59514151     ZHar    C    G        0      0        2 
   1   chr1_59514151   Sample    C    G        0      0        2 
   1   chr1_59524018     AAsi    A    T      0.5      1        2 
   1   chr1_59524018     AKia    A    T        0      0        2 
   1   chr1_59524018     AOna    A    T        0      0        2 
   1   chr1_59524018     ASom    A    T        0      0        2 
   1   chr1_59524018     HCab    A    T        0      0        2 
   1   chr1_59524018     HPrz    A    T        0      0        2 
   1   chr1_59524018     ZBoe    A    T        0      0        2 
   1   chr1_59524018     ZGre    A    T        0      0        2 
   1   chr1_59524018     ZHar    A    T        0      0        2 
   1   chr1_59524018   Sample    A    T        0      0        2 
   1   chr1_59524885     AAsi    C    G        0      0        2 
   1   chr1_59524885     AKia    C    G        0      0        2 
   1   chr1_59524885     AOna    C    G        1      2        2 
   1   chr1_59524885     ASom    C    G        0      0        2 
   1   chr1_59524885     HCab    C    G        0      0        2 
   1   chr1_59524885     HPrz    C    G        0      0        2 
   1   chr1_59524885     ZBoe    C    G        0      0        2 
   1   chr1_59524885     ZGre    C    G        0      0        2 
   1   chr1_59524885     ZHar    C    G        0      0        2 
   1   chr1_59524885   Sample    C    G        0      0        2 
   1   chr1_59536736     AAsi    G    T        0      0        2 
   1   chr1_59536736     AKia    G    T        0      0        2 
   1   chr1_59536736     AOna    G    T        0      0        2 
   1   chr1_59536736     ASom    G    T        0      0        2 
   1   chr1_59536736     HCab    G    T        1      2        2 
   1   chr1_59536736     HPrz    G    T        1      2        2 
   1   chr1_59536736     ZBoe    G    T        0      0        2 
   1   chr1_59536736     ZGre    G    T        0      0        2 
   1   chr1_59536736     ZHar    G    T        0      0        2 
   1   chr1_59536736   Sample    G    T        0      0        2 
   1   chr1_59552148     AAsi    G    C        0      0        2 
   1   chr1_59552148     AKia    G    C        1      2        2 
   1   chr1_59552148     AOna    G    C        1      2        2 
   1   chr1_59552148     ASom    G    C        0      0        2 
   1   chr1_59552148     HCab    G    C        0      0        2 
   1   chr1_59552148     HPrz    G    C        0      0        2 
   1   chr1_59552148     ZBoe    G    C        0      0        2 
   1   chr1_59552148     ZGre    G    C        0      0        2 
   1   chr1_59552148     ZHar    G    C        0      0        2 
   1   chr1_59552148   Sample    G    C        0      0        2 
   1   chr1_59564389     AAsi    C    G        0      0        2 
   1   chr1_59564389     AKia    C    G        0      0        2 
   1   chr1_59564389     AOna    C    G        0      0        2 
   1   chr1_59564389     ASom    C    G      0.5      1        2 
   1   chr1_59564389     HCab    C    G        0      0        2 
   1   chr1_59564389     HPrz    C    G        0      0        2 
   1   chr1_59564389     ZBoe    C    G        0      0        2 
   1   chr1_59564389     ZGre    C    G        0      0        2 
   1   chr1_59564389     ZHar    C    G        0      0        2 
   1   chr1_59564389   Sample    C    G        0      0        2 
   1   chr1_59646535     AAsi    T    G        0      0        2 
   1   chr1_59646535     AKia    T    G        1      2        2 
   1   chr1_59646535     AOna    T    G      0.5      1        2 
   1   chr1_59646535     ASom    T    G        0      0        2 
   1   chr1_59646535     HCab    T    G        0      0        2 
   1   chr1_59646535     HPrz    T    G        0      0        2 
   1   chr1_59646535     ZBoe    T    G        0      0        2 
   1   chr1_59646535     ZGre    T    G        0      0        2 
   1   chr1_59646535     ZHar    T    G        0      0        2 
   1   chr1_59646535   Sample    T    G        0      0        2 
   1   chr1_59679408     AAsi    G    C        0      0        2 
   1   chr1_59679408     AKia    G    C        0      0        2 
   1   chr1_59679408     AOna    G    C        0      0        2 
   1   chr1_59679408     ASom    G    C        0      0        2 
   1   chr1_59679408     HCab    G    C        0      0        2 
   1   chr1_59679408     HPrz    G    C        0      0        2 
   1   chr1_59679408     ZBoe    G    C        0      0        2 
   1   chr1_59679408     ZGre    G    C        0      0        2 
   1   chr1_59679408     ZHar    G    C        1      2        2 
   1   chr1_59679408   Sample    G    C        0      0        2 
   1   chr1_59695141     AAsi    G    T        1      2        2 
   1   chr1_59695141     AKia    G    T        0      0        2 
   1   chr1_59695141     AOna    G    T        0      0        2 
   1   chr1_59695141     ASom    G    T        1      2        2 
   1   chr1_59695141     HCab    G    T        0      0        2 
   1   chr1_59695141     HPrz    G    T        0      0        2 
   1   chr1_59695141     ZBoe    G    T        0      0        2 
   1   chr1_59695141     ZGre    G    T        0      0        2 
   1   chr1_59695141     ZHar    G    T        0      0        2 
   1   chr1_59695141   Sample    G    T        1      2        2 
   1   chr1_59731872     AAsi    G    T        0      0        2 
   1   chr1_59731872     AKia    G    T        0      0        2 
   1   chr1_59731872     AOna    G    T        0      0        2 
   1   chr1_59731872     ASom    G    T        0      0        2 
   1   chr1_59731872     HCab    G    T        1      2        2 
   1   chr1_59731872     HPrz    G    T        1      2        2 
   1   chr1_59731872     ZBoe    G    T        0      0        2 
   1   chr1_59731872     ZGre    G    T        0      0        2 
   1   chr1_59731872     ZHar    G    T        0      0        2 
   1   chr1_59731872   Sample    G    T        0      0        2 
   1   chr1_59804555     AAsi    A    C        0      0        2 
   1   chr1_59804555     AKia    A    C        0      0        2 
   1   chr1_59804555     AOna    A    C        0      0        2 
   1   chr1_59804555     ASom    A    C        0      0        2 
   1   chr1_59804555     HCab    A    C        1      2        2 
   1   chr1_59804555     HPrz    A    C        1      2        2 
   1   chr1_59804555     ZBoe    A    C        0      0        2 
   1   chr1_59804555     ZGre    A    C        0      0        2 
   1   chr1_59804555     ZHar    A    C        0      0        2 
   1   chr1_59804555   Sample    A    C        0      0        2 
   1   chr1_59807833     AAsi    T    A        0      0        2 
   1   chr1_59807833     AKia    T    A        0      0        2 
   1   chr1_59807833     AOna    T    A        0      0        2 
   1   chr1_59807833     ASom    T    A        0      0        2 
   1   chr1_59807833     HCab    T    A        0      0        2 
   1   chr1_59807833     HPrz    T    A        0      0        2 
   1   chr1_59807833     ZBoe    T    A      0.5      1        2 
   1   chr1_59807833     ZGre    T    A        0      0        2 
   1   chr1_59807833     ZHar    T    A        0      0        2 
   1   chr1_59807833   Sample    T    A        0      0        2 
   1   chr1_59813188     AAsi    A    T        1      2        2 
   1   chr1_59813188     AKia    A    T        0      0        2 
   1   chr1_59813188     AOna    A    T        0      0        2 
   1   chr1_59813188     ASom    A    T        1      2        2 
   1   chr1_59813188     HCab    A    T        0      0        2 
   1   chr1_59813188     HPrz    A    T        0      0        2 
   1   chr1_59813188     ZBoe    A    T        0      0        2 
   1   chr1_59813188     ZGre    A    T        0      0        2 
   1   chr1_59813188     ZHar    A    T        0      0        2 
   1   chr1_59813188   Sample    A    T        1      2        2 
   1   chr1_59821340     AAsi    G    C        0      0        2 
   1   chr1_59821340     AKia    G    C        0      0        2 
   1   chr1_59821340     AOna    G    C        1      2        2 
   1   chr1_59821340     ASom    G    C        0      0        2 
   1   chr1_59821340     HCab    G    C        0      0        2 
   1   chr1_59821340     HPrz    G    C        0      0        2 
   1   chr1_59821340     ZBoe    G    C        0      0        2 
   1   chr1_59821340     ZGre    G    C        0      0        2 
   1   chr1_59821340     ZHar    G    C        0      0        2 
   1   chr1_59821340   Sample    G    C        0      0        2 
   1   chr1_59842921     AAsi    C    A        0      0        2 
   1   chr1_59842921     AKia    C    A        0      0        2 
   1   chr1_59842921     AOna    C    A        0      0        2 
   1   chr1_59842921     ASom    C    A        0      0        2 
   1   chr1_59842921     HCab    C    A      0.5      1        2 
   1   chr1_59842921     HPrz    C    A        1      2        2 
   1   chr1_59842921     ZBoe    C    A        0      0        2 
   1   chr1_59842921     ZGre    C    A        0      0        2 
   1   chr1_59842921     ZHar    C    A        0      0        2 
   1   chr1_59842921   Sample    C    A        0      0        2 
   1   chr1_59883695     AAsi    T    A        0      0        2 
   1   chr1_59883695     AKia    T    A        0      0        2 
   1   chr1_59883695     AOna    T    A      0.5      1        2 
   1   chr1_59883695     ASom    T    A        0      0        2 
   1   chr1_59883695     HCab    T    A        0      0        2 
   1   chr1_59883695     HPrz    T    A        0      0        2 
   1   chr1_59883695     ZBoe    T    A        0      0        2 
   1   chr1_59883695     ZGre    T    A        0      0        2 
   1   chr1_59883695     ZHar    T    A        0      0        2 
   1   chr1_59883695   Sample    T    A        0      0        2 
   1   chr1_59891266     AAsi    G    C        0      0        2 
   1   chr1_59891266     AKia    G    C        0      0        2 
   1   chr1_59891266     AOna    G    C      0.5      1        2 
   1   chr1_59891266     ASom    G    C        0      0        2 
   1   chr1_59891266     HCab    G    C        0      0        2 
   1   chr1_59891266     HPrz    G    C        0      0        2 
   1   chr1_59891266     ZBoe    G    C        0      0        2 
   1   chr1_59891266     ZGre    G    C        0      0        2 
   1   chr1_59891266     ZHar    G    C        0      0        2 
   1   chr1_59891266   Sample    G    C        0      0        2 
   1   chr1_59898211     AAsi    A    C        1      2        2 
   1   chr1_59898211     AKia    A    C        0      0        2 
   1   chr1_59898211     AOna    A    C        0      0        2 
   1   chr1_59898211     ASom    A    C        1      2        2 
   1   chr1_59898211     HCab    A    C        0      0        2 
   1   chr1_59898211     HPrz    A    C        0      0        2 
   1   chr1_59898211     ZBoe    A    C        0      0        2 
   1   chr1_59898211     ZGre    A    C        0      0        2 
   1   chr1_59898211     ZHar    A    C        0      0        2 
   1   chr1_59898211   Sample    A    C        1      2        2 
   1   chr1_59905160     AAsi    G    T        1      2        2 
   1   chr1_59905160     AKia    G    T        0      0        2 
   1   chr1_59905160     AOna    G    T        0      0        2 
   1   chr1_59905160     ASom    G    T        0      0        2 
   1   chr1_59905160     HCab    G    T        0      0        2 
   1   chr1_59905160     HPrz    G    T        0      0        2 
   1   chr1_59905160     ZBoe    G    T        0      0        2 
   1   chr1_59905160     ZGre    G    T        0      0        2 
   1   chr1_59905160     ZHar    G    T        0      0        2 
   1   chr1_59905160   Sample    G    T        0      0        2 
   1   chr1_59911080     AAsi    T    G        0      0        2 
   1   chr1_59911080     AKia    T    G        0      0        2 
   1   chr1_59911080     AOna    T    G        0      0        2 
   1   chr1_59911080     ASom    T    G        0      0        2 
   1   chr1_59911080     HCab    T    G        0      0        2 
   1   chr1_59911080     HPrz    T    G        0      0        2 
   1   chr1_59911080     ZBoe    T    G        1      2        2 
   1   chr1_59911080     ZGre    T    G        0      0        2 
   1   chr1_59911080     ZHar    T    G        0      0        2 
   1   chr1_59911080   Sample    T    G        0      0        2 
   1   chr1_59924740     AAsi    C    A        0      0        2 
   1   chr1_59924740     AKia    C    A        0      0        2 
   1   chr1_59924740     AOna    C    A        0      0        2 
   1   chr1_59924740     ASom    C    A        0      0        2 
   1   chr1_59924740     HCab    C    A        1      2        2 
   1   chr1_59924740     HPrz    C    A        1      2        2 
   1   chr1_59924740     ZBoe    C    A        0      0        2 
   1   chr1_59924740     ZGre    C    A        0      0        2 
   1   chr1_59924740     ZHar    C    A        0      0        2 
   1   chr1_59924740   Sample    C    A        0      0        2 
   1   chr1_59929112     AAsi    T    G      0.5      1        2 
   1   chr1_59929112     AKia    T    G        0      0        2 
   1   chr1_59929112     AOna    T    G        0      0        2 
   1   chr1_59929112     ASom    T    G        0      0        2 
   1   chr1_59929112     HCab    T    G        0      0        2 
   1   chr1_59929112     HPrz    T    G        0      0        2 
   1   chr1_59929112     ZBoe    T    G        0      0        2 
   1   chr1_59929112     ZGre    T    G        0      0        2 
   1   chr1_59929112     ZHar    T    G        0      0        2 
   1   chr1_59929112   Sample    T    G        0      0        2 
   1   chr1_59944894     AAsi    A    C        0      0        2 
   1   chr1_59944894     AKia    A    C        0      0        2 
   1   chr1_59944894     AOna    A    C        0      0        2 
   1   chr1_59944894     ASom    A    C        1      2        2 
   1   chr1_59944894     HCab    A    C        0      0        2 
   1   chr1_59944894     HPrz    A    C        0      0        2 
   1   chr1_59944894     ZBoe    A    C        0      0        2 
   1   chr1_59944894     ZGre    A    C        0      0        2 
   1   chr1_59944894     ZHar    A    C        0      0        2 
   1   chr1_59944894   Sample    A    C        0      0        2 
   1   chr1_59955268     AAsi    G    T        0      0        2 
   1   chr1_59955268     AKia    G    T        0      0        2 
   1   chr1_59955268     AOna    G    T        0      0        2 
   1   chr1_59955268     ASom    G    T        0      0        2 
   1   chr1_59955268     HCab    G    T        1      2        2 
   1   chr1_59955268     HPrz    G    T      0.5      1        2 
   1   chr1_59955268     ZBoe    G    T        0      0        2 
   1   chr1_59955268     ZGre    G    T        0      0        2 
   1   chr1_59955268     ZHar    G    T        0      0        2 
   1   chr1_59955268   Sample    G    T        0      0        2 
   1   chr1_59969074     AAsi    G    C        0      0        2 
   1   chr1_59969074     AKia    G    C        0      0        2 
   1   chr1_59969074     AOna    G    C        0      0        2 
   1   chr1_59969074     ASom    G    C        0      0        2 
   1   chr1_59969074     HCab    G    C      0.5      1        2 
   1   chr1_59969074     HPrz    G    C        0      0        2 
   1   chr1_59969074     ZBoe    G    C        0      0        2 
   1   chr1_59969074     ZGre    G    C        0      0        2 
   1   chr1_59969074     ZHar    G    C        0      0        2 
   1   chr1_59969074   Sample    G    C        0      0        2 
   1   chr1_59972024     AAsi    G    C        0      0        2 
   1   chr1_59972024     AKia    G    C        0      0        2 
   1   chr1_59972024     AOna    G    C      0.5      1        2 
   1   chr1_59972024     ASom    G    C        0      0        2 
   1   chr1_59972024     HCab    G    C        0      0        2 
   1   chr1_59972024     HPrz    G    C        0      0        2 
   1   chr1_59972024     ZBoe    G    C        0      0        2 
   1   chr1_59972024     ZGre    G    C        0      0        2 
   1   chr1_59972024     ZHar    G    C        0      0        2 
   1   chr1_59972024   Sample    G    C        0      0        2 
   1   chr1_59976062     AAsi    T    G        0      0        2 
   1   chr1_59976062     AKia    T    G        0      0        2 
   1   chr1_59976062     AOna    T    G        0      0        2 
   1   chr1_59976062     ASom    T    G        0      0        2 
   1   chr1_59976062     HCab    T    G        1      2        2 
   1   chr1_59976062     HPrz    T    G        1      2        2 
   1   chr1_59976062     ZBoe    T    G        0      0        2 
   1   chr1_59976062     ZGre    T    G        0      0        2 
   1   chr1_59976062     ZHar    T    G        0      0        2 
   1   chr1_59976062   Sample    T    G        0      0        2 
   1   chr1_60031986     AAsi    G    T        0      0        2 
   1   chr1_60031986     AKia    G    T        1      2        2 
   1   chr1_60031986     AOna    G    T        1      2        2 
   1   chr1_60031986     ASom    G    T        0      0        2 
   1   chr1_60031986     HCab    G    T        0      0        2 
   1   chr1_60031986     HPrz    G    T        0      0        2 
   1   chr1_60031986     ZBoe    G    T        0      0        2 
   1   chr1_60031986     ZGre    G    T        0      0        2 
   1   chr1_60031986     ZHar    G    T        0      0        2 
   1   chr1_60031986   Sample    G    T        0      0        2 
   1   chr1_60140272     AAsi    T    A        1      2        2 
   1   chr1_60140272     AKia    T    A        0      0        2 
   1   chr1_60140272     AOna    T    A        0      0        2 
   1   chr1_60140272     ASom    T    A        1      2        2 
   1   chr1_60140272     HCab    T    A        0      0        2 
   1   chr1_60140272     HPrz    T    A        0      0        2 
   1   chr1_60140272     ZBoe    T    A        0      0        2 
   1   chr1_60140272     ZGre    T    A        0      0        2 
   1   chr1_60140272     ZHar    T    A        0      0        2 
   1   chr1_60140272   Sample    T    A        1      2        2 
   1   chr1_60173692     AAsi    A    C        0      0        2 
   1   chr1_60173692     AKia    A    C        0      0        2 
   1   chr1_60173692     AOna    A    C        0      0        2 
   1   chr1_60173692     ASom    A    C        0      0        2 
   1   chr1_60173692     HCab    A    C        0      0        2 
   1   chr1_60173692     HPrz    A    C        0      0        2 
   1   chr1_60173692     ZBoe    A    C      0.5      1        2 
   1   chr1_60173692     ZGre    A    C        0      0        2 
   1   chr1_60173692     ZHar    A    C        0      0        2 
   1   chr1_60173692   Sample    A    C        0      0        2 
   1   chr1_60206724     AAsi    A    C        0      0        2 
   1   chr1_60206724     AKia    A    C        0      0        2 
   1   chr1_60206724     AOna    A    C        0      0        2 
   1   chr1_60206724     ASom    A    C        0      0        2 
   1   chr1_60206724     HCab    A    C        1      2        2 
   1   chr1_60206724     HPrz    A    C        1      2        2 
   1   chr1_60206724     ZBoe    A    C        0      0        2 
   1   chr1_60206724     ZGre    A    C        0      0        2 
   1   chr1_60206724     ZHar    A    C        0      0        2 
   1   chr1_60206724   Sample    A    C        0      0        2 
   1   chr1_60207312     AAsi    C    G        0      0        2 
   1   chr1_60207312     AKia    C    G        0      0        2 
   1   chr1_60207312     AOna    C    G        0      0        2 
   1   chr1_60207312     ASom    C    G        0      0        2 
   1   chr1_60207312     HCab    C    G        1      2        2 
   1   chr1_60207312     HPrz    C    G        1      2        2 
   1   chr1_60207312     ZBoe    C    G        0      0        2 
   1   chr1_60207312     ZGre    C    G        0      0        2 
   1   chr1_60207312     ZHar    C    G        0      0        2 
   1   chr1_60207312   Sample    C    G        0      0        2 
   1   chr1_60212638     AAsi    G    T        0      0        2 
   1   chr1_60212638     AKia    G    T        0      0        2 
   1   chr1_60212638     AOna    G    T        0      0        2 
   1   chr1_60212638     ASom    G    T        1      2        2 
   1   chr1_60212638     HCab    G    T        0      0        2 
   1   chr1_60212638     HPrz    G    T        0      0        2 
   1   chr1_60212638     ZBoe    G    T        0      0        2 
   1   chr1_60212638     ZGre    G    T        0      0        2 
   1   chr1_60212638     ZHar    G    T        0      0        2 
   1   chr1_60212638   Sample    G    T        0      0        2 
   1   chr1_60218368     AAsi    A    C        0      0        2 
   1   chr1_60218368     AKia    A    C        1      2        2 
   1   chr1_60218368     AOna    A    C        1      2        2 
   1   chr1_60218368     ASom    A    C        0      0        2 
   1   chr1_60218368     HCab    A    C        1      2        2 
   1   chr1_60218368     HPrz    A    C        1      2        2 
   1   chr1_60218368     ZBoe    A    C        0      0        2 
   1   chr1_60218368     ZGre    A    C        0      0        2 
   1   chr1_60218368     ZHar    A    C        0      0        2 
   1   chr1_60218368   Sample    A    C        0      0        2 
   1   chr1_60264273     AAsi    C    G        0      0        2 
   1   chr1_60264273     AKia    C    G        0      0        2 
   1   chr1_60264273     AOna    C    G        0      0        2 
   1   chr1_60264273     ASom    C    G        0      0        2 
   1   chr1_60264273     HCab    C    G        0      0        2 
   1   chr1_60264273     HPrz    C    G        0      0        2 
   1   chr1_60264273     ZBoe    C    G        0      0        2 
   1   chr1_60264273     ZGre    C    G        1      2        2 
   1   chr1_60264273     ZHar    C    G        0      0        2 
   1   chr1_60264273   Sample    C    G        0      0        2 
   1   chr1_60311880     AAsi    G    C        0      0        2 
   1   chr1_60311880     AKia    G    C        0      0        2 
   1   chr1_60311880     AOna    G    C        0      0        2 
   1   chr1_60311880     ASom    G    C        0      0        2 
   1   chr1_60311880     HCab    G    C        0      0        2 
   1   chr1_60311880     HPrz    G    C        0      0        2 
   1   chr1_60311880     ZBoe    G    C        0      0        2 
   1   chr1_60311880     ZGre    G    C        1      2        2 
   1   chr1_60311880     ZHar    G    C        0      0        2 
   1   chr1_60311880   Sample    G    C        0      0        2 
   1   chr1_60336189     AAsi    A    C        0      0        2 
   1   chr1_60336189     AKia    A    C        0      0        2 
   1   chr1_60336189     AOna    A    C        0      0        2 
   1   chr1_60336189     ASom    A    C        0      0        2 
   1   chr1_60336189     HCab    A    C        0      0        2 
   1   chr1_60336189     HPrz    A    C      0.5      1        2 
   1   chr1_60336189     ZBoe    A    C        0      0        2 
   1   chr1_60336189     ZGre    A    C        0      0        2 
   1   chr1_60336189     ZHar    A    C        0      0        2 
   1   chr1_60336189   Sample    A    C        0      0        2 
   1   chr1_60350732     AAsi    C    A        0      0        2 
   1   chr1_60350732     AKia    C    A        0      0        2 
   1   chr1_60350732     AOna    C    A        0      0        2 
   1   chr1_60350732     ASom    C    A        0      0        2 
   1   chr1_60350732     HCab    C    A      0.5      1        2 
   1   chr1_60350732     HPrz    C    A        0      0        2 
   1   chr1_60350732     ZBoe    C    A        0      0        2 
   1   chr1_60350732     ZGre    C    A        0      0        2 
   1   chr1_60350732     ZHar    C    A        0      0        2 
   1   chr1_60350732   Sample    C    A        0      0        2 
   1   chr1_60386554     AAsi    T    A        0      0        2 
   1   chr1_60386554     AKia    T    A        1      2        2 
   1   chr1_60386554     AOna    T    A        0      0        2 
   1   chr1_60386554     ASom    T    A        0      0        2 
   1   chr1_60386554     HCab    T    A        0      0        2 
   1   chr1_60386554     HPrz    T    A        0      0        2 
   1   chr1_60386554     ZBoe    T    A        0      0        2 
   1   chr1_60386554     ZGre    T    A        0      0        2 
   1   chr1_60386554     ZHar    T    A        0      0        2 
   1   chr1_60386554   Sample    T    A        0      0        2 
   1   chr1_60401187     AAsi    A    C        0      0        2 
   1   chr1_60401187     AKia    A    C        0      0        2 
   1   chr1_60401187     AOna    A    C        0      0        2 
   1   chr1_60401187     ASom    A    C        0      0        2 
   1   chr1_60401187     HCab    A    C        0      0        2 
   1   chr1_60401187     HPrz    A    C        0      0        2 
   1   chr1_60401187     ZBoe    A    C      0.5      1        2 
   1   chr1_60401187     ZGre    A    C        0      0        2 
   1   chr1_60401187     ZHar    A    C        0      0        2 
   1   chr1_60401187   Sample    A    C        0      0        2 
   1   chr1_60408782     AAsi    A    T        0      0        2 
   1   chr1_60408782     AKia    A    T        0      0        2 
   1   chr1_60408782     AOna    A    T        0      0        2 
   1   chr1_60408782     ASom    A    T        0      0        2 
   1   chr1_60408782     HCab    A    T        0      0        2 
   1   chr1_60408782     HPrz    A    T      0.5      1        2 
   1   chr1_60408782     ZBoe    A    T        0      0        2 
   1   chr1_60408782     ZGre    A    T        0      0        2 
   1   chr1_60408782     ZHar    A    T        0      0        2 
   1   chr1_60408782   Sample    A    T        0      0        2 
   1   chr1_60416449     AAsi    G    T        0      0        2 
   1   chr1_60416449     AKia    G    T        0      0        2 
   1   chr1_60416449     AOna    G    T        0      0        2 
   1   chr1_60416449     ASom    G    T        0      0        2 
   1   chr1_60416449     HCab    G    T        1      2        2 
   1   chr1_60416449     HPrz    G    T        1      2        2 
   1   chr1_60416449     ZBoe    G    T        0      0        2 
   1   chr1_60416449     ZGre    G    T        0      0        2 
   1   chr1_60416449     ZHar    G    T        0      0        2 
   1   chr1_60416449   Sample    G    T        0      0        2 
   1   chr1_60446178     AAsi    C    A        1      2        2 
   1   chr1_60446178     AKia    C    A        0      0        2 
   1   chr1_60446178     AOna    C    A        0      0        2 
   1   chr1_60446178     ASom    C    A        1      2        2 
   1   chr1_60446178     HCab    C    A        0      0        2 
   1   chr1_60446178     HPrz    C    A        0      0        2 
   1   chr1_60446178     ZBoe    C    A        0      0        2 
   1   chr1_60446178     ZGre    C    A        0      0        2 
   1   chr1_60446178     ZHar    C    A        0      0        2 
   1   chr1_60446178   Sample    C    A        1      2        2 
   1   chr1_60465538     AAsi    G    T        0      0        2 
   1   chr1_60465538     AKia    G    T        0      0        2 
   1   chr1_60465538     AOna    G    T        0      0        2 
   1   chr1_60465538     ASom    G    T        0      0        2 
   1   chr1_60465538     HCab    G    T        0      0        2 
   1   chr1_60465538     HPrz    G    T        0      0        2 
   1   chr1_60465538     ZBoe    G    T        0      0        2 
   1   chr1_60465538     ZGre    G    T        1      2        2 
   1   chr1_60465538     ZHar    G    T        0      0        2 
   1   chr1_60465538   Sample    G    T        0      0        2 
   1   chr1_60468592     AAsi    G    C        0      0        2 
   1   chr1_60468592     AKia    G    C        1      2        2 
   1   chr1_60468592     AOna    G    C        1      2        2 
   1   chr1_60468592     ASom    G    C        0      0        2 
   1   chr1_60468592     HCab    G    C        0      0        2 
   1   chr1_60468592     HPrz    G    C        0      0        2 
   1   chr1_60468592     ZBoe    G    C        0      0        2 
   1   chr1_60468592     ZGre    G    C        0      0        2 
   1   chr1_60468592     ZHar    G    C        0      0        2 
   1   chr1_60468592   Sample    G    C        0      0        2 
   1   chr1_60479026     AAsi    C    G        0      0        2 
   1   chr1_60479026     AKia    C    G        0      0        2 
   1   chr1_60479026     AOna    C    G        0      0        2 
   1   chr1_60479026     ASom    C    G        0      0        2 
   1   chr1_60479026     HCab    C    G        0      0        2 
   1   chr1_60479026     HPrz    C    G        0      0        2 
   1   chr1_60479026     ZBoe    C    G        0      0        2 
   1   chr1_60479026     ZGre    C    G        1      2        2 
   1   chr1_60479026     ZHar    C    G        0      0        2 
   1   chr1_60479026   Sample    C    G        0      0        2 
   1   chr1_60490005     AAsi    A    T        0      0        2 
   1   chr1_60490005     AKia    A    T        0      0        2 
   1   chr1_60490005     AOna    A    T        0      0        2 
   1   chr1_60490005     ASom    A    T        0      0        2 
   1   chr1_60490005     HCab    A    T        0      0        2 
   1   chr1_60490005     HPrz    A    T        0      0        2 
   1   chr1_60490005     ZBoe    A    T        0      0        2 
   1   chr1_60490005     ZGre    A    T      0.5      1        2 
   1   chr1_60490005     ZHar    A    T        0      0        2 
   1   chr1_60490005   Sample    A    T        0      0        2 
   1   chr1_60520706     AAsi    G    T        0      0        2 
   1   chr1_60520706     AKia    G    T        0      0        2 
   1   chr1_60520706     AOna    G    T        0      0        2 
   1   chr1_60520706     ASom    G    T      0.5      1        2 
   1   chr1_60520706     HCab    G    T        0      0        2 
   1   chr1_60520706     HPrz    G    T        0      0        2 
   1   chr1_60520706     ZBoe    G    T        0      0        2 
   1   chr1_60520706     ZGre    G    T        0      0        2 
   1   chr1_60520706     ZHar    G    T        0      0        2 
   1   chr1_60520706   Sample    G    T        0      0        2 
   1   chr1_60530947     AAsi    G    C        0      0        2 
   1   chr1_60530947     AKia    G    C        0      0        2 
   1   chr1_60530947     AOna    G    C        0      0        2 
   1   chr1_60530947     ASom    G    C      0.5      1        2 
   1   chr1_60530947     HCab    G    C        0      0        2 
   1   chr1_60530947     HPrz    G    C        0      0        2 
   1   chr1_60530947     ZBoe    G    C        0      0        2 
   1   chr1_60530947     ZGre    G    C        0      0        2 
   1   chr1_60530947     ZHar    G    C        0      0        2 
   1   chr1_60530947   Sample    G    C        0      0        2 
   1   chr1_60629240     AAsi    A    C        0      0        2 
   1   chr1_60629240     AKia    A    C        0      0        2 
   1   chr1_60629240     AOna    A    C        0      0        2 
   1   chr1_60629240     ASom    A    C        0      0        2 
   1   chr1_60629240     HCab    A    C        0      0        2 
   1   chr1_60629240     HPrz    A    C        0      0        2 
   1   chr1_60629240     ZBoe    A    C        0      0        2 
   1   chr1_60629240     ZGre    A    C        1      2        2 
   1   chr1_60629240     ZHar    A    C        0      0        2 
   1   chr1_60629240   Sample    A    C        0      0        2 
   1   chr1_60656230     AAsi    G    C        0      0        2 
   1   chr1_60656230     AKia    G    C        0      0        2 
   1   chr1_60656230     AOna    G    C        0      0        2 
   1   chr1_60656230     ASom    G    C        1      2        2 
   1   chr1_60656230     HCab    G    C        0      0        2 
   1   chr1_60656230     HPrz    G    C        0      0        2 
   1   chr1_60656230     ZBoe    G    C        0      0        2 
   1   chr1_60656230     ZGre    G    C        0      0        2 
   1   chr1_60656230     ZHar    G    C        0      0        2 
   1   chr1_60656230   Sample    G    C        0      0        2 
   1   chr1_60707080     AAsi    T    G        0      0        2 
   1   chr1_60707080     AKia    T    G        1      2        2 
   1   chr1_60707080     AOna    T    G        1      2        2 
   1   chr1_60707080     ASom    T    G        0      0        2 
   1   chr1_60707080     HCab    T    G        0      0        2 
   1   chr1_60707080     HPrz    T    G        0      0        2 
   1   chr1_60707080     ZBoe    T    G        0      0        2 
   1   chr1_60707080     ZGre    T    G        0      0        2 
   1   chr1_60707080     ZHar    T    G        0      0        2 
   1   chr1_60707080   Sample    T    G        0      0        2 
   1   chr1_60744427     AAsi    T    A        1      2        2 
   1   chr1_60744427     AKia    T    A        0      0        2 
   1   chr1_60744427     AOna    T    A        0      0        2 
   1   chr1_60744427     ASom    T    A        1      2        2 
   1   chr1_60744427     HCab    T    A        0      0        2 
   1   chr1_60744427     HPrz    T    A        0      0        2 
   1   chr1_60744427     ZBoe    T    A        0      0        2 
   1   chr1_60744427     ZGre    T    A        0      0        2 
   1   chr1_60744427     ZHar    T    A        0      0        2 
   1   chr1_60744427   Sample    T    A        1      2        2 
   1   chr1_60764482     AAsi    G    C        0      0        2 
   1   chr1_60764482     AKia    G    C        0      0        2 
   1   chr1_60764482     AOna    G    C        0      0        2 
   1   chr1_60764482     ASom    G    C        0      0        2 
   1   chr1_60764482     HCab    G    C        0      0        2 
   1   chr1_60764482     HPrz    G    C        0      0        2 
   1   chr1_60764482     ZBoe    G    C        0      0        2 
   1   chr1_60764482     ZGre    G    C        0      0        2 
   1   chr1_60764482     ZHar    G    C        1      2        2 
   1   chr1_60764482   Sample    G    C        0      0        2 
   1   chr1_60774764     AAsi    A    C        0      0        2 
   1   chr1_60774764     AKia    A    C        1      2        2 
   1   chr1_60774764     AOna    A    C        1      2        2 
   1   chr1_60774764     ASom    A    C        0      0        2 
   1   chr1_60774764     HCab    A    C        1      2        2 
   1   chr1_60774764     HPrz    A    C        1      2        2 
   1   chr1_60774764     ZBoe    A    C        0      0        2 
   1   chr1_60774764     ZGre    A    C        0      0        2 
   1   chr1_60774764     ZHar    A    C        0      0        2 
   1   chr1_60774764   Sample    A    C        0      0        2 
   1   chr1_60778705     AAsi    C    A        0      0        2 
   1   chr1_60778705     AKia    C    A        0      0        2 
   1   chr1_60778705     AOna    C    A        0      0        2 
   1   chr1_60778705     ASom    C    A        0      0        2 
   1   chr1_60778705     HCab    C    A        0      0        2 
   1   chr1_60778705     HPrz    C    A        0      0        2 
   1   chr1_60778705     ZBoe    C    A        1      2        2 
   1   chr1_60778705     ZGre    C    A        1      2        2 
   1   chr1_60778705     ZHar    C    A        1      2        2 
   1   chr1_60778705   Sample    C    A        0      0        2 
   1   chr1_60783227     AAsi    A    C        0      0        2 
   1   chr1_60783227     AKia    A    C        0      0        2 
   1   chr1_60783227     AOna    A    C        0      0        2 
   1   chr1_60783227     ASom    A    C        0      0        2 
   1   chr1_60783227     HCab    A    C        0      0        2 
   1   chr1_60783227     HPrz    A    C        0      0        2 
   1   chr1_60783227     ZBoe    A    C      0.5      1        2 
   1   chr1_60783227     ZGre    A    C        0      0        2 
   1   chr1_60783227     ZHar    A    C        0      0        2 
   1   chr1_60783227   Sample    A    C        0      0        2 
   1   chr1_60791316     AAsi    T    G        1      2        2 
   1   chr1_60791316     AKia    T    G        0      0        2 
   1   chr1_60791316     AOna    T    G        0      0        2 
   1   chr1_60791316     ASom    T    G        1      2        2 
   1   chr1_60791316     HCab    T    G        0      0        2 
   1   chr1_60791316     HPrz    T    G        0      0        2 
   1   chr1_60791316     ZBoe    T    G        0      0        2 
   1   chr1_60791316     ZGre    T    G        0      0        2 
   1   chr1_60791316     ZHar    T    G        0      0        2 
   1   chr1_60791316   Sample    T    G        1      2        2 
   1   chr1_60793961     AAsi    G    T        0      0        2 
   1   chr1_60793961     AKia    G    T        0      0        2 
   1   chr1_60793961     AOna    G    T        0      0        2 
   1   chr1_60793961     ASom    G    T        0      0        2 
   1   chr1_60793961     HCab    G    T        0      0        2 
   1   chr1_60793961     HPrz    G    T        0      0        2 
   1   chr1_60793961     ZBoe    G    T        0      0        2 
   1   chr1_60793961     ZGre    G    T        1      2        2 
   1   chr1_60793961     ZHar    G    T        0      0        2 
   1   chr1_60793961   Sample    G    T        0      0        2 
   1   chr1_60837601     AAsi    C    G        0      0        2 
   1   chr1_60837601     AKia    C    G        0      0        2 
   1   chr1_60837601     AOna    C    G        0      0        2 
   1   chr1_60837601     ASom    C    G        0      0        2 
   1   chr1_60837601     HCab    C    G        0      0        2 
   1   chr1_60837601     HPrz    C    G        0      0        2 
   1   chr1_60837601     ZBoe    C    G      0.5      1        2 
   1   chr1_60837601     ZGre    C    G        0      0        2 
   1   chr1_60837601     ZHar    C    G        0      0        2 
   1   chr1_60837601   Sample    C    G        0      0        2 
   1   chr1_60847131     AAsi    G    T        0      0        2 
   1   chr1_60847131     AKia    G    T        0      0        2 
   1   chr1_60847131     AOna    G    T        0      0        2 
   1   chr1_60847131     ASom    G    T        0      0        2 
   1   chr1_60847131     HCab    G    T        0      0        2 
   1   chr1_60847131     HPrz    G    T        0      0        2 
   1   chr1_60847131     ZBoe    G    T        0      0        2 
   1   chr1_60847131     ZGre    G    T        0      0        2 
   1   chr1_60847131     ZHar    G    T        1      2        2 
   1   chr1_60847131   Sample    G    T        0      0        2 
   1   chr1_60847268     AAsi    C    G        0      0        2 
   1   chr1_60847268     AKia    C    G        0      0        2 
   1   chr1_60847268     AOna    C    G        0      0        2 
   1   chr1_60847268     ASom    C    G        0      0        2 
   1   chr1_60847268     HCab    C    G        1      2        2 
   1   chr1_60847268     HPrz    C    G        1      2        2 
   1   chr1_60847268     ZBoe    C    G        0      0        2 
   1   chr1_60847268     ZGre    C    G        0      0        2 
   1   chr1_60847268     ZHar    C    G        0      0        2 
   1   chr1_60847268   Sample    C    G        0      0        2 
   1   chr1_60852584     AAsi    A    C      0.5      1        2 
   1   chr1_60852584     AKia    A    C        0      0        2 
   1   chr1_60852584     AOna    A    C        0      0        2 
   1   chr1_60852584     ASom    A    C        0      0        2 
   1   chr1_60852584     HCab    A    C        0      0        2 
   1   chr1_60852584     HPrz    A    C        0      0        2 
   1   chr1_60852584     ZBoe    A    C        0      0        2 
   1   chr1_60852584     ZGre    A    C        0      0        2 
   1   chr1_60852584     ZHar    A    C        0      0        2 
   1   chr1_60852584   Sample    A    C        0      0        2 
   1   chr1_60891521     AAsi    G    C        0      0        2 
   1   chr1_60891521     AKia    G    C        0      0        2 
   1   chr1_60891521     AOna    G    C        0      0        2 
   1   chr1_60891521     ASom    G    C        0      0        2 
   1   chr1_60891521     HCab    G    C        0      0        2 
   1   chr1_60891521     HPrz    G    C        0      0        2 
   1   chr1_60891521     ZBoe    G    C        0      0        2 
   1   chr1_60891521     ZGre    G    C        0      0        2 
   1   chr1_60891521     ZHar    G    C        1      2        2 
   1   chr1_60891521   Sample    G    C        0      0        2 
   1   chr1_60916036     AAsi    G    T        0      0        2 
   1   chr1_60916036     AKia    G    T        0      0        2 
   1   chr1_60916036     AOna    G    T        0      0        2 
   1   chr1_60916036     ASom    G    T        0      0        2 
   1   chr1_60916036     HCab    G    T        0      0        2 
   1   chr1_60916036     HPrz    G    T        0      0        2 
   1   chr1_60916036     ZBoe    G    T        0      0        2 
   1   chr1_60916036     ZGre    G    T        1      2        2 
   1   chr1_60916036     ZHar    G    T        0      0        2 
   1   chr1_60916036   Sample    G    T        0      0        2 
   1   chr1_60916173     AAsi    A    C        0      0        2 
   1   chr1_60916173     AKia    A    C        0      0        2 
   1   chr1_60916173     AOna    A    C        0      0        2 
   1   chr1_60916173     ASom    A    C        0      0        2 
   1   chr1_60916173     HCab    A    C        0      0        2 
   1   chr1_60916173     HPrz    A    C        0      0        2 
   1   chr1_60916173     ZBoe    A    C      0.5      1        2 
   1   chr1_60916173     ZGre    A    C        0      0        2 
   1   chr1_60916173     ZHar    A    C        0      0        2 
   1   chr1_60916173   Sample    A    C        0      0        2 
   1   chr1_60938019     AAsi    C    A        0      0        2 
   1   chr1_60938019     AKia    C    A        0      0        2 
   1   chr1_60938019     AOna    C    A        0      0        2 
   1   chr1_60938019     ASom    C    A        0      0        2 
   1   chr1_60938019     HCab    C    A        1      2        2 
   1   chr1_60938019     HPrz    C    A        1      2        2 
   1   chr1_60938019     ZBoe    C    A        0      0        2 
   1   chr1_60938019     ZGre    C    A        0      0        2 
   1   chr1_60938019     ZHar    C    A        0      0        2 
   1   chr1_60938019   Sample    C    A        0      0        2 
   1   chr1_60940253     AAsi    T    G        0      0        2 
   1   chr1_60940253     AKia    T    G        0      0        2 
   1   chr1_60940253     AOna    T    G        0      0        2 
   1   chr1_60940253     ASom    T    G        1      2        2 
   1   chr1_60940253     HCab    T    G        0      0        2 
   1   chr1_60940253     HPrz    T    G        0      0        2 
   1   chr1_60940253     ZBoe    T    G        0      0        2 
   1   chr1_60940253     ZGre    T    G        0      0        2 
   1   chr1_60940253     ZHar    T    G        0      0        2 
   1   chr1_60940253   Sample    T    G        0      0        2 
   1   chr1_60945032     AAsi    G    T        0      0        2 
   1   chr1_60945032     AKia    G    T        0      0        2 
   1   chr1_60945032     AOna    G    T        0      0        2 
   1   chr1_60945032     ASom    G    T        0      0        2 
   1   chr1_60945032     HCab    G    T        1      2        2 
   1   chr1_60945032     HPrz    G    T        1      2        2 
   1   chr1_60945032     ZBoe    G    T        0      0        2 
   1   chr1_60945032     ZGre    G    T        0      0        2 
   1   chr1_60945032     ZHar    G    T        0      0        2 
   1   chr1_60945032   Sample    G    T        0      0        2 
   1   chr1_60947948     AAsi    A    C        0      0        2 
   1   chr1_60947948     AKia    A    C        0      0        2 
   1   chr1_60947948     AOna    A    C        1      2        2 
   1   chr1_60947948     ASom    A    C        0      0        2 
   1   chr1_60947948     HCab    A    C        0      0        2 
   1   chr1_60947948     HPrz    A    C        0      0        2 
   1   chr1_60947948     ZBoe    A    C        0      0        2 
   1   chr1_60947948     ZGre    A    C        0      0        2 
   1   chr1_60947948     ZHar    A    C        0      0        2 
   1   chr1_60947948   Sample    A    C        0      0        2 
   1   chr1_61015686     AAsi    T    G        1      2        2 
   1   chr1_61015686     AKia    T    G        0      0        2 
   1   chr1_61015686     AOna    T    G        0      0        2 
   1   chr1_61015686     ASom    T    G        0      0        2 
   1   chr1_61015686     HCab    T    G        0      0        2 
   1   chr1_61015686     HPrz    T    G        0      0        2 
   1   chr1_61015686     ZBoe    T    G        0      0        2 
   1   chr1_61015686     ZGre    T    G        0      0        2 
   1   chr1_61015686     ZHar    T    G        0      0        2 
   1   chr1_61015686   Sample    T    G        0      0        2 
   1   chr1_61024297     AAsi    C    G        0      0        2 
   1   chr1_61024297     AKia    C    G        0      0        2 
   1   chr1_61024297     AOna    C    G      0.5      1        2 
   1   chr1_61024297     ASom    C    G        0      0        2 
   1   chr1_61024297     HCab    C    G        0      0        2 
   1   chr1_61024297     HPrz    C    G        0      0        2 
   1   chr1_61024297     ZBoe    C    G        0      0        2 
   1   chr1_61024297     ZGre    C    G        0      0        2 
   1   chr1_61024297     ZHar    C    G        0      0        2 
   1   chr1_61024297   Sample    C    G        0      0        2 
   1   chr1_61028121     AAsi    G    C        0      0        2 
   1   chr1_61028121     AKia    G    C        0      0        2 
   1   chr1_61028121     AOna    G    C      0.5      1        2 
   1   chr1_61028121     ASom    G    C        0      0        2 
   1   chr1_61028121     HCab    G    C        0      0        2 
   1   chr1_61028121     HPrz    G    C        0      0        2 
   1   chr1_61028121     ZBoe    G    C        0      0        2 
   1   chr1_61028121     ZGre    G    C        0      0        2 
   1   chr1_61028121     ZHar    G    C        0      0        2 
   1   chr1_61028121   Sample    G    C        0      0        2 
   1   chr1_61031439     AAsi    G    T      0.5      1        2 
   1   chr1_61031439     AKia    G    T        0      0        2 
   1   chr1_61031439     AOna    G    T        0      0        2 
   1   chr1_61031439     ASom    G    T        1      2        2 
   1   chr1_61031439     HCab    G    T        0      0        2 
   1   chr1_61031439     HPrz    G    T        0      0        2 
   1   chr1_61031439     ZBoe    G    T        0      0        2 
   1   chr1_61031439     ZGre    G    T        0      0        2 
   1   chr1_61031439     ZHar    G    T        0      0        2 
   1   chr1_61031439   Sample    G    T        1      2        2 
   1   chr1_61034675     AAsi    T    A        0      0        2 
   1   chr1_61034675     AKia    T    A        0      0        2 
   1   chr1_61034675     AOna    T    A        0      0        2 
   1   chr1_61034675     ASom    T    A      0.5      1        2 
   1   chr1_61034675     HCab    T    A        0      0        2 
   1   chr1_61034675     HPrz    T    A        0      0        2 
   1   chr1_61034675     ZBoe    T    A        0      0        2 
   1   chr1_61034675     ZGre    T    A        0      0        2 
   1   chr1_61034675     ZHar    T    A        0      0        2 
   1   chr1_61034675   Sample    T    A        0      0        2 
   1   chr1_61044812     AAsi    C    G        0      0        2 
   1   chr1_61044812     AKia    C    G        0      0        2 
   1   chr1_61044812     AOna    C    G        0      0        2 
   1   chr1_61044812     ASom    C    G        0      0        2 
   1   chr1_61044812     HCab    C    G        1      2        2 
   1   chr1_61044812     HPrz    C    G        1      2        2 
   1   chr1_61044812     ZBoe    C    G        0      0        2 
   1   chr1_61044812     ZGre    C    G        0      0        2 
   1   chr1_61044812     ZHar    C    G        0      0        2 
   1   chr1_61044812   Sample    C    G        0      0        2 
   1   chr1_61062763     AAsi    A    C        0      0        2 
   1   chr1_61062763     AKia    A    C        0      0        2 
   1   chr1_61062763     AOna    A    C        0      0        2 
   1   chr1_61062763     ASom    A    C        0      0        2 
   1   chr1_61062763     HCab    A    C        0      0        2 
   1   chr1_61062763     HPrz    A    C        0      0        2 
   1   chr1_61062763     ZBoe    A    C        0      0        2 
   1   chr1_61062763     ZGre    A    C        1      2        2 
   1   chr1_61062763     ZHar    A    C        0      0        2 
   1   chr1_61062763   Sample    A    C        0      0        2 
   1   chr1_61067172     AAsi    G    T        1      2        2 
   1   chr1_61067172     AKia    G    T        0      0        2 
   1   chr1_61067172     AOna    G    T        0      0        2 
   1   chr1_61067172     ASom    G    T        1      2        2 
   1   chr1_61067172     HCab    G    T        0      0        2 
   1   chr1_61067172     HPrz    G    T        0      0        2 
   1   chr1_61067172     ZBoe    G    T        0      0        2 
   1   chr1_61067172     ZGre    G    T        0      0        2 
   1   chr1_61067172     ZHar    G    T        0      0        2 
   1   chr1_61067172   Sample    G    T        1      2        2 
   1   chr1_61103189     AAsi    C    A        0      0        2 
   1   chr1_61103189     AKia    C    A        0      0        2 
   1   chr1_61103189     AOna    C    A        0      0        2 
   1   chr1_61103189     ASom    C    A        0      0        2 
   1   chr1_61103189     HCab    C    A        0      0        2 
   1   chr1_61103189     HPrz    C    A        0      0        2 
   1   chr1_61103189     ZBoe    C    A        0      0        2 
   1   chr1_61103189     ZGre    C    A        0      0        2 
   1   chr1_61103189     ZHar    C    A        1      2        2 
   1   chr1_61103189   Sample    C    A        0      0        2 
   1   chr1_61103383     AAsi    A    C        0      0        2 
   1   chr1_61103383     AKia    A    C        0      0        2 
   1   chr1_61103383     AOna    A    C        0      0        2 
   1   chr1_61103383     ASom    A    C        0      0        2 
   1   chr1_61103383     HCab    A    C        0      0        2 
   1   chr1_61103383     HPrz    A    C        0      0        2 
   1   chr1_61103383     ZBoe    A    C        0      0        2 
   1   chr1_61103383     ZGre    A    C        1      2        2 
   1   chr1_61103383     ZHar    A    C        0      0        2 
   1   chr1_61103383   Sample    A    C        0      0        2 
   1   chr1_61124589     AAsi    T    A        0      0        2 
   1   chr1_61124589     AKia    T    A        0      0        2 
   1   chr1_61124589     AOna    T    A        0      0        2 
   1   chr1_61124589     ASom    T    A        0      0        2 
   1   chr1_61124589     HCab    T    A        1      2        2 
   1   chr1_61124589     HPrz    T    A        1      2        2 
   1   chr1_61124589     ZBoe    T    A        0      0        2 
   1   chr1_61124589     ZGre    T    A        1      2        2 
   1   chr1_61124589     ZHar    T    A        1      2        2 
   1   chr1_61124589   Sample    T    A        0      0        2 
   1   chr1_61144259     AAsi    G    T        0      0        2 
   1   chr1_61144259     AKia    G    T        0      0        2 
   1   chr1_61144259     AOna    G    T        0      0        2 
   1   chr1_61144259     ASom    G    T        0      0        2 
   1   chr1_61144259     HCab    G    T        0      0        2 
   1   chr1_61144259     HPrz    G    T        0      0        2 
   1   chr1_61144259     ZBoe    G    T      0.5      1        2 
   1   chr1_61144259     ZGre    G    T        0      0        2 
   1   chr1_61144259     ZHar    G    T        0      0        2 
   1   chr1_61144259   Sample    G    T        0      0        2 
   1   chr1_61164388     AAsi    A    C        0      0        2 
   1   chr1_61164388     AKia    A    C        0      0        2 
   1   chr1_61164388     AOna    A    C        0      0        2 
   1   chr1_61164388     ASom    A    C        0      0        2 
   1   chr1_61164388     HCab    A    C        1      2        2 
   1   chr1_61164388     HPrz    A    C        1      2        2 
   1   chr1_61164388     ZBoe    A    C        0      0        2 
   1   chr1_61164388     ZGre    A    C        0      0        2 
   1   chr1_61164388     ZHar    A    C        0      0        2 
   1   chr1_61164388   Sample    A    C        0      0        2 
   1   chr1_61185075     AAsi    G    T        0      0        2 
   1   chr1_61185075     AKia    G    T        0      0        2 
   1   chr1_61185075     AOna    G    T        0      0        2 
   1   chr1_61185075     ASom    G    T        0      0        2 
   1   chr1_61185075     HCab    G    T        0      0        2 
   1   chr1_61185075     HPrz    G    T        0      0        2 
   1   chr1_61185075     ZBoe    G    T        0      0        2 
   1   chr1_61185075     ZGre    G    T        1      2        2 
   1   chr1_61185075     ZHar    G    T        0      0        2 
   1   chr1_61185075   Sample    G    T        0      0        2 
   1   chr1_61198287     AAsi    G    C        0      0        2 
   1   chr1_61198287     AKia    G    C        0      0        2 
   1   chr1_61198287     AOna    G    C      0.5      1        2 
   1   chr1_61198287     ASom    G    C        0      0        2 
   1   chr1_61198287     HCab    G    C        0      0        2 
   1   chr1_61198287     HPrz    G    C        0      0        2 
   1   chr1_61198287     ZBoe    G    C        0      0        2 
   1   chr1_61198287     ZGre    G    C        0      0        2 
   1   chr1_61198287     ZHar    G    C        0      0        2 
   1   chr1_61198287   Sample    G    C        0      0        2 
   1   chr1_61198878     AAsi    G    T        0      0        2 
   1   chr1_61198878     AKia    G    T        0      0        2 
   1   chr1_61198878     AOna    G    T        0      0        2 
   1   chr1_61198878     ASom    G    T        0      0        2 
   1   chr1_61198878     HCab    G    T        0      0        2 
   1   chr1_61198878     HPrz    G    T        0      0        2 
   1   chr1_61198878     ZBoe    G    T      0.5      1        2 
   1   chr1_61198878     ZGre    G    T        0      0        2 
   1   chr1_61198878     ZHar    G    T        0      0        2 
   1   chr1_61198878   Sample    G    T        0      0        2 
   1   chr1_61213798     AAsi    C    A        0      0        2 
   1   chr1_61213798     AKia    C    A        0      0        2 
   1   chr1_61213798     AOna    C    A        0      0        2 
   1   chr1_61213798     ASom    C    A        0      0        2 
   1   chr1_61213798     HCab    C    A        0      0        2 
   1   chr1_61213798     HPrz    C    A        0      0        2 
   1   chr1_61213798     ZBoe    C    A        0      0        2 
   1   chr1_61213798     ZGre    C    A        1      2        2 
   1   chr1_61213798     ZHar    C    A        0      0        2 
   1   chr1_61213798   Sample    C    A        0      0        2 
   1   chr1_61243739     AAsi    C    A        0      0        2 
   1   chr1_61243739     AKia    C    A        0      0        2 
   1   chr1_61243739     AOna    C    A        0      0        2 
   1   chr1_61243739     ASom    C    A        0      0        2 
   1   chr1_61243739     HCab    C    A        1      2        2 
   1   chr1_61243739     HPrz    C    A        1      2        2 
   1   chr1_61243739     ZBoe    C    A        0      0        2 
   1   chr1_61243739     ZGre    C    A        0      0        2 
   1   chr1_61243739     ZHar    C    A        0      0        2 
   1   chr1_61243739   Sample    C    A        0      0        2 
   1   chr1_61243972     AAsi    C    G        0      0        2 
   1   chr1_61243972     AKia    C    G        0      0        2 
   1   chr1_61243972     AOna    C    G        0      0        2 
   1   chr1_61243972     ASom    C    G        0      0        2 
   1   chr1_61243972     HCab    C    G        0      0        2 
   1   chr1_61243972     HPrz    C    G        1      2        2 
   1   chr1_61243972     ZBoe    C    G        0      0        2 
   1   chr1_61243972     ZGre    C    G        0      0        2 
   1   chr1_61243972     ZHar    C    G        0      0        2 
   1   chr1_61243972   Sample    C    G        0      0        2 
   1   chr1_61263283     AAsi    C    A        0      0        2 
   1   chr1_61263283     AKia    C    A        0      0        2 
   1   chr1_61263283     AOna    C    A        0      0        2 
   1   chr1_61263283     ASom    C    A        0      0        2 
   1   chr1_61263283     HCab    C    A        0      0        2 
   1   chr1_61263283     HPrz    C    A      0.5      1        2 
   1   chr1_61263283     ZBoe    C    A        0      0        2 
   1   chr1_61263283     ZGre    C    A        0      0        2 
   1   chr1_61263283     ZHar    C    A        0      0        2 
   1   chr1_61263283   Sample    C    A        0      0        2 
   1   chr1_61282901     AAsi    G    C        0      0        2 
   1   chr1_61282901     AKia    G    C        1      2        2 
   1   chr1_61282901     AOna    G    C        1      2        2 
   1   chr1_61282901     ASom    G    C        0      0        2 
   1   chr1_61282901     HCab    G    C        0      0        2 
   1   chr1_61282901     HPrz    G    C        0      0        2 
   1   chr1_61282901     ZBoe    G    C        0      0        2 
   1   chr1_61282901     ZGre    G    C        0      0        2 
   1   chr1_61282901     ZHar    G    C        0      0        2 
   1   chr1_61282901   Sample    G    C        0      0        2 
   1   chr1_61292835     AAsi    C    A        0      0        2 
   1   chr1_61292835     AKia    C    A        1      2        2 
   1   chr1_61292835     AOna    C    A        1      2        2 
   1   chr1_61292835     ASom    C    A        0      0        2 
   1   chr1_61292835     HCab    C    A        0      0        2 
   1   chr1_61292835     HPrz    C    A        0      0        2 
   1   chr1_61292835     ZBoe    C    A        0      0        2 
   1   chr1_61292835     ZGre    C    A        0      0        2 
   1   chr1_61292835     ZHar    C    A        0      0        2 
   1   chr1_61292835   Sample    C    A        0      0        2 
   1   chr1_61306856     AAsi    A    C        0      0        2 
   1   chr1_61306856     AKia    A    C        0      0        2 
   1   chr1_61306856     AOna    A    C        0      0        2 
   1   chr1_61306856     ASom    A    C        0      0        2 
   1   chr1_61306856     HCab    A    C        0      0        2 
   1   chr1_61306856     HPrz    A    C        0      0        2 
   1   chr1_61306856     ZBoe    A    C        0      0        2 
   1   chr1_61306856     ZGre    A    C      0.5      1        2 
   1   chr1_61306856     ZHar    A    C        0      0        2 
   1   chr1_61306856   Sample    A    C        0      0        2 
   1   chr1_61312800     AAsi    G    T        1      2        2 
   1   chr1_61312800     AKia    G    T        0      0        2 
   1   chr1_61312800     AOna    G    T        0      0        2 
   1   chr1_61312800     ASom    G    T        1      2        2 
   1   chr1_61312800     HCab    G    T        0      0        2 
   1   chr1_61312800     HPrz    G    T        0      0        2 
   1   chr1_61312800     ZBoe    G    T        0      0        2 
   1   chr1_61312800     ZGre    G    T        0      0        2 
   1   chr1_61312800     ZHar    G    T        0      0        2 
   1   chr1_61312800   Sample    G    T        1      2        2 
   1   chr1_61320071     AAsi    A    T        0      0        2 
   1   chr1_61320071     AKia    A    T        0      0        2 
   1   chr1_61320071     AOna    A    T        0      0        2 
   1   chr1_61320071     ASom    A    T        1      2        2 
   1   chr1_61320071     HCab    A    T        0      0        2 
   1   chr1_61320071     HPrz    A    T        0      0        2 
   1   chr1_61320071     ZBoe    A    T        0      0        2 
   1   chr1_61320071     ZGre    A    T        0      0        2 
   1   chr1_61320071     ZHar    A    T        0      0        2 
   1   chr1_61320071   Sample    A    T        0      0        2 
   1   chr1_61330433     AAsi    A    C        0      0        2 
   1   chr1_61330433     AKia    A    C        0      0        2 
   1   chr1_61330433     AOna    A    C        0      0        2 
   1   chr1_61330433     ASom    A    C        0      0        2 
   1   chr1_61330433     HCab    A    C        1      2        2 
   1   chr1_61330433     HPrz    A    C        1      2        2 
   1   chr1_61330433     ZBoe    A    C        0      0        2 
   1   chr1_61330433     ZGre    A    C        0      0        2 
   1   chr1_61330433     ZHar    A    C        0      0        2 
   1   chr1_61330433   Sample    A    C        0      0        2 
   1   chr1_61343792     AAsi    C    A        0      0        2 
   1   chr1_61343792     AKia    C    A        0      0        2 
   1   chr1_61343792     AOna    C    A        0      0        2 
   1   chr1_61343792     ASom    C    A        0      0        2 
   1   chr1_61343792     HCab    C    A        1      2        2 
   1   chr1_61343792     HPrz    C    A        1      2        2 
   1   chr1_61343792     ZBoe    C    A        0      0        2 
   1   chr1_61343792     ZGre    C    A        0      0        2 
   1   chr1_61343792     ZHar    C    A        0      0        2 
   1   chr1_61343792   Sample    C    A        0      0        2 
   1   chr1_61345111     AAsi    G    C        0      0        2 
   1   chr1_61345111     AKia    G    C        1      2        2 
   1   chr1_61345111     AOna    G    C        0      0        2 
   1   chr1_61345111     ASom    G    C        0      0        2 
   1   chr1_61345111     HCab    G    C        0      0        2 
   1   chr1_61345111     HPrz    G    C        0      0        2 
   1   chr1_61345111     ZBoe    G    C        0      0        2 
   1   chr1_61345111     ZGre    G    C        0      0        2 
   1   chr1_61345111     ZHar    G    C        0      0        2 
   1   chr1_61345111   Sample    G    C        0      0        2 
   1   chr1_61357044     AAsi    G    C        1      2        2 
   1   chr1_61357044     AKia    G    C        0      0        2 
   1   chr1_61357044     AOna    G    C        0      0        2 
   1   chr1_61357044     ASom    G    C        1      2        2 
   1   chr1_61357044     HCab    G    C        1      2        2 
   1   chr1_61357044     HPrz    G    C        1      2        2 
   1   chr1_61357044     ZBoe    G    C        0      0        2 
   1   chr1_61357044     ZGre    G    C        0      0        2 
   1   chr1_61357044     ZHar    G    C        0      0        2 
   1   chr1_61357044   Sample    G    C        1      2        2 
   1   chr1_61408729     AAsi    T    G        0      0        2 
   1   chr1_61408729     AKia    T    G        0      0        2 
   1   chr1_61408729     AOna    T    G        0      0        2 
   1   chr1_61408729     ASom    T    G        0      0        2 
   1   chr1_61408729     HCab    T    G        1      2        2 
   1   chr1_61408729     HPrz    T    G        1      2        2 
   1   chr1_61408729     ZBoe    T    G        0      0        2 
   1   chr1_61408729     ZGre    T    G        0      0        2 
   1   chr1_61408729     ZHar    T    G        0      0        2 
   1   chr1_61408729   Sample    T    G        0      0        2 
   1   chr1_61409582     AAsi    C    G        0      0        2 
   1   chr1_61409582     AKia    C    G        0      0        2 
   1   chr1_61409582     AOna    C    G        0      0        2 
   1   chr1_61409582     ASom    C    G        0      0        2 
   1   chr1_61409582     HCab    C    G        1      2        2 
   1   chr1_61409582     HPrz    C    G        1      2        2 
   1   chr1_61409582     ZBoe    C    G        0      0        2 
   1   chr1_61409582     ZGre    C    G        0      0        2 
   1   chr1_61409582     ZHar    C    G        0      0        2 
   1   chr1_61409582   Sample    C    G        0      0        2 
   1   chr1_61419825     AAsi    A    T        0      0        2 
   1   chr1_61419825     AKia    A    T        0      0        2 
   1   chr1_61419825     AOna    A    T        0      0        2 
   1   chr1_61419825     ASom    A    T        0      0        2 
   1   chr1_61419825     HCab    A    T        0      0        2 
   1   chr1_61419825     HPrz    A    T        0      0        2 
   1   chr1_61419825     ZBoe    A    T        0      0        2 
   1   chr1_61419825     ZGre    A    T        0      0        2 
   1   chr1_61419825     ZHar    A    T        1      2        2 
   1   chr1_61419825   Sample    A    T        0      0        2 
   1   chr1_61425372     AAsi    G    T        0      0        2 
   1   chr1_61425372     AKia    G    T        0      0        2 
   1   chr1_61425372     AOna    G    T        0      0        2 
   1   chr1_61425372     ASom    G    T        0      0        2 
   1   chr1_61425372     HCab    G    T        1      2        2 
   1   chr1_61425372     HPrz    G    T        1      2        2 
   1   chr1_61425372     ZBoe    G    T        0      0        2 
   1   chr1_61425372     ZGre    G    T        0      0        2 
   1   chr1_61425372     ZHar    G    T        0      0        2 
   1   chr1_61425372   Sample    G    T        0      0        2 
   1   chr1_61426205     AAsi    T    G        0      0        2 
   1   chr1_61426205     AKia    T    G        0      0        2 
   1   chr1_61426205     AOna    T    G        0      0        2 
   1   chr1_61426205     ASom    T    G        0      0        2 
   1   chr1_61426205     HCab    T    G        0      0        2 
   1   chr1_61426205     HPrz    T    G        0      0        2 
   1   chr1_61426205     ZBoe    T    G      0.5      1        2 
   1   chr1_61426205     ZGre    T    G        0      0        2 
   1   chr1_61426205     ZHar    T    G        0      0        2 
   1   chr1_61426205   Sample    T    G        0      0        2 
   1   chr1_61457691     AAsi    G    T        0      0        2 
   1   chr1_61457691     AKia    G    T        0      0        2 
   1   chr1_61457691     AOna    G    T        1      2        2 
   1   chr1_61457691     ASom    G    T        0      0        2 
   1   chr1_61457691     HCab    G    T        0      0        2 
   1   chr1_61457691     HPrz    G    T        0      0        2 
   1   chr1_61457691     ZBoe    G    T        0      0        2 
   1   chr1_61457691     ZGre    G    T        0      0        2 
   1   chr1_61457691     ZHar    G    T        0      0        2 
   1   chr1_61457691   Sample    G    T        0      0        2 
   1   chr1_61493173     AAsi    G    C        0      0        2 
   1   chr1_61493173     AKia    G    C      0.5      1        2 
   1   chr1_61493173     AOna    G    C        0      0        2 
   1   chr1_61493173     ASom    G    C        0      0        2 
   1   chr1_61493173     HCab    G    C        0      0        2 
   1   chr1_61493173     HPrz    G    C        0      0        2 
   1   chr1_61493173     ZBoe    G    C        0      0        2 
   1   chr1_61493173     ZGre    G    C        0      0        2 
   1   chr1_61493173     ZHar    G    C        0      0        2 
   1   chr1_61493173   Sample    G    C        0      0        2 
   1   chr1_61496056     AAsi    G    T        0      0        2 
   1   chr1_61496056     AKia    G    T        0      0        2 
   1   chr1_61496056     AOna    G    T        0      0        2 
   1   chr1_61496056     ASom    G    T        0      0        2 
   1   chr1_61496056     HCab    G    T        0      0        2 
   1   chr1_61496056     HPrz    G    T      0.5      1        2 
   1   chr1_61496056     ZBoe    G    T        0      0        2 
   1   chr1_61496056     ZGre    G    T        0      0        2 
   1   chr1_61496056     ZHar    G    T        0      0        2 
   1   chr1_61496056   Sample    G    T        0      0        2 
   1   chr1_61501814     AAsi    T    G        0      0        2 
   1   chr1_61501814     AKia    T    G        0      0        2 
   1   chr1_61501814     AOna    T    G        0      0        2 
   1   chr1_61501814     ASom    T    G        0      0        2 
   1   chr1_61501814     HCab    T    G        0      0        2 
   1   chr1_61501814     HPrz    T    G        0      0        2 
   1   chr1_61501814     ZBoe    T    G      0.5      1        2 
   1   chr1_61501814     ZGre    T    G        0      0        2 
   1   chr1_61501814     ZHar    T    G        0      0        2 
   1   chr1_61501814   Sample    T    G        0      0        2 
   1   chr1_61504144     AAsi    T    G        0      0        2 
   1   chr1_61504144     AKia    T    G        0      0        2 
   1   chr1_61504144     AOna    T    G        0      0        2 
   1   chr1_61504144     ASom    T    G        0      0        2 
   1   chr1_61504144     HCab    T    G        0      0        2 
   1   chr1_61504144     HPrz    T    G        0      0        2 
   1   chr1_61504144     ZBoe    T    G        0      0        2 
   1   chr1_61504144     ZGre    T    G        1      2        2 
   1   chr1_61504144     ZHar    T    G        0      0        2 
   1   chr1_61504144   Sample    T    G        0      0        2 
   1   chr1_61516080     AAsi    C    G        0      0        2 
   1   chr1_61516080     AKia    C    G        0      0        2 
   1   chr1_61516080     AOna    C    G        0      0        2 
   1   chr1_61516080     ASom    C    G        0      0        2 
   1   chr1_61516080     HCab    C    G        1      2        2 
   1   chr1_61516080     HPrz    C    G        1      2        2 
   1   chr1_61516080     ZBoe    C    G        0      0        2 
   1   chr1_61516080     ZGre    C    G        0      0        2 
   1   chr1_61516080     ZHar    C    G        0      0        2 
   1   chr1_61516080   Sample    C    G        0      0        2 
   1   chr1_61548335     AAsi    T    G        0      0        2 
   1   chr1_61548335     AKia    T    G        0      0        2 
   1   chr1_61548335     AOna    T    G        0      0        2 
   1   chr1_61548335     ASom    T    G        0      0        2 
   1   chr1_61548335     HCab    T    G      0.5      1        2 
   1   chr1_61548335     HPrz    T    G        0      0        2 
   1   chr1_61548335     ZBoe    T    G        0      0        2 
   1   chr1_61548335     ZGre    T    G        0      0        2 
   1   chr1_61548335     ZHar    T    G        0      0        2 
   1   chr1_61548335   Sample    T    G        0      0        2 
   1   chr1_61595269     AAsi    A    C        0      0        2 
   1   chr1_61595269     AKia    A    C        0      0        2 
   1   chr1_61595269     AOna    A    C        0      0        2 
   1   chr1_61595269     ASom    A    C        0      0        2 
   1   chr1_61595269     HCab    A    C        0      0        2 
   1   chr1_61595269     HPrz    A    C        0      0        2 
   1   chr1_61595269     ZBoe    A    C      0.5      1        2 
   1   chr1_61595269     ZGre    A    C        0      0        2 
   1   chr1_61595269     ZHar    A    C        0      0        2 
   1   chr1_61595269   Sample    A    C        0      0        2 
   1   chr1_61602353     AAsi    A    C      0.5      1        2 
   1   chr1_61602353     AKia    A    C        0      0        2 
   1   chr1_61602353     AOna    A    C        0      0        2 
   1   chr1_61602353     ASom    A    C        0      0        2 
   1   chr1_61602353     HCab    A    C        0      0        2 
   1   chr1_61602353     HPrz    A    C        0      0        2 
   1   chr1_61602353     ZBoe    A    C        0      0        2 
   1   chr1_61602353     ZGre    A    C        0      0        2 
   1   chr1_61602353     ZHar    A    C        0      0        2 
   1   chr1_61602353   Sample    A    C        0      0        2 
   1   chr1_61622759     AAsi    C    G        0      0        2 
   1   chr1_61622759     AKia    C    G        0      0        2 
   1   chr1_61622759     AOna    C    G        0      0        2 
   1   chr1_61622759     ASom    C    G        0      0        2 
   1   chr1_61622759     HCab    C    G        0      0        2 
   1   chr1_61622759     HPrz    C    G        0      0        2 
   1   chr1_61622759     ZBoe    C    G        0      0        2 
   1   chr1_61622759     ZGre    C    G        0      0        2 
   1   chr1_61622759     ZHar    C    G      0.5      1        2 
   1   chr1_61622759   Sample    C    G        0      0        2 
   1   chr1_61637436     AAsi    C    G        0      0        2 
   1   chr1_61637436     AKia    C    G        0      0        2 
   1   chr1_61637436     AOna    C    G        0      0        2 
   1   chr1_61637436     ASom    C    G        0      0        2 
   1   chr1_61637436     HCab    C    G        1      2        2 
   1   chr1_61637436     HPrz    C    G        1      2        2 
   1   chr1_61637436     ZBoe    C    G        0      0        2 
   1   chr1_61637436     ZGre    C    G        0      0        2 
   1   chr1_61637436     ZHar    C    G        0      0        2 
   1   chr1_61637436   Sample    C    G        0      0        2 
   1   chr1_61672483     AAsi    T    A        0      0        2 
   1   chr1_61672483     AKia    T    A        0      0        2 
   1   chr1_61672483     AOna    T    A        0      0        2 
   1   chr1_61672483     ASom    T    A        0      0        2 
   1   chr1_61672483     HCab    T    A        0      0        2 
   1   chr1_61672483     HPrz    T    A      0.5      1        2 
   1   chr1_61672483     ZBoe    T    A        0      0        2 
   1   chr1_61672483     ZGre    T    A        0      0        2 
   1   chr1_61672483     ZHar    T    A        0      0        2 
   1   chr1_61672483   Sample    T    A        0      0        2 
   1   chr1_61706672     AAsi    C    A        0      0        2 
   1   chr1_61706672     AKia    C    A        0      0        2 
   1   chr1_61706672     AOna    C    A        0      0        2 
   1   chr1_61706672     ASom    C    A        0      0        2 
   1   chr1_61706672     HCab    C    A        1      2        2 
   1   chr1_61706672     HPrz    C    A        1      2        2 
   1   chr1_61706672     ZBoe    C    A        0      0        2 
   1   chr1_61706672     ZGre    C    A        0      0        2 
   1   chr1_61706672     ZHar    C    A        0      0        2 
   1   chr1_61706672   Sample    C    A        0      0        2 
   1   chr1_61750093     AAsi    A    C        1      2        2 
   1   chr1_61750093     AKia    A    C        0      0        2 
   1   chr1_61750093     AOna    A    C        0      0        2 
   1   chr1_61750093     ASom    A    C        1      2        2 
   1   chr1_61750093     HCab    A    C        0      0        2 
   1   chr1_61750093     HPrz    A    C        0      0        2 
   1   chr1_61750093     ZBoe    A    C        0      0        2 
   1   chr1_61750093     ZGre    A    C        0      0        2 
   1   chr1_61750093     ZHar    A    C        0      0        2 
   1   chr1_61750093   Sample    A    C        0      0        2 
   1   chr1_61769229     AAsi    T    A        0      0        2 
   1   chr1_61769229     AKia    T    A        0      0        2 
   1   chr1_61769229     AOna    T    A        0      0        2 
   1   chr1_61769229     ASom    T    A        0      0        2 
   1   chr1_61769229     HCab    T    A        0      0        2 
   1   chr1_61769229     HPrz    T    A        0      0        2 
   1   chr1_61769229     ZBoe    T    A      0.5      1        2 
   1   chr1_61769229     ZGre    T    A        0      0        2 
   1   chr1_61769229     ZHar    T    A        0      0        2 
   1   chr1_61769229   Sample    T    A        0      0        2 
   1   chr1_61789402     AAsi    T    A        0      0        2 
   1   chr1_61789402     AKia    T    A        0      0        2 
   1   chr1_61789402     AOna    T    A        0      0        2 
   1   chr1_61789402     ASom    T    A        0      0        2 
   1   chr1_61789402     HCab    T    A        1      2        2 
   1   chr1_61789402     HPrz    T    A        1      2        2 
   1   chr1_61789402     ZBoe    T    A        0      0        2 
   1   chr1_61789402     ZGre    T    A        0      0        2 
   1   chr1_61789402     ZHar    T    A        0      0        2 
   1   chr1_61789402   Sample    T    A        0      0        2 
   1   chr1_61792085     AAsi    T    G        0      0        2 
   1   chr1_61792085     AKia    T    G        0      0        2 
   1   chr1_61792085     AOna    T    G        0      0        2 
   1   chr1_61792085     ASom    T    G      0.5      1        2 
   1   chr1_61792085     HCab    T    G        0      0        2 
   1   chr1_61792085     HPrz    T    G        0      0        2 
   1   chr1_61792085     ZBoe    T    G        0      0        2 
   1   chr1_61792085     ZGre    T    G        0      0        2 
   1   chr1_61792085     ZHar    T    G        0      0        2 
   1   chr1_61792085   Sample    T    G        0      0        2 
   1   chr1_61859769     AAsi    T    A        0      0        2 
   1   chr1_61859769     AKia    T    A        0      0        2 
   1   chr1_61859769     AOna    T    A        0      0        2 
   1   chr1_61859769     ASom    T    A        0      0        2 
   1   chr1_61859769     HCab    T    A        0      0        2 
   1   chr1_61859769     HPrz    T    A        0      0        2 
   1   chr1_61859769     ZBoe    T    A        0      0        2 
   1   chr1_61859769     ZGre    T    A        0      0        2 
   1   chr1_61859769     ZHar    T    A      0.5      1        2 
   1   chr1_61859769   Sample    T    A        0      0        2 
   1   chr1_61918202     AAsi    G    C        0      0        2 
   1   chr1_61918202     AKia    G    C        0      0        2 
   1   chr1_61918202     AOna    G    C        0      0        2 
   1   chr1_61918202     ASom    G    C        0      0        2 
   1   chr1_61918202     HCab    G    C        0      0        2 
   1   chr1_61918202     HPrz    G    C      0.5      1        2 
   1   chr1_61918202     ZBoe    G    C        0      0        2 
   1   chr1_61918202     ZGre    G    C        0      0        2 
   1   chr1_61918202     ZHar    G    C        0      0        2 
   1   chr1_61918202   Sample    G    C        0      0        2 
   1   chr1_61996025     AAsi    G    C        0      0        2 
   1   chr1_61996025     AKia    G    C        0      0        2 
   1   chr1_61996025     AOna    G    C        0      0        2 
   1   chr1_61996025     ASom    G    C        0      0        2 
   1   chr1_61996025     HCab    G    C        0      0        2 
   1   chr1_61996025     HPrz    G    C        0      0        2 
   1   chr1_61996025     ZBoe    G    C        0      0        2 
   1   chr1_61996025     ZGre    G    C        0      0        2 
   1   chr1_61996025     ZHar    G    C      0.5      1        2 
   1   chr1_61996025   Sample    G    C        0      0        2 
   1   chr1_62028951     AAsi    G    C        0      0        2 
   1   chr1_62028951     AKia    G    C        0      0        2 
   1   chr1_62028951     AOna    G    C        0      0        2 
   1   chr1_62028951     ASom    G    C        0      0        2 
   1   chr1_62028951     HCab    G    C        0      0        2 
   1   chr1_62028951     HPrz    G    C        0      0        2 
   1   chr1_62028951     ZBoe    G    C        0      0        2 
   1   chr1_62028951     ZGre    G    C        0      0        2 
   1   chr1_62028951     ZHar    G    C        1      2        2 
   1   chr1_62028951   Sample    G    C        0      0        2 
   1   chr1_62050460     AAsi    T    A        0      0        2 
   1   chr1_62050460     AKia    T    A        0      0        2 
   1   chr1_62050460     AOna    T    A        0      0        2 
   1   chr1_62050460     ASom    T    A        0      0        2 
   1   chr1_62050460     HCab    T    A        0      0        2 
   1   chr1_62050460     HPrz    T    A        0      0        2 
   1   chr1_62050460     ZBoe    T    A        0      0        2 
   1   chr1_62050460     ZGre    T    A        1      2        2 
   1   chr1_62050460     ZHar    T    A        0      0        2 
   1   chr1_62050460   Sample    T    A        0      0        2 
   1   chr1_62087648     AAsi    G    T      0.5      1        2 
   1   chr1_62087648     AKia    G    T        0      0        2 
   1   chr1_62087648     AOna    G    T        0      0        2 
   1   chr1_62087648     ASom    G    T        0      0        2 
   1   chr1_62087648     HCab    G    T        0      0        2 
   1   chr1_62087648     HPrz    G    T        0      0        2 
   1   chr1_62087648     ZBoe    G    T        0      0        2 
   1   chr1_62087648     ZGre    G    T        0      0        2 
   1   chr1_62087648     ZHar    G    T        0      0        2 
   1   chr1_62087648   Sample    G    T        0      0        2 
   1   chr1_62094590     AAsi    T    A        0      0        2 
   1   chr1_62094590     AKia    T    A        1      2        2 
   1   chr1_62094590     AOna    T    A        0      0        2 
   1   chr1_62094590     ASom    T    A        0      0        2 
   1   chr1_62094590     HCab    T    A        0      0        2 
   1   chr1_62094590     HPrz    T    A        0      0        2 
   1   chr1_62094590     ZBoe    T    A        0      0        2 
   1   chr1_62094590     ZGre    T    A        0      0        2 
   1   chr1_62094590     ZHar    T    A        0      0        2 
   1   chr1_62094590   Sample    T    A        0      0        2 
   1   chr1_62122824     AAsi    C    G        0      0        2 
   1   chr1_62122824     AKia    C    G        0      0        2 
   1   chr1_62122824     AOna    C    G        0      0        2 
   1   chr1_62122824     ASom    C    G        0      0        2 
   1   chr1_62122824     HCab    C    G        0      0        2 
   1   chr1_62122824     HPrz    C    G        0      0        2 
   1   chr1_62122824     ZBoe    C    G      0.5      1        2 
   1   chr1_62122824     ZGre    C    G        0      0        2 
   1   chr1_62122824     ZHar    C    G        0      0        2 
   1   chr1_62122824   Sample    C    G        0      0        2 
   1   chr1_62145080     AAsi    G    T        0      0        2 
   1   chr1_62145080     AKia    G    T        0      0        2 
   1   chr1_62145080     AOna    G    T        0      0        2 
   1   chr1_62145080     ASom    G    T        0      0        2 
   1   chr1_62145080     HCab    G    T        0      0        2 
   1   chr1_62145080     HPrz    G    T        0      0        2 
   1   chr1_62145080     ZBoe    G    T        0      0        2 
   1   chr1_62145080     ZGre    G    T      0.5      1        2 
   1   chr1_62145080     ZHar    G    T        0      0        2 
   1   chr1_62145080   Sample    G    T        0      0        2 
   1   chr1_62178675     AAsi    G    C        0      0        2 
   1   chr1_62178675     AKia    G    C        0      0        2 
   1   chr1_62178675     AOna    G    C        0      0        2 
   1   chr1_62178675     ASom    G    C        0      0        2 
   1   chr1_62178675     HCab    G    C        0      0        2 
   1   chr1_62178675     HPrz    G    C        0      0        2 
   1   chr1_62178675     ZBoe    G    C        1      2        2 
   1   chr1_62178675     ZGre    G    C        0      0        2 
   1   chr1_62178675     ZHar    G    C        0      0        2 
   1   chr1_62178675   Sample    G    C        0      0        2 
   1   chr1_62180177     AAsi    C    G        0      0        2 
   1   chr1_62180177     AKia    C    G        0      0        2 
   1   chr1_62180177     AOna    C    G        0      0        2 
   1   chr1_62180177     ASom    C    G        0      0        2 
   1   chr1_62180177     HCab    C    G        0      0        2 
   1   chr1_62180177     HPrz    C    G        0      0        2 
   1   chr1_62180177     ZBoe    C    G        1      2        2 
   1   chr1_62180177     ZGre    C    G        0      0        2 
   1   chr1_62180177     ZHar    C    G        0      0        2 
   1   chr1_62180177   Sample    C    G        0      0        2 
   1   chr1_62206763     AAsi    A    C        0      0        2 
   1   chr1_62206763     AKia    A    C        0      0        2 
   1   chr1_62206763     AOna    A    C        0      0        2 
   1   chr1_62206763     ASom    A    C        0      0        2 
   1   chr1_62206763     HCab    A    C        0      0        2 
   1   chr1_62206763     HPrz    A    C        0      0        2 
   1   chr1_62206763     ZBoe    A    C      0.5      1        2 
   1   chr1_62206763     ZGre    A    C        0      0        2 
   1   chr1_62206763     ZHar    A    C        0      0        2 
   1   chr1_62206763   Sample    A    C        0      0        2 
   1   chr1_62210875     AAsi    A    C        0      0        2 
   1   chr1_62210875     AKia    A    C        0      0        2 
   1   chr1_62210875     AOna    A    C        0      0        2 
   1   chr1_62210875     ASom    A    C        0      0        2 
   1   chr1_62210875     HCab    A    C      0.5      1        2 
   1   chr1_62210875     HPrz    A    C        0      0        2 
   1   chr1_62210875     ZBoe    A    C        0      0        2 
   1   chr1_62210875     ZGre    A    C        0      0        2 
   1   chr1_62210875     ZHar    A    C        0      0        2 
   1   chr1_62210875   Sample    A    C        0      0        2 
   1   chr1_62223995     AAsi    C    G        0      0        2 
   1   chr1_62223995     AKia    C    G        0      0        2 
   1   chr1_62223995     AOna    C    G        0      0        2 
   1   chr1_62223995     ASom    C    G        0      0        2 
   1   chr1_62223995     HCab    C    G        1      2        2 
   1   chr1_62223995     HPrz    C    G        1      2        2 
   1   chr1_62223995     ZBoe    C    G        0      0        2 
   1   chr1_62223995     ZGre    C    G        0      0        2 
   1   chr1_62223995     ZHar    C    G        0      0        2 
   1   chr1_62223995   Sample    C    G        0      0        2 
   1   chr1_62230698     AAsi    G    C        1      2        2 
   1   chr1_62230698     AKia    G    C        0      0        2 
   1   chr1_62230698     AOna    G    C        0      0        2 
   1   chr1_62230698     ASom    G    C        1      2        2 
   1   chr1_62230698     HCab    G    C        0      0        2 
   1   chr1_62230698     HPrz    G    C        0      0        2 
   1   chr1_62230698     ZBoe    G    C        0      0        2 
   1   chr1_62230698     ZGre    G    C        0      0        2 
   1   chr1_62230698     ZHar    G    C        0      0        2 
   1   chr1_62230698   Sample    G    C        1      2        2 
   1   chr1_62232344     AAsi    G    T        0      0        2 
   1   chr1_62232344     AKia    G    T        0      0        2 
   1   chr1_62232344     AOna    G    T        1      2        2 
   1   chr1_62232344     ASom    G    T        0      0        2 
   1   chr1_62232344     HCab    G    T        0      0        2 
   1   chr1_62232344     HPrz    G    T        0      0        2 
   1   chr1_62232344     ZBoe    G    T        0      0        2 
   1   chr1_62232344     ZGre    G    T        0      0        2 
   1   chr1_62232344     ZHar    G    T        0      0        2 
   1   chr1_62232344   Sample    G    T        0      0        2 
   1   chr1_62236082     AAsi    G    T        1      2        2 
   1   chr1_62236082     AKia    G    T        0      0        2 
   1   chr1_62236082     AOna    G    T        0      0        2 
   1   chr1_62236082     ASom    G    T        1      2        2 
   1   chr1_62236082     HCab    G    T        0      0        2 
   1   chr1_62236082     HPrz    G    T        0      0        2 
   1   chr1_62236082     ZBoe    G    T        0      0        2 
   1   chr1_62236082     ZGre    G    T        0      0        2 
   1   chr1_62236082     ZHar    G    T        0      0        2 
   1   chr1_62236082   Sample    G    T        1      2        2 
   1   chr1_62246269     AAsi    C    G        0      0        2 
   1   chr1_62246269     AKia    C    G        0      0        2 
   1   chr1_62246269     AOna    C    G        0      0        2 
   1   chr1_62246269     ASom    C    G        0      0        2 
   1   chr1_62246269     HCab    C    G        0      0        2 
   1   chr1_62246269     HPrz    C    G      0.5      1        2 
   1   chr1_62246269     ZBoe    C    G        0      0        2 
   1   chr1_62246269     ZGre    C    G        0      0        2 
   1   chr1_62246269     ZHar    C    G        0      0        2 
   1   chr1_62246269   Sample    C    G        0      0        2 
   1   chr1_62253404     AAsi    A    C        0      0        2 
   1   chr1_62253404     AKia    A    C        0      0        2 
   1   chr1_62253404     AOna    A    C        0      0        2 
   1   chr1_62253404     ASom    A    C        0      0        2 
   1   chr1_62253404     HCab    A    C        0      0        2 
   1   chr1_62253404     HPrz    A    C      0.5      1        2 
   1   chr1_62253404     ZBoe    A    C        0      0        2 
   1   chr1_62253404     ZGre    A    C        0      0        2 
   1   chr1_62253404     ZHar    A    C        0      0        2 
   1   chr1_62253404   Sample    A    C        0      0        2 
   1   chr1_62258552     AAsi    T    G        1      2        2 
   1   chr1_62258552     AKia    T    G        0      0        2 
   1   chr1_62258552     AOna    T    G        0      0        2 
   1   chr1_62258552     ASom    T    G        1      2        2 
   1   chr1_62258552     HCab    T    G        0      0        2 
   1   chr1_62258552     HPrz    T    G        0      0        2 
   1   chr1_62258552     ZBoe    T    G        0      0        2 
   1   chr1_62258552     ZGre    T    G        0      0        2 
   1   chr1_62258552     ZHar    T    G        0      0        2 
   1   chr1_62258552   Sample    T    G        1      2        2 
   1   chr1_62276968     AAsi    A    C        0      0        2 
   1   chr1_62276968     AKia    A    C        0      0        2 
   1   chr1_62276968     AOna    A    C        0      0        2 
   1   chr1_62276968     ASom    A    C        0      0        2 
   1   chr1_62276968     HCab    A    C        0      0        2 
   1   chr1_62276968     HPrz    A    C        0      0        2 
   1   chr1_62276968     ZBoe    A    C        0      0        2 
   1   chr1_62276968     ZGre    A    C        0      0        2 
   1   chr1_62276968     ZHar    A    C      0.5      1        2 
   1   chr1_62276968   Sample    A    C        0      0        2 
   1   chr1_62303422     AAsi    C    G        0      0        2 
   1   chr1_62303422     AKia    C    G        0      0        2 
   1   chr1_62303422     AOna    C    G        0      0        2 
   1   chr1_62303422     ASom    C    G        0      0        2 
   1   chr1_62303422     HCab    C    G        0      0        2 
   1   chr1_62303422     HPrz    C    G        0      0        2 
   1   chr1_62303422     ZBoe    C    G        0      0        2 
   1   chr1_62303422     ZGre    C    G        0      0        2 
   1   chr1_62303422     ZHar    C    G        1      2        2 
   1   chr1_62303422   Sample    C    G        0      0        2 
   1   chr1_62304580     AAsi    C    A        0      0        2 
   1   chr1_62304580     AKia    C    A        0      0        2 
   1   chr1_62304580     AOna    C    A        0      0        2 
   1   chr1_62304580     ASom    C    A        0      0        2 
   1   chr1_62304580     HCab    C    A        0      0        2 
   1   chr1_62304580     HPrz    C    A        0      0        2 
   1   chr1_62304580     ZBoe    C    A      0.5      1        2 
   1   chr1_62304580     ZGre    C    A        0      0        2 
   1   chr1_62304580     ZHar    C    A        0      0        2 
   1   chr1_62304580   Sample    C    A        0      0        2 
   1   chr1_62306597     AAsi    C    A        0      0        2 
   1   chr1_62306597     AKia    C    A        0      0        2 
   1   chr1_62306597     AOna    C    A        0      0        2 
   1   chr1_62306597     ASom    C    A        0      0        2 
   1   chr1_62306597     HCab    C    A        1      2        2 
   1   chr1_62306597     HPrz    C    A        1      2        2 
   1   chr1_62306597     ZBoe    C    A        0      0        2 
   1   chr1_62306597     ZGre    C    A        0      0        2 
   1   chr1_62306597     ZHar    C    A        0      0        2 
   1   chr1_62306597   Sample    C    A        0      0        2 
   1   chr1_62347496     AAsi    C    G        0      0        2 
   1   chr1_62347496     AKia    C    G        1      2        2 
   1   chr1_62347496     AOna    C    G        0      0        2 
   1   chr1_62347496     ASom    C    G        0      0        2 
   1   chr1_62347496     HCab    C    G        0      0        2 
   1   chr1_62347496     HPrz    C    G        0      0        2 
   1   chr1_62347496     ZBoe    C    G        0      0        2 
   1   chr1_62347496     ZGre    C    G        0      0        2 
   1   chr1_62347496     ZHar    C    G        0      0        2 
   1   chr1_62347496   Sample    C    G        0      0        2 
   1   chr1_62357712     AAsi    T    A        0      0        2 
   1   chr1_62357712     AKia    T    A        1      2        2 
   1   chr1_62357712     AOna    T    A        1      2        2 
   1   chr1_62357712     ASom    T    A        0      0        2 
   1   chr1_62357712     HCab    T    A        1      2        2 
   1   chr1_62357712     HPrz    T    A        1      2        2 
   1   chr1_62357712     ZBoe    T    A        0      0        2 
   1   chr1_62357712     ZGre    T    A        0      0        2 
   1   chr1_62357712     ZHar    T    A        0      0        2 
   1   chr1_62357712   Sample    T    A        0      0        2 
   1   chr1_62387595     AAsi    G    T        0      0        2 
   1   chr1_62387595     AKia    G    T        0      0        2 
   1   chr1_62387595     AOna    G    T        0      0        2 
   1   chr1_62387595     ASom    G    T        0      0        2 
   1   chr1_62387595     HCab    G    T        0      0        2 
   1   chr1_62387595     HPrz    G    T        0      0        2 
   1   chr1_62387595     ZBoe    G    T        0      0        2 
   1   chr1_62387595     ZGre    G    T        0      0        2 
   1   chr1_62387595     ZHar    G    T        1      2        2 
   1   chr1_62387595   Sample    G    T        0      0        2 
   1   chr1_62390097     AAsi    C    G        0      0        2 
   1   chr1_62390097     AKia    C    G        0      0        2 
   1   chr1_62390097     AOna    C    G        0      0        2 
   1   chr1_62390097     ASom    C    G        1      2        2 
   1   chr1_62390097     HCab    C    G        0      0        2 
   1   chr1_62390097     HPrz    C    G        0      0        2 
   1   chr1_62390097     ZBoe    C    G        0      0        2 
   1   chr1_62390097     ZGre    C    G        0      0        2 
   1   chr1_62390097     ZHar    C    G        0      0        2 
   1   chr1_62390097   Sample    C    G        0      0        2 
   1   chr1_62399689     AAsi    T    G        0      0        2 
   1   chr1_62399689     AKia    T    G        0      0        2 
   1   chr1_62399689     AOna    T    G        0      0        2 
   1   chr1_62399689     ASom    T    G        0      0        2 
   1   chr1_62399689     HCab    T    G        1      2        2 
   1   chr1_62399689     HPrz    T    G        1      2        2 
   1   chr1_62399689     ZBoe    T    G        0      0        2 
   1   chr1_62399689     ZGre    T    G        0      0        2 
   1   chr1_62399689     ZHar    T    G        0      0        2 
   1   chr1_62399689   Sample    T    G        0      0        2 
   1   chr1_62405993     AAsi    T    A        0      0        2 
   1   chr1_62405993     AKia    T    A        0      0        2 
   1   chr1_62405993     AOna    T    A        0      0        2 
   1   chr1_62405993     ASom    T    A        1      2        2 
   1   chr1_62405993     HCab    T    A        0      0        2 
   1   chr1_62405993     HPrz    T    A        0      0        2 
   1   chr1_62405993     ZBoe    T    A        0      0        2 
   1   chr1_62405993     ZGre    T    A        0      0        2 
   1   chr1_62405993     ZHar    T    A        0      0        2 
   1   chr1_62405993   Sample    T    A        0      0        2 
   1   chr1_62462310     AAsi    T    G        0      0        2 
   1   chr1_62462310     AKia    T    G        0      0        2 
   1   chr1_62462310     AOna    T    G        0      0        2 
   1   chr1_62462310     ASom    T    G        0      0        2 
   1   chr1_62462310     HCab    T    G        1      2        2 
   1   chr1_62462310     HPrz    T    G        1      2        2 
   1   chr1_62462310     ZBoe    T    G        0      0        2 
   1   chr1_62462310     ZGre    T    G        0      0        2 
   1   chr1_62462310     ZHar    T    G        0      0        2 
   1   chr1_62462310   Sample    T    G        0      0        2 
   1   chr1_62474588     AAsi    C    G        0      0        2 
   1   chr1_62474588     AKia    C    G        0      0        2 
   1   chr1_62474588     AOna    C    G        0      0        2 
   1   chr1_62474588     ASom    C    G        0      0        2 
   1   chr1_62474588     HCab    C    G        0      0        2 
   1   chr1_62474588     HPrz    C    G        0      0        2 
   1   chr1_62474588     ZBoe    C    G        0      0        2 
   1   chr1_62474588     ZGre    C    G        0      0        2 
   1   chr1_62474588     ZHar    C    G        1      2        2 
   1   chr1_62474588   Sample    C    G        0      0        2 
   1   chr1_62499466     AAsi    T    G        0      0        2 
   1   chr1_62499466     AKia    T    G        0      0        2 
   1   chr1_62499466     AOna    T    G        0      0        2 
   1   chr1_62499466     ASom    T    G        0      0        2 
   1   chr1_62499466     HCab    T    G        0      0        2 
   1   chr1_62499466     HPrz    T    G      0.5      1        2 
   1   chr1_62499466     ZBoe    T    G        0      0        2 
   1   chr1_62499466     ZGre    T    G        0      0        2 
   1   chr1_62499466     ZHar    T    G        0      0        2 
   1   chr1_62499466   Sample    T    G        0      0        2 
   1   chr1_62506686     AAsi    T    G        0      0        2 
   1   chr1_62506686     AKia    T    G        0      0        2 
   1   chr1_62506686     AOna    T    G        0      0        2 
   1   chr1_62506686     ASom    T    G        0      0        2 
   1   chr1_62506686     HCab    T    G        0      0        2 
   1   chr1_62506686     HPrz    T    G        0      0        2 
   1   chr1_62506686     ZBoe    T    G        0      0        2 
   1   chr1_62506686     ZGre    T    G        1      2        2 
   1   chr1_62506686     ZHar    T    G        0      0        2 
   1   chr1_62506686   Sample    T    G        0      0        2 
   1   chr1_62551785     AAsi    G    T        0      0        2 
   1   chr1_62551785     AKia    G    T        1      2        2 
   1   chr1_62551785     AOna    G    T        0      0        2 
   1   chr1_62551785     ASom    G    T        0      0        2 
   1   chr1_62551785     HCab    G    T        1      2        2 
   1   chr1_62551785     HPrz    G    T        1      2        2 
   1   chr1_62551785     ZBoe    G    T        0      0        2 
   1   chr1_62551785     ZGre    G    T        0      0        2 
   1   chr1_62551785     ZHar    G    T        0      0        2 
   1   chr1_62551785   Sample    G    T        0      0        2 
   1   chr1_62572889     AAsi    T    A        0      0        2 
   1   chr1_62572889     AKia    T    A        0      0        2 
   1   chr1_62572889     AOna    T    A        0      0        2 
   1   chr1_62572889     ASom    T    A        0      0        2 
   1   chr1_62572889     HCab    T    A        1      2        2 
   1   chr1_62572889     HPrz    T    A        1      2        2 
   1   chr1_62572889     ZBoe    T    A        0      0        2 
   1   chr1_62572889     ZGre    T    A        0      0        2 
   1   chr1_62572889     ZHar    T    A        0      0        2 
   1   chr1_62572889   Sample    T    A        0      0        2 
   1   chr1_62579828     AAsi    C    A        0      0        2 
   1   chr1_62579828     AKia    C    A        1      2        2 
   1   chr1_62579828     AOna    C    A        0      0        2 
   1   chr1_62579828     ASom    C    A        0      0        2 
   1   chr1_62579828     HCab    C    A        0      0        2 
   1   chr1_62579828     HPrz    C    A        0      0        2 
   1   chr1_62579828     ZBoe    C    A        0      0        2 
   1   chr1_62579828     ZGre    C    A        0      0        2 
   1   chr1_62579828     ZHar    C    A        0      0        2 
   1   chr1_62579828   Sample    C    A        0      0        2 
   1   chr1_62601118     AAsi    C    G        0      0        2 
   1   chr1_62601118     AKia    C    G        0      0        2 
   1   chr1_62601118     AOna    C    G        0      0        2 
   1   chr1_62601118     ASom    C    G        0      0        2 
   1   chr1_62601118     HCab    C    G        1      2        2 
   1   chr1_62601118     HPrz    C    G        1      2        2 
   1   chr1_62601118     ZBoe    C    G        0      0        2 
   1   chr1_62601118     ZGre    C    G        0      0        2 
   1   chr1_62601118     ZHar    C    G        0      0        2 
   1   chr1_62601118   Sample    C    G        0      0        2 
   1   chr1_62602209     AAsi    T    G        0      0        2 
   1   chr1_62602209     AKia    T    G        0      0        2 
   1   chr1_62602209     AOna    T    G        0      0        2 
   1   chr1_62602209     ASom    T    G        0      0        2 
   1   chr1_62602209     HCab    T    G      0.5      1        2 
   1   chr1_62602209     HPrz    T    G      0.5      1        2 
   1   chr1_62602209     ZBoe    T    G        0      0        2 
   1   chr1_62602209     ZGre    T    G        0      0        2 
   1   chr1_62602209     ZHar    T    G        0      0        2 
   1   chr1_62602209   Sample    T    G        0      0        2 
   1   chr1_62615044     AAsi    C    A        0      0        2 
   1   chr1_62615044     AKia    C    A        1      2        2 
   1   chr1_62615044     AOna    C    A        1      2        2 
   1   chr1_62615044     ASom    C    A        0      0        2 
   1   chr1_62615044     HCab    C    A        0      0        2 
   1   chr1_62615044     HPrz    C    A        0      0        2 
   1   chr1_62615044     ZBoe    C    A        0      0        2 
   1   chr1_62615044     ZGre    C    A        0      0        2 
   1   chr1_62615044     ZHar    C    A        0      0        2 
   1   chr1_62615044   Sample    C    A        0      0        2 
   1   chr1_62624636     AAsi    C    A        0      0        2 
   1   chr1_62624636     AKia    C    A        0      0        2 
   1   chr1_62624636     AOna    C    A        0      0        2 
   1   chr1_62624636     ASom    C    A        0      0        2 
   1   chr1_62624636     HCab    C    A        0      0        2 
   1   chr1_62624636     HPrz    C    A        0      0        2 
   1   chr1_62624636     ZBoe    C    A        0      0        2 
   1   chr1_62624636     ZGre    C    A        0      0        2 
   1   chr1_62624636     ZHar    C    A        1      2        2 
   1   chr1_62624636   Sample    C    A        0      0        2 
   1   chr1_62630692     AAsi    T    A        0      0        2 
   1   chr1_62630692     AKia    T    A        1      2        2 
   1   chr1_62630692     AOna    T    A        0      0        2 
   1   chr1_62630692     ASom    T    A        0      0        2 
   1   chr1_62630692     HCab    T    A        0      0        2 
   1   chr1_62630692     HPrz    T    A        0      0        2 
   1   chr1_62630692     ZBoe    T    A        0      0        2 
   1   chr1_62630692     ZGre    T    A        0      0        2 
   1   chr1_62630692     ZHar    T    A        0      0        2 
   1   chr1_62630692   Sample    T    A        0      0        2 
   1   chr1_62632569     AAsi    C    A        0      0        2 
   1   chr1_62632569     AKia    C    A        0      0        2 
   1   chr1_62632569     AOna    C    A        0      0        2 
   1   chr1_62632569     ASom    C    A        0      0        2 
   1   chr1_62632569     HCab    C    A        0      0        2 
   1   chr1_62632569     HPrz    C    A        0      0        2 
   1   chr1_62632569     ZBoe    C    A        0      0        2 
   1   chr1_62632569     ZGre    C    A        1      2        2 
   1   chr1_62632569     ZHar    C    A        0      0        2 
   1   chr1_62632569   Sample    C    A        0      0        2 
   1   chr1_62666161     AAsi    C    A        0      0        2 
   1   chr1_62666161     AKia    C    A        0      0        2 
   1   chr1_62666161     AOna    C    A        0      0        2 
   1   chr1_62666161     ASom    C    A        0      0        2 
   1   chr1_62666161     HCab    C    A        0      0        2 
   1   chr1_62666161     HPrz    C    A      0.5      1        2 
   1   chr1_62666161     ZBoe    C    A        0      0        2 
   1   chr1_62666161     ZGre    C    A        0      0        2 
   1   chr1_62666161     ZHar    C    A        0      0        2 
   1   chr1_62666161   Sample    C    A        0      0        2 
   1   chr1_62667609     AAsi    A    C        0      0        2 
   1   chr1_62667609     AKia    A    C        0      0        2 
   1   chr1_62667609     AOna    A    C        0      0        2 
   1   chr1_62667609     ASom    A    C        0      0        2 
   1   chr1_62667609     HCab    A    C        1      2        2 
   1   chr1_62667609     HPrz    A    C        1      2        2 
   1   chr1_62667609     ZBoe    A    C        0      0        2 
   1   chr1_62667609     ZGre    A    C        0      0        2 
   1   chr1_62667609     ZHar    A    C        0      0        2 
   1   chr1_62667609   Sample    A    C        0      0        2 
   1   chr1_62684469     AAsi    C    A      0.5      1        2 
   1   chr1_62684469     AKia    C    A        0      0        2 
   1   chr1_62684469     AOna    C    A        0      0        2 
   1   chr1_62684469     ASom    C    A        0      0        2 
   1   chr1_62684469     HCab    C    A        0      0        2 
   1   chr1_62684469     HPrz    C    A        0      0        2 
   1   chr1_62684469     ZBoe    C    A        0      0        2 
   1   chr1_62684469     ZGre    C    A        0      0        2 
   1   chr1_62684469     ZHar    C    A        0      0        2 
   1   chr1_62684469   Sample    C    A        0      0        2 
   1   chr1_62692300     AAsi    G    T      0.5      1        2 
   1   chr1_62692300     AKia    G    T        0      0        2 
   1   chr1_62692300     AOna    G    T        0      0        2 
   1   chr1_62692300     ASom    G    T        0      0        2 
   1   chr1_62692300     HCab    G    T        0      0        2 
   1   chr1_62692300     HPrz    G    T        0      0        2 
   1   chr1_62692300     ZBoe    G    T        0      0        2 
   1   chr1_62692300     ZGre    G    T        0      0        2 
   1   chr1_62692300     ZHar    G    T        0      0        2 
   1   chr1_62692300   Sample    G    T        0      0        2 
   1   chr1_62707663     AAsi    G    C        0      0        2 
   1   chr1_62707663     AKia    G    C        1      2        2 
   1   chr1_62707663     AOna    G    C        1      2        2 
   1   chr1_62707663     ASom    G    C        0      0        2 
   1   chr1_62707663     HCab    G    C        0      0        2 
   1   chr1_62707663     HPrz    G    C        0      0        2 
   1   chr1_62707663     ZBoe    G    C        0      0        2 
   1   chr1_62707663     ZGre    G    C        0      0        2 
   1   chr1_62707663     ZHar    G    C        0      0        2 
   1   chr1_62707663   Sample    G    C        0      0        2 
   1   chr1_62716660     AAsi    C    G        0      0        2 
   1   chr1_62716660     AKia    C    G        0      0        2 
   1   chr1_62716660     AOna    C    G        0      0        2 
   1   chr1_62716660     ASom    C    G        0      0        2 
   1   chr1_62716660     HCab    C    G        1      2        2 
   1   chr1_62716660     HPrz    C    G        1      2        2 
   1   chr1_62716660     ZBoe    C    G        0      0        2 
   1   chr1_62716660     ZGre    C    G        0      0        2 
   1   chr1_62716660     ZHar    C    G        0      0        2 
   1   chr1_62716660   Sample    C    G        0      0        2 
   1   chr1_62773954     AAsi    C    A        0      0        2 
   1   chr1_62773954     AKia    C    A        0      0        2 
   1   chr1_62773954     AOna    C    A        0      0        2 
   1   chr1_62773954     ASom    C    A        0      0        2 
   1   chr1_62773954     HCab    C    A        0      0        2 
   1   chr1_62773954     HPrz    C    A        0      0        2 
   1   chr1_62773954     ZBoe    C    A        0      0        2 
   1   chr1_62773954     ZGre    C    A        1      2        2 
   1   chr1_62773954     ZHar    C    A        0      0        2 
   1   chr1_62773954   Sample    C    A        0      0        2 
   1   chr1_62797506     AAsi    T    G        0      0        2 
   1   chr1_62797506     AKia    T    G        0      0        2 
   1   chr1_62797506     AOna    T    G        0      0        2 
   1   chr1_62797506     ASom    T    G        0      0        2 
   1   chr1_62797506     HCab    T    G        0      0        2 
   1   chr1_62797506     HPrz    T    G        0      0        2 
   1   chr1_62797506     ZBoe    T    G        0      0        2 
   1   chr1_62797506     ZGre    T    G      0.5      1        2 
   1   chr1_62797506     ZHar    T    G        0      0        2 
   1   chr1_62797506   Sample    T    G        0      0        2 
   1   chr1_62797803     AAsi    A    C        0      0        2 
   1   chr1_62797803     AKia    A    C        0      0        2 
   1   chr1_62797803     AOna    A    C        0      0        2 
   1   chr1_62797803     ASom    A    C        0      0        2 
   1   chr1_62797803     HCab    A    C        0      0        2 
   1   chr1_62797803     HPrz    A    C        1      2        2 
   1   chr1_62797803     ZBoe    A    C        0      0        2 
   1   chr1_62797803     ZGre    A    C        0      0        2 
   1   chr1_62797803     ZHar    A    C        0      0        2 
   1   chr1_62797803   Sample    A    C        0      0        2 
   1   chr1_62800889     AAsi    C    G      0.5      1        2 
   1   chr1_62800889     AKia    C    G        0      0        2 
   1   chr1_62800889     AOna    C    G        0      0        2 
   1   chr1_62800889     ASom    C    G        0      0        2 
   1   chr1_62800889     HCab    C    G        0      0        2 
   1   chr1_62800889     HPrz    C    G        0      0        2 
   1   chr1_62800889     ZBoe    C    G        0      0        2 
   1   chr1_62800889     ZGre    C    G        0      0        2 
   1   chr1_62800889     ZHar    C    G        0      0        2 
   1   chr1_62800889   Sample    C    G        0      0        2 
   1   chr1_62817830     AAsi    T    A        0      0        2 
   1   chr1_62817830     AKia    T    A        0      0        2 
   1   chr1_62817830     AOna    T    A        0      0        2 
   1   chr1_62817830     ASom    T    A        1      2        2 
   1   chr1_62817830     HCab    T    A        0      0        2 
   1   chr1_62817830     HPrz    T    A        0      0        2 
   1   chr1_62817830     ZBoe    T    A        0      0        2 
   1   chr1_62817830     ZGre    T    A        0      0        2 
   1   chr1_62817830     ZHar    T    A        0      0        2 
   1   chr1_62817830   Sample    T    A        0      0        2 
   1   chr1_62825579     AAsi    C    G        0      0        2 
   1   chr1_62825579     AKia    C    G        1      2        2 
   1   chr1_62825579     AOna    C    G        1      2        2 
   1   chr1_62825579     ASom    C    G        0      0        2 
   1   chr1_62825579     HCab    C    G        0      0        2 
   1   chr1_62825579     HPrz    C    G        0      0        2 
   1   chr1_62825579     ZBoe    C    G        0      0        2 
   1   chr1_62825579     ZGre    C    G        0      0        2 
   1   chr1_62825579     ZHar    C    G        0      0        2 
   1   chr1_62825579   Sample    C    G        0      0        2 
   1   chr1_62839137     AAsi    G    T        0      0        2 
   1   chr1_62839137     AKia    G    T        1      2        2 
   1   chr1_62839137     AOna    G    T        1      2        2 
   1   chr1_62839137     ASom    G    T        0      0        2 
   1   chr1_62839137     HCab    G    T        0      0        2 
   1   chr1_62839137     HPrz    G    T        0      0        2 
   1   chr1_62839137     ZBoe    G    T        0      0        2 
   1   chr1_62839137     ZGre    G    T        0      0        2 
   1   chr1_62839137     ZHar    G    T        0      0        2 
   1   chr1_62839137   Sample    G    T        0      0        2 
   1   chr1_62862289     AAsi    G    T        0      0        2 
   1   chr1_62862289     AKia    G    T        0      0        2 
   1   chr1_62862289     AOna    G    T        0      0        2 
   1   chr1_62862289     ASom    G    T        0      0        2 
   1   chr1_62862289     HCab    G    T        1      2        2 
   1   chr1_62862289     HPrz    G    T        1      2        2 
   1   chr1_62862289     ZBoe    G    T        0      0        2 
   1   chr1_62862289     ZGre    G    T        0      0        2 
   1   chr1_62862289     ZHar    G    T        0      0        2 
   1   chr1_62862289   Sample    G    T        0      0        2 
   1   chr1_62870986     AAsi    A    T        0      0        2 
   1   chr1_62870986     AKia    A    T        0      0        2 
   1   chr1_62870986     AOna    A    T        0      0        2 
   1   chr1_62870986     ASom    A    T        0      0        2 
   1   chr1_62870986     HCab    A    T        0      0        2 
   1   chr1_62870986     HPrz    A    T        0      0        2 
   1   chr1_62870986     ZBoe    A    T      0.5      1        2 
   1   chr1_62870986     ZGre    A    T        0      0        2 
   1   chr1_62870986     ZHar    A    T        0      0        2 
   1   chr1_62870986   Sample    A    T        0      0        2 
   1   chr1_62902265     AAsi    A    T        1      2        2 
   1   chr1_62902265     AKia    A    T        0      0        2 
   1   chr1_62902265     AOna    A    T        0      0        2 
   1   chr1_62902265     ASom    A    T        1      2        2 
   1   chr1_62902265     HCab    A    T        0      0        2 
   1   chr1_62902265     HPrz    A    T        0      0        2 
   1   chr1_62902265     ZBoe    A    T        0      0        2 
   1   chr1_62902265     ZGre    A    T        0      0        2 
   1   chr1_62902265     ZHar    A    T        0      0        2 
   1   chr1_62902265   Sample    A    T        1      2        2 
   1   chr1_62913328     AAsi    C    G        0      0        2 
   1   chr1_62913328     AKia    C    G        0      0        2 
   1   chr1_62913328     AOna    C    G        0      0        2 
   1   chr1_62913328     ASom    C    G        0      0        2 
   1   chr1_62913328     HCab    C    G        1      2        2 
   1   chr1_62913328     HPrz    C    G        1      2        2 
   1   chr1_62913328     ZBoe    C    G        0      0        2 
   1   chr1_62913328     ZGre    C    G        0      0        2 
   1   chr1_62913328     ZHar    C    G        0      0        2 
   1   chr1_62913328   Sample    C    G        0      0        2 
   1   chr1_62921957     AAsi    T    G        0      0        2 
   1   chr1_62921957     AKia    T    G        0      0        2 
   1   chr1_62921957     AOna    T    G        0      0        2 
   1   chr1_62921957     ASom    T    G        0      0        2 
   1   chr1_62921957     HCab    T    G        0      0        2 
   1   chr1_62921957     HPrz    T    G      0.5      1        2 
   1   chr1_62921957     ZBoe    T    G        0      0        2 
   1   chr1_62921957     ZGre    T    G        0      0        2 
   1   chr1_62921957     ZHar    T    G        0      0        2 
   1   chr1_62921957   Sample    T    G        0      0        2 
   1   chr1_62931673     AAsi    G    C        0      0        2 
   1   chr1_62931673     AKia    G    C        0      0        2 
   1   chr1_62931673     AOna    G    C        0      0        2 
   1   chr1_62931673     ASom    G    C        0      0        2 
   1   chr1_62931673     HCab    G    C        1      2        2 
   1   chr1_62931673     HPrz    G    C        1      2        2 
   1   chr1_62931673     ZBoe    G    C        0      0        2 
   1   chr1_62931673     ZGre    G    C        0      0        2 
   1   chr1_62931673     ZHar    G    C        0      0        2 
   1   chr1_62931673   Sample    G    C        0      0        2 
   1   chr1_62945807     AAsi    C    A        0      0        2 
   1   chr1_62945807     AKia    C    A        0      0        2 
   1   chr1_62945807     AOna    C    A        0      0        2 
   1   chr1_62945807     ASom    C    A        0      0        2 
   1   chr1_62945807     HCab    C    A        0      0        2 
   1   chr1_62945807     HPrz    C    A        0      0        2 
   1   chr1_62945807     ZBoe    C    A        1      2        2 
   1   chr1_62945807     ZGre    C    A        1      2        2 
   1   chr1_62945807     ZHar    C    A        1      2        2 
   1   chr1_62945807   Sample    C    A        0      0        2 
   1   chr1_62951023     AAsi    G    T        0      0        2 
   1   chr1_62951023     AKia    G    T        0      0        2 
   1   chr1_62951023     AOna    G    T        0      0        2 
   1   chr1_62951023     ASom    G    T        0      0        2 
   1   chr1_62951023     HCab    G    T        1      2        2 
   1   chr1_62951023     HPrz    G    T        1      2        2 
   1   chr1_62951023     ZBoe    G    T        0      0        2 
   1   chr1_62951023     ZGre    G    T        0      0        2 
   1   chr1_62951023     ZHar    G    T        0      0        2 
   1   chr1_62951023   Sample    G    T        0      0        2 
   1   chr1_62955703     AAsi    T    G        0      0        2 
   1   chr1_62955703     AKia    T    G        0      0        2 
   1   chr1_62955703     AOna    T    G        0      0        2 
   1   chr1_62955703     ASom    T    G        0      0        2 
   1   chr1_62955703     HCab    T    G        1      2        2 
   1   chr1_62955703     HPrz    T    G        1      2        2 
   1   chr1_62955703     ZBoe    T    G        0      0        2 
   1   chr1_62955703     ZGre    T    G        0      0        2 
   1   chr1_62955703     ZHar    T    G        0      0        2 
   1   chr1_62955703   Sample    T    G        0      0        2 
   1   chr1_62962926     AAsi    T    G        0      0        2 
   1   chr1_62962926     AKia    T    G        0      0        2 
   1   chr1_62962926     AOna    T    G        0      0        2 
   1   chr1_62962926     ASom    T    G        0      0        2 
   1   chr1_62962926     HCab    T    G        1      2        2 
   1   chr1_62962926     HPrz    T    G        1      2        2 
   1   chr1_62962926     ZBoe    T    G        0      0        2 
   1   chr1_62962926     ZGre    T    G        0      0        2 
   1   chr1_62962926     ZHar    T    G        0      0        2 
   1   chr1_62962926   Sample    T    G        0      0        2 
   1   chr1_62989047     AAsi    T    G        1      2        2 
   1   chr1_62989047     AKia    T    G        0      0        2 
   1   chr1_62989047     AOna    T    G        0      0        2 
   1   chr1_62989047     ASom    T    G        1      2        2 
   1   chr1_62989047     HCab    T    G        0      0        2 
   1   chr1_62989047     HPrz    T    G        0      0        2 
   1   chr1_62989047     ZBoe    T    G        0      0        2 
   1   chr1_62989047     ZGre    T    G        0      0        2 
   1   chr1_62989047     ZHar    T    G        0      0        2 
   1   chr1_62989047   Sample    T    G        0      0        2 
   1   chr1_62999905     AAsi    C    A        0      0        2 
   1   chr1_62999905     AKia    C    A        0      0        2 
   1   chr1_62999905     AOna    C    A        0      0        2 
   1   chr1_62999905     ASom    C    A        0      0        2 
   1   chr1_62999905     HCab    C    A        0      0        2 
   1   chr1_62999905     HPrz    C    A        0      0        2 
   1   chr1_62999905     ZBoe    C    A        0      0        2 
   1   chr1_62999905     ZGre    C    A        1      2        2 
   1   chr1_62999905     ZHar    C    A        0      0        2 
   1   chr1_62999905   Sample    C    A        0      0        2 
   1   chr1_63010175     AAsi    G    T        0      0        2 
   1   chr1_63010175     AKia    G    T        0      0        2 
   1   chr1_63010175     AOna    G    T        0      0        2 
   1   chr1_63010175     ASom    G    T        0      0        2 
   1   chr1_63010175     HCab    G    T        1      2        2 
   1   chr1_63010175     HPrz    G    T        1      2        2 
   1   chr1_63010175     ZBoe    G    T        0      0        2 
   1   chr1_63010175     ZGre    G    T        0      0        2 
   1   chr1_63010175     ZHar    G    T        0      0        2 
   1   chr1_63010175   Sample    G    T        0      0        2 
   1   chr1_63033732     AAsi    A    C        0      0        2 
   1   chr1_63033732     AKia    A    C        0      0        2 
   1   chr1_63033732     AOna    A    C        0      0        2 
   1   chr1_63033732     ASom    A    C        0      0        2 
   1   chr1_63033732     HCab    A    C        1      2        2 
   1   chr1_63033732     HPrz    A    C        1      2        2 
   1   chr1_63033732     ZBoe    A    C        0      0        2 
   1   chr1_63033732     ZGre    A    C        0      0        2 
   1   chr1_63033732     ZHar    A    C        0      0        2 
   1   chr1_63033732   Sample    A    C        0      0        2 
   1   chr1_63039466     AAsi    C    G        0      0        2 
   1   chr1_63039466     AKia    C    G        0      0        2 
   1   chr1_63039466     AOna    C    G        0      0        2 
   1   chr1_63039466     ASom    C    G        0      0        2 
   1   chr1_63039466     HCab    C    G        0      0        2 
   1   chr1_63039466     HPrz    C    G        0      0        2 
   1   chr1_63039466     ZBoe    C    G        1      2        2 
   1   chr1_63039466     ZGre    C    G        1      2        2 
   1   chr1_63039466     ZHar    C    G        0      0        2 
   1   chr1_63039466   Sample    C    G        0      0        2 
   1   chr1_63046292     AAsi    G    T        0      0        2 
   1   chr1_63046292     AKia    G    T        0      0        2 
   1   chr1_63046292     AOna    G    T        0      0        2 
   1   chr1_63046292     ASom    G    T        0      0        2 
   1   chr1_63046292     HCab    G    T        0      0        2 
   1   chr1_63046292     HPrz    G    T        0      0        2 
   1   chr1_63046292     ZBoe    G    T        0      0        2 
   1   chr1_63046292     ZGre    G    T        0      0        2 
   1   chr1_63046292     ZHar    G    T        1      2        2 
   1   chr1_63046292   Sample    G    T        0      0        2 
   1   chr1_63052067     AAsi    G    T        0      0        2 
   1   chr1_63052067     AKia    G    T        0      0        2 
   1   chr1_63052067     AOna    G    T        0      0        2 
   1   chr1_63052067     ASom    G    T        1      2        2 
   1   chr1_63052067     HCab    G    T        0      0        2 
   1   chr1_63052067     HPrz    G    T        0      0        2 
   1   chr1_63052067     ZBoe    G    T        0      0        2 
   1   chr1_63052067     ZGre    G    T        0      0        2 
   1   chr1_63052067     ZHar    G    T        0      0        2 
   1   chr1_63052067   Sample    G    T        0      0        2 
   1   chr1_63055399     AAsi    T    A        0      0        2 
   1   chr1_63055399     AKia    T    A        0      0        2 
   1   chr1_63055399     AOna    T    A        0      0        2 
   1   chr1_63055399     ASom    T    A        0      0        2 
   1   chr1_63055399     HCab    T    A      0.5      1        2 
   1   chr1_63055399     HPrz    T    A        0      0        2 
   1   chr1_63055399     ZBoe    T    A        0      0        2 
   1   chr1_63055399     ZGre    T    A        0      0        2 
   1   chr1_63055399     ZHar    T    A        0      0        2 
   1   chr1_63055399   Sample    T    A        0      0        2 
   1   chr1_63066045     AAsi    C    G        0      0        2 
   1   chr1_63066045     AKia    C    G        0      0        2 
   1   chr1_63066045     AOna    C    G        0      0        2 
   1   chr1_63066045     ASom    C    G        0      0        2 
   1   chr1_63066045     HCab    C    G        0      0        2 
   1   chr1_63066045     HPrz    C    G        0      0        2 
   1   chr1_63066045     ZBoe    C    G        1      2        2 
   1   chr1_63066045     ZGre    C    G        1      2        2 
   1   chr1_63066045     ZHar    C    G        0      0        2 
   1   chr1_63066045   Sample    C    G        0      0        2 
   1   chr1_63073145     AAsi    T    G        0      0        2 
   1   chr1_63073145     AKia    T    G        0      0        2 
   1   chr1_63073145     AOna    T    G        0      0        2 
   1   chr1_63073145     ASom    T    G        0      0        2 
   1   chr1_63073145     HCab    T    G        0      0        2 
   1   chr1_63073145     HPrz    T    G        0      0        2 
   1   chr1_63073145     ZBoe    T    G      0.5      1        2 
   1   chr1_63073145     ZGre    T    G        0      0        2 
   1   chr1_63073145     ZHar    T    G        0      0        2 
   1   chr1_63073145   Sample    T    G        0      0        2 
   1   chr1_63089429     AAsi    T    G      0.5      1        2 
   1   chr1_63089429     AKia    T    G        0      0        2 
   1   chr1_63089429     AOna    T    G        0      0        2 
   1   chr1_63089429     ASom    T    G        0      0        2 
   1   chr1_63089429     HCab    T    G        0      0        2 
   1   chr1_63089429     HPrz    T    G        0      0        2 
   1   chr1_63089429     ZBoe    T    G        0      0        2 
   1   chr1_63089429     ZGre    T    G        0      0        2 
   1   chr1_63089429     ZHar    T    G        0      0        2 
   1   chr1_63089429   Sample    T    G        1      2        2 
   1   chr1_63092458     AAsi    C    A        0      0        2 
   1   chr1_63092458     AKia    C    A        0      0        2 
   1   chr1_63092458     AOna    C    A        0      0        2 
   1   chr1_63092458     ASom    C    A        0      0        2 
   1   chr1_63092458     HCab    C    A      0.5      1        2 
   1   chr1_63092458     HPrz    C    A        0      0        2 
   1   chr1_63092458     ZBoe    C    A        0      0        2 
   1   chr1_63092458     ZGre    C    A        0      0        2 
   1   chr1_63092458     ZHar    C    A        0      0        2 
   1   chr1_63092458   Sample    C    A        0      0        2 
   1   chr1_63104683     AAsi    C    G        0      0        2 
   1   chr1_63104683     AKia    C    G        1      2        2 
   1   chr1_63104683     AOna    C    G        1      2        2 
   1   chr1_63104683     ASom    C    G        0      0        2 
   1   chr1_63104683     HCab    C    G        0      0        2 
   1   chr1_63104683     HPrz    C    G        0      0        2 
   1   chr1_63104683     ZBoe    C    G        0      0        2 
   1   chr1_63104683     ZGre    C    G        0      0        2 
   1   chr1_63104683     ZHar    C    G        0      0        2 
   1   chr1_63104683   Sample    C    G        0      0        2 
   1   chr1_63108705     AAsi    A    C        0      0        2 
   1   chr1_63108705     AKia    A    C        1      2        2 
   1   chr1_63108705     AOna    A    C        1      2        2 
   1   chr1_63108705     ASom    A    C        0      0        2 
   1   chr1_63108705     HCab    A    C        0      0        2 
   1   chr1_63108705     HPrz    A    C        0      0        2 
   1   chr1_63108705     ZBoe    A    C        0      0        2 
   1   chr1_63108705     ZGre    A    C        0      0        2 
   1   chr1_63108705     ZHar    A    C        0      0        2 
   1   chr1_63108705   Sample    A    C        0      0        2 
   1   chr1_63117356     AAsi    G    T        0      0        2 
   1   chr1_63117356     AKia    G    T        1      2        2 
   1   chr1_63117356     AOna    G    T        1      2        2 
   1   chr1_63117356     ASom    G    T        0      0        2 
   1   chr1_63117356     HCab    G    T        0      0        2 
   1   chr1_63117356     HPrz    G    T        0      0        2 
   1   chr1_63117356     ZBoe    G    T        0      0        2 
   1   chr1_63117356     ZGre    G    T        0      0        2 
   1   chr1_63117356     ZHar    G    T        0      0        2 
   1   chr1_63117356   Sample    G    T        0      0        2 
   1   chr1_63154460     AAsi    T    A        0      0        2 
   1   chr1_63154460     AKia    T    A        0      0        2 
   1   chr1_63154460     AOna    T    A        0      0        2 
   1   chr1_63154460     ASom    T    A        0      0        2 
   1   chr1_63154460     HCab    T    A        1      2        2 
   1   chr1_63154460     HPrz    T    A        1      2        2 
   1   chr1_63154460     ZBoe    T    A        0      0        2 
   1   chr1_63154460     ZGre    T    A        0      0        2 
   1   chr1_63154460     ZHar    T    A        0      0        2 
   1   chr1_63154460   Sample    T    A        0      0        2 
   1   chr1_63168919     AAsi    G    T        0      0        2 
   1   chr1_63168919     AKia    G    T        0      0        2 
   1   chr1_63168919     AOna    G    T        0      0        2 
   1   chr1_63168919     ASom    G    T        0      0        2 
   1   chr1_63168919     HCab    G    T        0      0        2 
   1   chr1_63168919     HPrz    G    T        0      0        2 
   1   chr1_63168919     ZBoe    G    T        1      2        2 
   1   chr1_63168919     ZGre    G    T        1      2        2 
   1   chr1_63168919     ZHar    G    T        0      0        2 
   1   chr1_63168919   Sample    G    T        0      0        2 
   1   chr1_63201583     AAsi    G    T        0      0        2 
   1   chr1_63201583     AKia    G    T        0      0        2 
   1   chr1_63201583     AOna    G    T        0      0        2 
   1   chr1_63201583     ASom    G    T        0      0        2 
   1   chr1_63201583     HCab    G    T        0      0        2 
   1   chr1_63201583     HPrz    G    T        0      0        2 
   1   chr1_63201583     ZBoe    G    T        0      0        2 
   1   chr1_63201583     ZGre    G    T        1      2        2 
   1   chr1_63201583     ZHar    G    T        0      0        2 
   1   chr1_63201583   Sample    G    T        0      0        2 
   1   chr1_63220758     AAsi    A    C        0      0        2 
   1   chr1_63220758     AKia    A    C        0      0        2 
   1   chr1_63220758     AOna    A    C        0      0        2 
   1   chr1_63220758     ASom    A    C        0      0        2 
   1   chr1_63220758     HCab    A    C        0      0        2 
   1   chr1_63220758     HPrz    A    C        0      0        2 
   1   chr1_63220758     ZBoe    A    C        0      0        2 
   1   chr1_63220758     ZGre    A    C      0.5      1        2 
   1   chr1_63220758     ZHar    A    C        0      0        2 
   1   chr1_63220758   Sample    A    C        0      0        2 
   1   chr1_63223805     AAsi    T    A        0      0        2 
   1   chr1_63223805     AKia    T    A        0      0        2 
   1   chr1_63223805     AOna    T    A        0      0        2 
   1   chr1_63223805     ASom    T    A        0      0        2 
   1   chr1_63223805     HCab    T    A        0      0        2 
   1   chr1_63223805     HPrz    T    A        0      0        2 
   1   chr1_63223805     ZBoe    T    A      0.5      1        2 
   1   chr1_63223805     ZGre    T    A        0      0        2 
   1   chr1_63223805     ZHar    T    A        0      0        2 
   1   chr1_63223805   Sample    T    A        0      0        2 
   1   chr1_63226004     AAsi    T    A        0      0        2 
   1   chr1_63226004     AKia    T    A        0      0        2 
   1   chr1_63226004     AOna    T    A        0      0        2 
   1   chr1_63226004     ASom    T    A        0      0        2 
   1   chr1_63226004     HCab    T    A      0.5      1        2 
   1   chr1_63226004     HPrz    T    A        0      0        2 
   1   chr1_63226004     ZBoe    T    A        0      0        2 
   1   chr1_63226004     ZGre    T    A        0      0        2 
   1   chr1_63226004     ZHar    T    A        0      0        2 
   1   chr1_63226004   Sample    T    A        0      0        2 
   1   chr1_63227731     AAsi    G    C        0      0        2 
   1   chr1_63227731     AKia    G    C        0      0        2 
   1   chr1_63227731     AOna    G    C        0      0        2 
   1   chr1_63227731     ASom    G    C        0      0        2 
   1   chr1_63227731     HCab    G    C        1      2        2 
   1   chr1_63227731     HPrz    G    C        1      2        2 
   1   chr1_63227731     ZBoe    G    C        0      0        2 
   1   chr1_63227731     ZGre    G    C        0      0        2 
   1   chr1_63227731     ZHar    G    C        0      0        2 
   1   chr1_63227731   Sample    G    C        0      0        2 
   1   chr1_63238652     AAsi    C    G        0      0        2 
   1   chr1_63238652     AKia    C    G        1      2        2 
   1   chr1_63238652     AOna    C    G        0      0        2 
   1   chr1_63238652     ASom    C    G        0      0        2 
   1   chr1_63238652     HCab    C    G        0      0        2 
   1   chr1_63238652     HPrz    C    G        0      0        2 
   1   chr1_63238652     ZBoe    C    G        0      0        2 
   1   chr1_63238652     ZGre    C    G        0      0        2 
   1   chr1_63238652     ZHar    C    G        0      0        2 
   1   chr1_63238652   Sample    C    G        0      0        2 
   1   chr1_63277429     AAsi    C    G        0      0        2 
   1   chr1_63277429     AKia    C    G        0      0        2 
   1   chr1_63277429     AOna    C    G        0      0        2 
   1   chr1_63277429     ASom    C    G        0      0        2 
   1   chr1_63277429     HCab    C    G        0      0        2 
   1   chr1_63277429     HPrz    C    G        1      2        2 
   1   chr1_63277429     ZBoe    C    G        0      0        2 
   1   chr1_63277429     ZGre    C    G        0      0        2 
   1   chr1_63277429     ZHar    C    G        0      0        2 
   1   chr1_63277429   Sample    C    G        0      0        2 
   1   chr1_63315323     AAsi    G    C        0      0        2 
   1   chr1_63315323     AKia    G    C        0      0        2 
   1   chr1_63315323     AOna    G    C        0      0        2 
   1   chr1_63315323     ASom    G    C        0      0        2 
   1   chr1_63315323     HCab    G    C        0      0        2 
   1   chr1_63315323     HPrz    G    C        0      0        2 
   1   chr1_63315323     ZBoe    G    C        0      0        2 
   1   chr1_63315323     ZGre    G    C        1      2        2 
   1   chr1_63315323     ZHar    G    C        0      0        2 
   1   chr1_63315323   Sample    G    C        0      0        2 
   1   chr1_63316676     AAsi    A    C        0      0        2 
   1   chr1_63316676     AKia    A    C        1      2        2 
   1   chr1_63316676     AOna    A    C        1      2        2 
   1   chr1_63316676     ASom    A    C        0      0        2 
   1   chr1_63316676     HCab    A    C        0      0        2 
   1   chr1_63316676     HPrz    A    C        0      0        2 
   1   chr1_63316676     ZBoe    A    C        0      0        2 
   1   chr1_63316676     ZGre    A    C        0      0        2 
   1   chr1_63316676     ZHar    A    C        0      0        2 
   1   chr1_63316676   Sample    A    C        0      0        2 
   1   chr1_63327139     AAsi    C    A        0      0        2 
   1   chr1_63327139     AKia    C    A        0      0        2 
   1   chr1_63327139     AOna    C    A        0      0        2 
   1   chr1_63327139     ASom    C    A        0      0        2 
   1   chr1_63327139     HCab    C    A        0      0        2 
   1   chr1_63327139     HPrz    C    A        0      0        2 
   1   chr1_63327139     ZBoe    C    A        0      0        2 
   1   chr1_63327139     ZGre    C    A        0      0        2 
   1   chr1_63327139     ZHar    C    A        1      2        2 
   1   chr1_63327139   Sample    C    A        0      0        2 
   1   chr1_63330088     AAsi    G    C        0      0        2 
   1   chr1_63330088     AKia    G    C        0      0        2 
   1   chr1_63330088     AOna    G    C        0      0        2 
   1   chr1_63330088     ASom    G    C        0      0        2 
   1   chr1_63330088     HCab    G    C        0      0        2 
   1   chr1_63330088     HPrz    G    C        0      0        2 
   1   chr1_63330088     ZBoe    G    C        0      0        2 
   1   chr1_63330088     ZGre    G    C        1      2        2 
   1   chr1_63330088     ZHar    G    C        0      0        2 
   1   chr1_63330088   Sample    G    C        0      0        2 
   1   chr1_63362753     AAsi    G    T        0      0        2 
   1   chr1_63362753     AKia    G    T        0      0        2 
   1   chr1_63362753     AOna    G    T        0      0        2 
   1   chr1_63362753     ASom    G    T        0      0        2 
   1   chr1_63362753     HCab    G    T        0      0        2 
   1   chr1_63362753     HPrz    G    T        0      0        2 
   1   chr1_63362753     ZBoe    G    T        0      0        2 
   1   chr1_63362753     ZGre    G    T        0      0        2 
   1   chr1_63362753     ZHar    G    T      0.5      1        2 
   1   chr1_63362753   Sample    G    T        0      0        2 
   1   chr1_63387591     AAsi    T    G        0      0        2 
   1   chr1_63387591     AKia    T    G        0      0        2 
   1   chr1_63387591     AOna    T    G        0      0        2 
   1   chr1_63387591     ASom    T    G        0      0        2 
   1   chr1_63387591     HCab    T    G        1      2        2 
   1   chr1_63387591     HPrz    T    G        1      2        2 
   1   chr1_63387591     ZBoe    T    G        0      0        2 
   1   chr1_63387591     ZGre    T    G        0      0        2 
   1   chr1_63387591     ZHar    T    G        0      0        2 
   1   chr1_63387591   Sample    T    G        0      0        2 
   1   chr1_63404919     AAsi    G    C        0      0        2 
   1   chr1_63404919     AKia    G    C        1      2        2 
   1   chr1_63404919     AOna    G    C      0.5      1        2 
   1   chr1_63404919     ASom    G    C        0      0        2 
   1   chr1_63404919     HCab    G    C        0      0        2 
   1   chr1_63404919     HPrz    G    C        0      0        2 
   1   chr1_63404919     ZBoe    G    C        0      0        2 
   1   chr1_63404919     ZGre    G    C        0      0        2 
   1   chr1_63404919     ZHar    G    C        0      0        2 
   1   chr1_63404919   Sample    G    C        0      0        2 
   1   chr1_63409138     AAsi    T    G        0      0        2 
   1   chr1_63409138     AKia    T    G        0      0        2 
   1   chr1_63409138     AOna    T    G        0      0        2 
   1   chr1_63409138     ASom    T    G        0      0        2 
   1   chr1_63409138     HCab    T    G        0      0        2 
   1   chr1_63409138     HPrz    T    G        0      0        2 
   1   chr1_63409138     ZBoe    T    G        1      2        2 
   1   chr1_63409138     ZGre    T    G        0      0        2 
   1   chr1_63409138     ZHar    T    G        0      0        2 
   1   chr1_63409138   Sample    T    G        0      0        2 
   1   chr1_63430086     AAsi    G    T        1      2        2 
   1   chr1_63430086     AKia    G    T        0      0        2 
   1   chr1_63430086     AOna    G    T        0      0        2 
   1   chr1_63430086     ASom    G    T        1      2        2 
   1   chr1_63430086     HCab    G    T        0      0        2 
   1   chr1_63430086     HPrz    G    T        0      0        2 
   1   chr1_63430086     ZBoe    G    T        0      0        2 
   1   chr1_63430086     ZGre    G    T        0      0        2 
   1   chr1_63430086     ZHar    G    T        0      0        2 
   1   chr1_63430086   Sample    G    T        1      2        2 
   1   chr1_63468218     AAsi    A    C        0      0        2 
   1   chr1_63468218     AKia    A    C        0      0        2 
   1   chr1_63468218     AOna    A    C        0      0        2 
   1   chr1_63468218     ASom    A    C        0      0        2 
   1   chr1_63468218     HCab    A    C        0      0        2 
   1   chr1_63468218     HPrz    A    C        0      0        2 
   1   chr1_63468218     ZBoe    A    C        0      0        2 
   1   chr1_63468218     ZGre    A    C      0.5      1        2 
   1   chr1_63468218     ZHar    A    C        0      0        2 
   1   chr1_63468218   Sample    A    C        0      0        2 
   1   chr1_63484722     AAsi    C    G        1      2        2 
   1   chr1_63484722     AKia    C    G        0      0        2 
   1   chr1_63484722     AOna    C    G        0      0        2 
   1   chr1_63484722     ASom    C    G        0      0        2 
   1   chr1_63484722     HCab    C    G        0      0        2 
   1   chr1_63484722     HPrz    C    G        0      0        2 
   1   chr1_63484722     ZBoe    C    G        0      0        2 
   1   chr1_63484722     ZGre    C    G        0      0        2 
   1   chr1_63484722     ZHar    C    G        0      0        2 
   1   chr1_63484722   Sample    C    G        1      2        2 
   1   chr1_63493677     AAsi    T    G        1      2        2 
   1   chr1_63493677     AKia    T    G        0      0        2 
   1   chr1_63493677     AOna    T    G        0      0        2 
   1   chr1_63493677     ASom    T    G        1      2        2 
   1   chr1_63493677     HCab    T    G        0      0        2 
   1   chr1_63493677     HPrz    T    G        0      0        2 
   1   chr1_63493677     ZBoe    T    G        0      0        2 
   1   chr1_63493677     ZGre    T    G        0      0        2 
   1   chr1_63493677     ZHar    T    G        0      0        2 
   1   chr1_63493677   Sample    T    G        1      2        2 
   1   chr1_63501816     AAsi    A    C        1      2        2 
   1   chr1_63501816     AKia    A    C        0      0        2 
   1   chr1_63501816     AOna    A    C        0      0        2 
   1   chr1_63501816     ASom    A    C        1      2        2 
   1   chr1_63501816     HCab    A    C        1      2        2 
   1   chr1_63501816     HPrz    A    C        1      2        2 
   1   chr1_63501816     ZBoe    A    C        0      0        2 
   1   chr1_63501816     ZGre    A    C        0      0        2 
   1   chr1_63501816     ZHar    A    C        0      0        2 
   1   chr1_63501816   Sample    A    C        1      2        2 
   1   chr1_63521252     AAsi    A    C        0      0        2 
   1   chr1_63521252     AKia    A    C        0      0        2 
   1   chr1_63521252     AOna    A    C        0      0        2 
   1   chr1_63521252     ASom    A    C        0      0        2 
   1   chr1_63521252     HCab    A    C        1      2        2 
   1   chr1_63521252     HPrz    A    C      0.5      1        2 
   1   chr1_63521252     ZBoe    A    C        0      0        2 
   1   chr1_63521252     ZGre    A    C        0      0        2 
   1   chr1_63521252     ZHar    A    C        0      0        2 
   1   chr1_63521252   Sample    A    C        0      0        2 
   1   chr1_63538984     AAsi    A    C        0      0        2 
   1   chr1_63538984     AKia    A    C        0      0        2 
   1   chr1_63538984     AOna    A    C        0      0        2 
   1   chr1_63538984     ASom    A    C        0      0        2 
   1   chr1_63538984     HCab    A    C        1      2        2 
   1   chr1_63538984     HPrz    A    C        1      2        2 
   1   chr1_63538984     ZBoe    A    C        0      0        2 
   1   chr1_63538984     ZGre    A    C        0      0        2 
   1   chr1_63538984     ZHar    A    C        0      0        2 
   1   chr1_63538984   Sample    A    C        0      0        2 
   1   chr1_63542720     AAsi    C    G        0      0        2 
   1   chr1_63542720     AKia    C    G        0      0        2 
   1   chr1_63542720     AOna    C    G      0.5      1        2 
   1   chr1_63542720     ASom    C    G        0      0        2 
   1   chr1_63542720     HCab    C    G        0      0        2 
   1   chr1_63542720     HPrz    C    G        0      0        2 
   1   chr1_63542720     ZBoe    C    G        0      0        2 
   1   chr1_63542720     ZGre    C    G        0      0        2 
   1   chr1_63542720     ZHar    C    G        0      0        2 
   1   chr1_63542720   Sample    C    G        0      0        2 
   1   chr1_63548401     AAsi    T    A      0.5      1        2 
   1   chr1_63548401     AKia    T    A        0      0        2 
   1   chr1_63548401     AOna    T    A        0      0        2 
   1   chr1_63548401     ASom    T    A        0      0        2 
   1   chr1_63548401     HCab    T    A        0      0        2 
   1   chr1_63548401     HPrz    T    A        0      0        2 
   1   chr1_63548401     ZBoe    T    A        0      0        2 
   1   chr1_63548401     ZGre    T    A        0      0        2 
   1   chr1_63548401     ZHar    T    A        0      0        2 
   1   chr1_63548401   Sample    T    A        0      0        2 
   1   chr1_63551893     AAsi    C    A        0      0        2 
   1   chr1_63551893     AKia    C    A        0      0        2 
   1   chr1_63551893     AOna    C    A        0      0        2 
   1   chr1_63551893     ASom    C    A        0      0        2 
   1   chr1_63551893     HCab    C    A      0.5      1        2 
   1   chr1_63551893     HPrz    C    A      0.5      1        2 
   1   chr1_63551893     ZBoe    C    A        0      0        2 
   1   chr1_63551893     ZGre    C    A        0      0        2 
   1   chr1_63551893     ZHar    C    A        0      0        2 
   1   chr1_63551893   Sample    C    A        0      0        2 
   1   chr1_63561004     AAsi    C    A        0      0        2 
   1   chr1_63561004     AKia    C    A        0      0        2 
   1   chr1_63561004     AOna    C    A        0      0        2 
   1   chr1_63561004     ASom    C    A        0      0        2 
   1   chr1_63561004     HCab    C    A        0      0        2 
   1   chr1_63561004     HPrz    C    A      0.5      1        2 
   1   chr1_63561004     ZBoe    C    A        0      0        2 
   1   chr1_63561004     ZGre    C    A        0      0        2 
   1   chr1_63561004     ZHar    C    A        0      0        2 
   1   chr1_63561004   Sample    C    A        0      0        2 
   1   chr1_63582603     AAsi    T    A        0      0        2 
   1   chr1_63582603     AKia    T    A        0      0        2 
   1   chr1_63582603     AOna    T    A        0      0        2 
   1   chr1_63582603     ASom    T    A        0      0        2 
   1   chr1_63582603     HCab    T    A        0      0        2 
   1   chr1_63582603     HPrz    T    A      0.5      1        2 
   1   chr1_63582603     ZBoe    T    A        0      0        2 
   1   chr1_63582603     ZGre    T    A        0      0        2 
   1   chr1_63582603     ZHar    T    A        0      0        2 
   1   chr1_63582603   Sample    T    A        0      0        2 
   1   chr1_63584272     AAsi    G    T        0      0        2 
   1   chr1_63584272     AKia    G    T        0      0        2 
   1   chr1_63584272     AOna    G    T        0      0        2 
   1   chr1_63584272     ASom    G    T        0      0        2 
   1   chr1_63584272     HCab    G    T        0      0        2 
   1   chr1_63584272     HPrz    G    T        0      0        2 
   1   chr1_63584272     ZBoe    G    T        0      0        2 
   1   chr1_63584272     ZGre    G    T        1      2        2 
   1   chr1_63584272     ZHar    G    T        0      0        2 
   1   chr1_63584272   Sample    G    T        0      0        2 
   1   chr1_63595830     AAsi    C    G        0      0        2 
   1   chr1_63595830     AKia    C    G        0      0        2 
   1   chr1_63595830     AOna    C    G        0      0        2 
   1   chr1_63595830     ASom    C    G        0      0        2 
   1   chr1_63595830     HCab    C    G        0      0        2 
   1   chr1_63595830     HPrz    C    G        0      0        2 
   1   chr1_63595830     ZBoe    C    G        1      2        2 
   1   chr1_63595830     ZGre    C    G        1      2        2 
   1   chr1_63595830     ZHar    C    G        1      2        2 
   1   chr1_63595830   Sample    C    G        0      0        2 
   1   chr1_63604109     AAsi    G    T        0      0        2 
   1   chr1_63604109     AKia    G    T        0      0        2 
   1   chr1_63604109     AOna    G    T        0      0        2 
   1   chr1_63604109     ASom    G    T        0      0        2 
   1   chr1_63604109     HCab    G    T        1      2        2 
   1   chr1_63604109     HPrz    G    T        1      2        2 
   1   chr1_63604109     ZBoe    G    T        0      0        2 
   1   chr1_63604109     ZGre    G    T        0      0        2 
   1   chr1_63604109     ZHar    G    T        0      0        2 
   1   chr1_63604109   Sample    G    T        0      0        2 
   1   chr1_63609214     AAsi    C    A        1      2        2 
   1   chr1_63609214     AKia    C    A        1      2        2 
   1   chr1_63609214     AOna    C    A        1      2        2 
   1   chr1_63609214     ASom    C    A        1      2        2 
   1   chr1_63609214     HCab    C    A        0      0        2 
   1   chr1_63609214     HPrz    C    A        0      0        2 
   1   chr1_63609214     ZBoe    C    A        0      0        2 
   1   chr1_63609214     ZGre    C    A        0      0        2 
   1   chr1_63609214     ZHar    C    A        0      0        2 
   1   chr1_63609214   Sample    C    A        1      2        2 
   1   chr1_63634165     AAsi    T    G        0      0        2 
   1   chr1_63634165     AKia    T    G        0      0        2 
   1   chr1_63634165     AOna    T    G        0      0        2 
   1   chr1_63634165     ASom    T    G        0      0        2 
   1   chr1_63634165     HCab    T    G        1      2        2 
   1   chr1_63634165     HPrz    T    G        1      2        2 
   1   chr1_63634165     ZBoe    T    G        0      0        2 
   1   chr1_63634165     ZGre    T    G        0      0        2 
   1   chr1_63634165     ZHar    T    G        0      0        2 
   1   chr1_63634165   Sample    T    G        0      0        2 
   1   chr1_63639655     AAsi    G    C        0      0        2 
   1   chr1_63639655     AKia    G    C        0      0        2 
   1   chr1_63639655     AOna    G    C        0      0        2 
   1   chr1_63639655     ASom    G    C        0      0        2 
   1   chr1_63639655     HCab    G    C        1      2        2 
   1   chr1_63639655     HPrz    G    C        1      2        2 
   1   chr1_63639655     ZBoe    G    C        0      0        2 
   1   chr1_63639655     ZGre    G    C        0      0        2 
   1   chr1_63639655     ZHar    G    C        0      0        2 
   1   chr1_63639655   Sample    G    C        0      0        2 
   1   chr1_63666295     AAsi    C    G        0      0        2 
   1   chr1_63666295     AKia    C    G        0      0        2 
   1   chr1_63666295     AOna    C    G        0      0        2 
   1   chr1_63666295     ASom    C    G        0      0        2 
   1   chr1_63666295     HCab    C    G        1      2        2 
   1   chr1_63666295     HPrz    C    G        1      2        2 
   1   chr1_63666295     ZBoe    C    G        0      0        2 
   1   chr1_63666295     ZGre    C    G        0      0        2 
   1   chr1_63666295     ZHar    C    G        0      0        2 
   1   chr1_63666295   Sample    C    G        0      0        2 
   1   chr1_63682334     AAsi    A    T        0      0        2 
   1   chr1_63682334     AKia    A    T        0      0        2 
   1   chr1_63682334     AOna    A    T        0      0        2 
   1   chr1_63682334     ASom    A    T        0      0        2 
   1   chr1_63682334     HCab    A    T        1      2        2 
   1   chr1_63682334     HPrz    A    T        1      2        2 
   1   chr1_63682334     ZBoe    A    T        0      0        2 
   1   chr1_63682334     ZGre    A    T        0      0        2 
   1   chr1_63682334     ZHar    A    T        0      0        2 
   1   chr1_63682334   Sample    A    T        0      0        2 
   1   chr1_63711906     AAsi    T    G        0      0        2 
   1   chr1_63711906     AKia    T    G        0      0        2 
   1   chr1_63711906     AOna    T    G        0      0        2 
   1   chr1_63711906     ASom    T    G        1      2        2 
   1   chr1_63711906     HCab    T    G        0      0        2 
   1   chr1_63711906     HPrz    T    G        0      0        2 
   1   chr1_63711906     ZBoe    T    G        0      0        2 
   1   chr1_63711906     ZGre    T    G        0      0        2 
   1   chr1_63711906     ZHar    T    G        0      0        2 
   1   chr1_63711906   Sample    T    G        0      0        2 
   1   chr1_63744913     AAsi    G    C        0      0        2 
   1   chr1_63744913     AKia    G    C        0      0        2 
   1   chr1_63744913     AOna    G    C        0      0        2 
   1   chr1_63744913     ASom    G    C        0      0        2 
   1   chr1_63744913     HCab    G    C      0.5      1        2 
   1   chr1_63744913     HPrz    G    C      0.5      1        2 
   1   chr1_63744913     ZBoe    G    C        0      0        2 
   1   chr1_63744913     ZGre    G    C        0      0        2 
   1   chr1_63744913     ZHar    G    C        0      0        2 
   1   chr1_63744913   Sample    G    C        0      0        2 
   1   chr1_63753482     AAsi    A    C        0      0        2 
   1   chr1_63753482     AKia    A    C        0      0        2 
   1   chr1_63753482     AOna    A    C        0      0        2 
   1   chr1_63753482     ASom    A    C        0      0        2 
   1   chr1_63753482     HCab    A    C        1      2        2 
   1   chr1_63753482     HPrz    A    C        1      2        2 
   1   chr1_63753482     ZBoe    A    C        0      0        2 
   1   chr1_63753482     ZGre    A    C        0      0        2 
   1   chr1_63753482     ZHar    A    C        0      0        2 
   1   chr1_63753482   Sample    A    C        0      0        2 
   1   chr1_63760603     AAsi    T    A        0      0        2 
   1   chr1_63760603     AKia    T    A        0      0        2 
   1   chr1_63760603     AOna    T    A        0      0        2 
   1   chr1_63760603     ASom    T    A        1      2        2 
   1   chr1_63760603     HCab    T    A        0      0        2 
   1   chr1_63760603     HPrz    T    A        0      0        2 
   1   chr1_63760603     ZBoe    T    A        0      0        2 
   1   chr1_63760603     ZGre    T    A        0      0        2 
   1   chr1_63760603     ZHar    T    A        0      0        2 
   1   chr1_63760603   Sample    T    A        0      0        2 
   1   chr1_63767313     AAsi    G    C        0      0        2 
   1   chr1_63767313     AKia    G    C        0      0        2 
   1   chr1_63767313     AOna    G    C        0      0        2 
   1   chr1_63767313     ASom    G    C        0      0        2 
   1   chr1_63767313     HCab    G    C        0      0        2 
   1   chr1_63767313     HPrz    G    C        0      0        2 
   1   chr1_63767313     ZBoe    G    C        0      0        2 
   1   chr1_63767313     ZGre    G    C        0      0        2 
   1   chr1_63767313     ZHar    G    C      0.5      1        2 
   1   chr1_63767313   Sample    G    C        0      0        2 
   1   chr1_63767896     AAsi    C    G        0      0        2 
   1   chr1_63767896     AKia    C    G        0      0        2 
   1   chr1_63767896     AOna    C    G        0      0        2 
   1   chr1_63767896     ASom    C    G        0      0        2 
   1   chr1_63767896     HCab    C    G        1      2        2 
   1   chr1_63767896     HPrz    C    G        0      0        2 
   1   chr1_63767896     ZBoe    C    G        0      0        2 
   1   chr1_63767896     ZGre    C    G        0      0        2 
   1   chr1_63767896     ZHar    C    G        0      0        2 
   1   chr1_63767896   Sample    C    G        0      0        2 
   1   chr1_63802296     AAsi    T    G      0.5      1        2 
   1   chr1_63802296     AKia    T    G        0      0        2 
   1   chr1_63802296     AOna    T    G        0      0        2 
   1   chr1_63802296     ASom    T    G        0      0        2 
   1   chr1_63802296     HCab    T    G        0      0        2 
   1   chr1_63802296     HPrz    T    G        0      0        2 
   1   chr1_63802296     ZBoe    T    G        0      0        2 
   1   chr1_63802296     ZGre    T    G        0      0        2 
   1   chr1_63802296     ZHar    T    G        0      0        2 
   1   chr1_63802296   Sample    T    G        0      0        2 
   1   chr1_63810578     AAsi    G    T        0      0        2 
   1   chr1_63810578     AKia    G    T        0      0        2 
   1   chr1_63810578     AOna    G    T        0      0        2 
   1   chr1_63810578     ASom    G    T        0      0        2 
   1   chr1_63810578     HCab    G    T        0      0        2 
   1   chr1_63810578     HPrz    G    T        0      0        2 
   1   chr1_63810578     ZBoe    G    T      0.5      1        2 
   1   chr1_63810578     ZGre    G    T        0      0        2 
   1   chr1_63810578     ZHar    G    T        0      0        2 
   1   chr1_63810578   Sample    G    T        0      0        2 
   1   chr1_63825047     AAsi    G    C        0      0        2 
   1   chr1_63825047     AKia    G    C        0      0        2 
   1   chr1_63825047     AOna    G    C        0      0        2 
   1   chr1_63825047     ASom    G    C        0      0        2 
   1   chr1_63825047     HCab    G    C        0      0        2 
   1   chr1_63825047     HPrz    G    C      0.5      1        2 
   1   chr1_63825047     ZBoe    G    C        0      0        2 
   1   chr1_63825047     ZGre    G    C        0      0        2 
   1   chr1_63825047     ZHar    G    C        0      0        2 
   1   chr1_63825047   Sample    G    C        0      0        2 
   1   chr1_63843003     AAsi    A    T        0      0        2 
   1   chr1_63843003     AKia    A    T        0      0        2 
   1   chr1_63843003     AOna    A    T        0      0        2 
   1   chr1_63843003     ASom    A    T        0      0        2 
   1   chr1_63843003     HCab    A    T        1      2        2 
   1   chr1_63843003     HPrz    A    T        1      2        2 
   1   chr1_63843003     ZBoe    A    T        0      0        2 
   1   chr1_63843003     ZGre    A    T        0      0        2 
   1   chr1_63843003     ZHar    A    T        0      0        2 
   1   chr1_63843003   Sample    A    T        0      0        2 
   1   chr1_63868897     AAsi    C    G        0      0        2 
   1   chr1_63868897     AKia    C    G        0      0        2 
   1   chr1_63868897     AOna    C    G        0      0        2 
   1   chr1_63868897     ASom    C    G        0      0        2 
   1   chr1_63868897     HCab    C    G        0      0        2 
   1   chr1_63868897     HPrz    C    G        0      0        2 
   1   chr1_63868897     ZBoe    C    G      0.5      1        2 
   1   chr1_63868897     ZGre    C    G        0      0        2 
   1   chr1_63868897     ZHar    C    G        0      0        2 
   1   chr1_63868897   Sample    C    G        0      0        2 
   1   chr1_63870807     AAsi    T    A        0      0        2 
   1   chr1_63870807     AKia    T    A        0      0        2 
   1   chr1_63870807     AOna    T    A        0      0        2 
   1   chr1_63870807     ASom    T    A        0      0        2 
   1   chr1_63870807     HCab    T    A        0      0        2 
   1   chr1_63870807     HPrz    T    A      0.5      1        2 
   1   chr1_63870807     ZBoe    T    A        0      0        2 
   1   chr1_63870807     ZGre    T    A        0      0        2 
   1   chr1_63870807     ZHar    T    A        0      0        2 
   1   chr1_63870807   Sample    T    A        0      0        2 
   1   chr1_63882021     AAsi    T    G        0      0        2 
   1   chr1_63882021     AKia    T    G        0      0        2 
   1   chr1_63882021     AOna    T    G        0      0        2 
   1   chr1_63882021     ASom    T    G        0      0        2 
   1   chr1_63882021     HCab    T    G        0      0        2 
   1   chr1_63882021     HPrz    T    G        0      0        2 
   1   chr1_63882021     ZBoe    T    G      0.5      1        2 
   1   chr1_63882021     ZGre    T    G        0      0        2 
   1   chr1_63882021     ZHar    T    G        0      0        2 
   1   chr1_63882021   Sample    T    G        0      0        2 
   1   chr1_63888359     AAsi    T    G        0      0        2 
   1   chr1_63888359     AKia    T    G        1      2        2 
   1   chr1_63888359     AOna    T    G        0      0        2 
   1   chr1_63888359     ASom    T    G        0      0        2 
   1   chr1_63888359     HCab    T    G        0      0        2 
   1   chr1_63888359     HPrz    T    G        0      0        2 
   1   chr1_63888359     ZBoe    T    G        0      0        2 
   1   chr1_63888359     ZGre    T    G        0      0        2 
   1   chr1_63888359     ZHar    T    G        0      0        2 
   1   chr1_63888359   Sample    T    G        0      0        2 
   1   chr1_63890715     AAsi    A    T        0      0        2 
   1   chr1_63890715     AKia    A    T        1      2        2 
   1   chr1_63890715     AOna    A    T        0      0        2 
   1   chr1_63890715     ASom    A    T        0      0        2 
   1   chr1_63890715     HCab    A    T        0      0        2 
   1   chr1_63890715     HPrz    A    T        0      0        2 
   1   chr1_63890715     ZBoe    A    T        0      0        2 
   1   chr1_63890715     ZGre    A    T        0      0        2 
   1   chr1_63890715     ZHar    A    T        0      0        2 
   1   chr1_63890715   Sample    A    T        0      0        2 
   1   chr1_63901648     AAsi    G    C        0      0        2 
   1   chr1_63901648     AKia    G    C        0      0        2 
   1   chr1_63901648     AOna    G    C        0      0        2 
   1   chr1_63901648     ASom    G    C        0      0        2 
   1   chr1_63901648     HCab    G    C        0      0        2 
   1   chr1_63901648     HPrz    G    C        0      0        2 
   1   chr1_63901648     ZBoe    G    C        0      0        2 
   1   chr1_63901648     ZGre    G    C        0      0        2 
   1   chr1_63901648     ZHar    G    C        1      2        2 
   1   chr1_63901648   Sample    G    C        0      0        2 
   1   chr1_63918707     AAsi    A    C        0      0        2 
   1   chr1_63918707     AKia    A    C        0      0        2 
   1   chr1_63918707     AOna    A    C        0      0        2 
   1   chr1_63918707     ASom    A    C        0      0        2 
   1   chr1_63918707     HCab    A    C        0      0        2 
   1   chr1_63918707     HPrz    A    C        0      0        2 
   1   chr1_63918707     ZBoe    A    C        0      0        2 
   1   chr1_63918707     ZGre    A    C        0      0        2 
   1   chr1_63918707     ZHar    A    C        1      2        2 
   1   chr1_63918707   Sample    A    C        0      0        2 
   1   chr1_63924663     AAsi    A    C        0      0        2 
   1   chr1_63924663     AKia    A    C        0      0        2 
   1   chr1_63924663     AOna    A    C        0      0        2 
   1   chr1_63924663     ASom    A    C        0      0        2 
   1   chr1_63924663     HCab    A    C        0      0        2 
   1   chr1_63924663     HPrz    A    C        0      0        2 
   1   chr1_63924663     ZBoe    A    C      0.5      1        2 
   1   chr1_63924663     ZGre    A    C        0      0        2 
   1   chr1_63924663     ZHar    A    C        0      0        2 
   1   chr1_63924663   Sample    A    C        0      0        2 
   1   chr1_63927615     AAsi    G    C        0      0        2 
   1   chr1_63927615     AKia    G    C        0      0        2 
   1   chr1_63927615     AOna    G    C        0      0        2 
   1   chr1_63927615     ASom    G    C        0      0        2 
   1   chr1_63927615     HCab    G    C        0      0        2 
   1   chr1_63927615     HPrz    G    C        0      0        2 
   1   chr1_63927615     ZBoe    G    C      0.5      1        2 
   1   chr1_63927615     ZGre    G    C        0      0        2 
   1   chr1_63927615     ZHar    G    C        0      0        2 
   1   chr1_63927615   Sample    G    C        0      0        2 
   1   chr1_63928358     AAsi    G    T        0      0        2 
   1   chr1_63928358     AKia    G    T        1      2        2 
   1   chr1_63928358     AOna    G    T        0      0        2 
   1   chr1_63928358     ASom    G    T        0      0        2 
   1   chr1_63928358     HCab    G    T        0      0        2 
   1   chr1_63928358     HPrz    G    T        0      0        2 
   1   chr1_63928358     ZBoe    G    T        0      0        2 
   1   chr1_63928358     ZGre    G    T        0      0        2 
   1   chr1_63928358     ZHar    G    T        0      0        2 
   1   chr1_63928358   Sample    G    T        0      0        2 
   1   chr1_63933555     AAsi    T    A        0      0        2 
   1   chr1_63933555     AKia    T    A        0      0        2 
   1   chr1_63933555     AOna    T    A        0      0        2 
   1   chr1_63933555     ASom    T    A        0      0        2 
   1   chr1_63933555     HCab    T    A      0.5      1        2 
   1   chr1_63933555     HPrz    T    A        1      2        2 
   1   chr1_63933555     ZBoe    T    A        0      0        2 
   1   chr1_63933555     ZGre    T    A        0      0        2 
   1   chr1_63933555     ZHar    T    A        0      0        2 
   1   chr1_63933555   Sample    T    A        0      0        2 
   1   chr1_63936422     AAsi    G    C        0      0        2 
   1   chr1_63936422     AKia    G    C        0      0        2 
   1   chr1_63936422     AOna    G    C        0      0        2 
   1   chr1_63936422     ASom    G    C        0      0        2 
   1   chr1_63936422     HCab    G    C        0      0        2 
   1   chr1_63936422     HPrz    G    C        0      0        2 
   1   chr1_63936422     ZBoe    G    C        1      2        2 
   1   chr1_63936422     ZGre    G    C        1      2        2 
   1   chr1_63936422     ZHar    G    C        1      2        2 
   1   chr1_63936422   Sample    G    C        0      0        2 
   1   chr1_63999998     AAsi    C    G        0      0        2 
   1   chr1_63999998     AKia    C    G        1      2        2 
   1   chr1_63999998     AOna    C    G        1      2        2 
   1   chr1_63999998     ASom    C    G        0      0        2 
   1   chr1_63999998     HCab    C    G        0      0        2 
   1   chr1_63999998     HPrz    C    G        0      0        2 
   1   chr1_63999998     ZBoe    C    G        0      0        2 
   1   chr1_63999998     ZGre    C    G        0      0        2 
   1   chr1_63999998     ZHar    C    G        0      0        2 
   1   chr1_63999998   Sample    C    G        0      0        2 
   1   chr1_64006715     AAsi    T    A        0      0        2 
   1   chr1_64006715     AKia    T    A        0      0        2 
   1   chr1_64006715     AOna    T    A        0      0        2 
   1   chr1_64006715     ASom    T    A        1      2        2 
   1   chr1_64006715     HCab    T    A        0      0        2 
   1   chr1_64006715     HPrz    T    A        0      0        2 
   1   chr1_64006715     ZBoe    T    A        0      0        2 
   1   chr1_64006715     ZGre    T    A        0      0        2 
   1   chr1_64006715     ZHar    T    A        0      0        2 
   1   chr1_64006715   Sample    T    A        0      0        2 
   1   chr1_64033211     AAsi    G    C        0      0        2 
   1   chr1_64033211     AKia    G    C        0      0        2 
   1   chr1_64033211     AOna    G    C        0      0        2 
   1   chr1_64033211     ASom    G    C        0      0        2 
   1   chr1_64033211     HCab    G    C      0.5      1        2 
   1   chr1_64033211     HPrz    G    C      0.5      1        2 
   1   chr1_64033211     ZBoe    G    C        0      0        2 
   1   chr1_64033211     ZGre    G    C        0      0        2 
   1   chr1_64033211     ZHar    G    C        0      0        2 
   1   chr1_64033211   Sample    G    C        0      0        2 
   1   chr1_64041463     AAsi    T    G        0      0        2 
   1   chr1_64041463     AKia    T    G        0      0        2 
   1   chr1_64041463     AOna    T    G        0      0        2 
   1   chr1_64041463     ASom    T    G        0      0        2 
   1   chr1_64041463     HCab    T    G        0      0        2 
   1   chr1_64041463     HPrz    T    G        0      0        2 
   1   chr1_64041463     ZBoe    T    G        0      0        2 
   1   chr1_64041463     ZGre    T    G      0.5      1        2 
   1   chr1_64041463     ZHar    T    G        0      0        2 
   1   chr1_64041463   Sample    T    G        0      0        2 
   1   chr1_64043164     AAsi    C    A        0      0        2 
   1   chr1_64043164     AKia    C    A        0      0        2 
   1   chr1_64043164     AOna    C    A        0      0        2 
   1   chr1_64043164     ASom    C    A        0      0        2 
   1   chr1_64043164     HCab    C    A        0      0        2 
   1   chr1_64043164     HPrz    C    A        0      0        2 
   1   chr1_64043164     ZBoe    C    A        0      0        2 
   1   chr1_64043164     ZGre    C    A        0      0        2 
   1   chr1_64043164     ZHar    C    A        1      2        2 
   1   chr1_64043164   Sample    C    A        0      0        2 
   1   chr1_64081780     AAsi    C    A        0      0        2 
   1   chr1_64081780     AKia    C    A        0      0        2 
   1   chr1_64081780     AOna    C    A        0      0        2 
   1   chr1_64081780     ASom    C    A        0      0        2 
   1   chr1_64081780     HCab    C    A        0      0        2 
   1   chr1_64081780     HPrz    C    A        0      0        2 
   1   chr1_64081780     ZBoe    C    A        0      0        2 
   1   chr1_64081780     ZGre    C    A        0      0        2 
   1   chr1_64081780     ZHar    C    A      0.5      1        2 
   1   chr1_64081780   Sample    C    A        0      0        2 
   1   chr1_64087746     AAsi    A    C        0      0        2 
   1   chr1_64087746     AKia    A    C        0      0        2 
   1   chr1_64087746     AOna    A    C        0      0        2 
   1   chr1_64087746     ASom    A    C        0      0        2 
   1   chr1_64087746     HCab    A    C      0.5      1        2 
   1   chr1_64087746     HPrz    A    C        0      0        2 
   1   chr1_64087746     ZBoe    A    C        0      0        2 
   1   chr1_64087746     ZGre    A    C        0      0        2 
   1   chr1_64087746     ZHar    A    C        0      0        2 
   1   chr1_64087746   Sample    A    C        0      0        2 
   1   chr1_64112686     AAsi    T    G        0      0        2 
   1   chr1_64112686     AKia    T    G        0      0        2 
   1   chr1_64112686     AOna    T    G        0      0        2 
   1   chr1_64112686     ASom    T    G        0      0        2 
   1   chr1_64112686     HCab    T    G        0      0        2 
   1   chr1_64112686     HPrz    T    G        0      0        2 
   1   chr1_64112686     ZBoe    T    G      0.5      1        2 
   1   chr1_64112686     ZGre    T    G        0      0        2 
   1   chr1_64112686     ZHar    T    G        0      0        2 
   1   chr1_64112686   Sample    T    G        0      0        2 
   1   chr1_64140664     AAsi    G    T      0.5      1        2 
   1   chr1_64140664     AKia    G    T        0      0        2 
   1   chr1_64140664     AOna    G    T        0      0        2 
   1   chr1_64140664     ASom    G    T        1      2        2 
   1   chr1_64140664     HCab    G    T        0      0        2 
   1   chr1_64140664     HPrz    G    T        0      0        2 
   1   chr1_64140664     ZBoe    G    T        0      0        2 
   1   chr1_64140664     ZGre    G    T        0      0        2 
   1   chr1_64140664     ZHar    G    T        0      0        2 
   1   chr1_64140664   Sample    G    T        1      2        2 
   1   chr1_64141688     AAsi    T    G      0.5      1        2 
   1   chr1_64141688     AKia    T    G        0      0        2 
   1   chr1_64141688     AOna    T    G        0      0        2 
   1   chr1_64141688     ASom    T    G        0      0        2 
   1   chr1_64141688     HCab    T    G        0      0        2 
   1   chr1_64141688     HPrz    T    G        0      0        2 
   1   chr1_64141688     ZBoe    T    G        0      0        2 
   1   chr1_64141688     ZGre    T    G        0      0        2 
   1   chr1_64141688     ZHar    T    G        0      0        2 
   1   chr1_64141688   Sample    T    G        0      0        2 
   1   chr1_64153886     AAsi    A    T        0      0        2 
   1   chr1_64153886     AKia    A    T        0      0        2 
   1   chr1_64153886     AOna    A    T        0      0        2 
   1   chr1_64153886     ASom    A    T        0      0        2 
   1   chr1_64153886     HCab    A    T      0.5      1        2 
   1   chr1_64153886     HPrz    A    T        0      0        2 
   1   chr1_64153886     ZBoe    A    T        0      0        2 
   1   chr1_64153886     ZGre    A    T        0      0        2 
   1   chr1_64153886     ZHar    A    T        0      0        2 
   1   chr1_64153886   Sample    A    T        0      0        2 
   1   chr1_64209827     AAsi    G    C        0      0        2 
   1   chr1_64209827     AKia    G    C        0      0        2 
   1   chr1_64209827     AOna    G    C        0      0        2 
   1   chr1_64209827     ASom    G    C        0      0        2 
   1   chr1_64209827     HCab    G    C        1      2        2 
   1   chr1_64209827     HPrz    G    C        1      2        2 
   1   chr1_64209827     ZBoe    G    C        0      0        2 
   1   chr1_64209827     ZGre    G    C        0      0        2 
   1   chr1_64209827     ZHar    G    C        0      0        2 
   1   chr1_64209827   Sample    G    C        0      0        2 
   1   chr1_64233968     AAsi    C    G        0      0        2 
   1   chr1_64233968     AKia    C    G        0      0        2 
   1   chr1_64233968     AOna    C    G        0      0        2 
   1   chr1_64233968     ASom    C    G        0      0        2 
   1   chr1_64233968     HCab    C    G        1      2        2 
   1   chr1_64233968     HPrz    C    G        1      2        2 
   1   chr1_64233968     ZBoe    C    G        0      0        2 
   1   chr1_64233968     ZGre    C    G        0      0        2 
   1   chr1_64233968     ZHar    C    G        0      0        2 
   1   chr1_64233968   Sample    C    G        0      0        2 
   1   chr1_64260229     AAsi    G    C        0      0        2 
   1   chr1_64260229     AKia    G    C      0.5      1        2 
   1   chr1_64260229     AOna    G    C        0      0        2 
   1   chr1_64260229     ASom    G    C        0      0        2 
   1   chr1_64260229     HCab    G    C        0      0        2 
   1   chr1_64260229     HPrz    G    C        0      0        2 
   1   chr1_64260229     ZBoe    G    C        0      0        2 
   1   chr1_64260229     ZGre    G    C        0      0        2 
   1   chr1_64260229     ZHar    G    C        0      0        2 
   1   chr1_64260229   Sample    G    C        0      0        2 
   1   chr1_64262427     AAsi    T    G        0      0        2 
   1   chr1_64262427     AKia    T    G      0.5      1        2 
   1   chr1_64262427     AOna    T    G        0      0        2 
   1   chr1_64262427     ASom    T    G        0      0        2 
   1   chr1_64262427     HCab    T    G        0      0        2 
   1   chr1_64262427     HPrz    T    G        0      0        2 
   1   chr1_64262427     ZBoe    T    G        0      0        2 
   1   chr1_64262427     ZGre    T    G        0      0        2 
   1   chr1_64262427     ZHar    T    G        0      0        2 
   1   chr1_64262427   Sample    T    G        0      0        2 
   1   chr1_64278338     AAsi    G    T        0      0        2 
   1   chr1_64278338     AKia    G    T        0      0        2 
   1   chr1_64278338     AOna    G    T        0      0        2 
   1   chr1_64278338     ASom    G    T        0      0        2 
   1   chr1_64278338     HCab    G    T        0      0        2 
   1   chr1_64278338     HPrz    G    T        0      0        2 
   1   chr1_64278338     ZBoe    G    T        0      0        2 
   1   chr1_64278338     ZGre    G    T        0      0        2 
   1   chr1_64278338     ZHar    G    T        1      2        2 
   1   chr1_64278338   Sample    G    T        0      0        2 
   1   chr1_64290050     AAsi    C    A        0      0        2 
   1   chr1_64290050     AKia    C    A        0      0        2 
   1   chr1_64290050     AOna    C    A        0      0        2 
   1   chr1_64290050     ASom    C    A        0      0        2 
   1   chr1_64290050     HCab    C    A        0      0        2 
   1   chr1_64290050     HPrz    C    A        0      0        2 
   1   chr1_64290050     ZBoe    C    A        0      0        2 
   1   chr1_64290050     ZGre    C    A      0.5      1        2 
   1   chr1_64290050     ZHar    C    A        0      0        2 
   1   chr1_64290050   Sample    C    A        0      0        2 
   1   chr1_64315161     AAsi    A    C        0      0        2 
   1   chr1_64315161     AKia    A    C        0      0        2 
   1   chr1_64315161     AOna    A    C        0      0        2 
   1   chr1_64315161     ASom    A    C        0      0        2 
   1   chr1_64315161     HCab    A    C        0      0        2 
   1   chr1_64315161     HPrz    A    C      0.5      1        2 
   1   chr1_64315161     ZBoe    A    C        0      0        2 
   1   chr1_64315161     ZGre    A    C        0      0        2 
   1   chr1_64315161     ZHar    A    C        0      0        2 
   1   chr1_64315161   Sample    A    C        0      0        2 
   1   chr1_64324887     AAsi    A    C        0      0        2 
   1   chr1_64324887     AKia    A    C        0      0        2 
   1   chr1_64324887     AOna    A    C        0      0        2 
   1   chr1_64324887     ASom    A    C        0      0        2 
   1   chr1_64324887     HCab    A    C        1      2        2 
   1   chr1_64324887     HPrz    A    C        1      2        2 
   1   chr1_64324887     ZBoe    A    C        0      0        2 
   1   chr1_64324887     ZGre    A    C        0      0        2 
   1   chr1_64324887     ZHar    A    C        0      0        2 
   1   chr1_64324887   Sample    A    C        0      0        2 
   1   chr1_64326744     AAsi    G    T        0      0        2 
   1   chr1_64326744     AKia    G    T        0      0        2 
   1   chr1_64326744     AOna    G    T        0      0        2 
   1   chr1_64326744     ASom    G    T        0      0        2 
   1   chr1_64326744     HCab    G    T        1      2        2 
   1   chr1_64326744     HPrz    G    T        1      2        2 
   1   chr1_64326744     ZBoe    G    T        0      0        2 
   1   chr1_64326744     ZGre    G    T        0      0        2 
   1   chr1_64326744     ZHar    G    T        0      0        2 
   1   chr1_64326744   Sample    G    T        0      0        2 
   1   chr1_64342142     AAsi    T    A        0      0        2 
   1   chr1_64342142     AKia    T    A        1      2        2 
   1   chr1_64342142     AOna    T    A      0.5      1        2 
   1   chr1_64342142     ASom    T    A        0      0        2 
   1   chr1_64342142     HCab    T    A        0      0        2 
   1   chr1_64342142     HPrz    T    A        0      0        2 
   1   chr1_64342142     ZBoe    T    A        0      0        2 
   1   chr1_64342142     ZGre    T    A        0      0        2 
   1   chr1_64342142     ZHar    T    A        0      0        2 
   1   chr1_64342142   Sample    T    A        0      0        2 
   1   chr1_64352953     AAsi    C    G        0      0        2 
   1   chr1_64352953     AKia    C    G        0      0        2 
   1   chr1_64352953     AOna    C    G        0      0        2 
   1   chr1_64352953     ASom    C    G        0      0        2 
   1   chr1_64352953     HCab    C    G        1      2        2 
   1   chr1_64352953     HPrz    C    G        1      2        2 
   1   chr1_64352953     ZBoe    C    G        0      0        2 
   1   chr1_64352953     ZGre    C    G        0      0        2 
   1   chr1_64352953     ZHar    C    G        0      0        2 
   1   chr1_64352953   Sample    C    G        0      0        2 
   1   chr1_64368999     AAsi    A    C        0      0        2 
   1   chr1_64368999     AKia    A    C        0      0        2 
   1   chr1_64368999     AOna    A    C        0      0        2 
   1   chr1_64368999     ASom    A    C        0      0        2 
   1   chr1_64368999     HCab    A    C        1      2        2 
   1   chr1_64368999     HPrz    A    C        1      2        2 
   1   chr1_64368999     ZBoe    A    C        0      0        2 
   1   chr1_64368999     ZGre    A    C        0      0        2 
   1   chr1_64368999     ZHar    A    C        0      0        2 
   1   chr1_64368999   Sample    A    C        0      0        2 
   1   chr1_64403640     AAsi    T    A        0      0        2 
   1   chr1_64403640     AKia    T    A        0      0        2 
   1   chr1_64403640     AOna    T    A        0      0        2 
   1   chr1_64403640     ASom    T    A        0      0        2 
   1   chr1_64403640     HCab    T    A        0      0        2 
   1   chr1_64403640     HPrz    T    A        0      0        2 
   1   chr1_64403640     ZBoe    T    A        0      0        2 
   1   chr1_64403640     ZGre    T    A        0      0        2 
   1   chr1_64403640     ZHar    T    A      0.5      1        2 
   1   chr1_64403640   Sample    T    A        0      0        2 
   1   chr1_64454075     AAsi    G    T      0.5      1        2 
   1   chr1_64454075     AKia    G    T        0      0        2 
   1   chr1_64454075     AOna    G    T        0      0        2 
   1   chr1_64454075     ASom    G    T        1      2        2 
   1   chr1_64454075     HCab    G    T        0      0        2 
   1   chr1_64454075     HPrz    G    T        0      0        2 
   1   chr1_64454075     ZBoe    G    T        0      0        2 
   1   chr1_64454075     ZGre    G    T        0      0        2 
   1   chr1_64454075     ZHar    G    T        0      0        2 
   1   chr1_64454075   Sample    G    T        0      0        2 
   1   chr1_64460703     AAsi    A    C        0      0        2 
   1   chr1_64460703     AKia    A    C        0      0        2 
   1   chr1_64460703     AOna    A    C        0      0        2 
   1   chr1_64460703     ASom    A    C        0      0        2 
   1   chr1_64460703     HCab    A    C        1      2        2 
   1   chr1_64460703     HPrz    A    C        1      2        2 
   1   chr1_64460703     ZBoe    A    C        0      0        2 
   1   chr1_64460703     ZGre    A    C        0      0        2 
   1   chr1_64460703     ZHar    A    C        0      0        2 
   1   chr1_64460703   Sample    A    C        0      0        2 
   1   chr1_64465923     AAsi    C    A        0      0        2 
   1   chr1_64465923     AKia    C    A        0      0        2 
   1   chr1_64465923     AOna    C    A        0      0        2 
   1   chr1_64465923     ASom    C    A        0      0        2 
   1   chr1_64465923     HCab    C    A        0      0        2 
   1   chr1_64465923     HPrz    C    A        0      0        2 
   1   chr1_64465923     ZBoe    C    A      0.5      1        2 
   1   chr1_64465923     ZGre    C    A        0      0        2 
   1   chr1_64465923     ZHar    C    A        0      0        2 
   1   chr1_64465923   Sample    C    A        0      0        2 
   1   chr1_64476967     AAsi    C    G        0      0        2 
   1   chr1_64476967     AKia    C    G        0      0        2 
   1   chr1_64476967     AOna    C    G        0      0        2 
   1   chr1_64476967     ASom    C    G        0      0        2 
   1   chr1_64476967     HCab    C    G      0.5      1        2 
   1   chr1_64476967     HPrz    C    G        1      2        2 
   1   chr1_64476967     ZBoe    C    G        0      0        2 
   1   chr1_64476967     ZGre    C    G        0      0        2 
   1   chr1_64476967     ZHar    C    G        0      0        2 
   1   chr1_64476967   Sample    C    G        0      0        2 
   1   chr1_64485597     AAsi    A    T        0      0        2 
   1   chr1_64485597     AKia    A    T        0      0        2 
   1   chr1_64485597     AOna    A    T        0      0        2 
   1   chr1_64485597     ASom    A    T        0      0        2 
   1   chr1_64485597     HCab    A    T        0      0        2 
   1   chr1_64485597     HPrz    A    T        0      0        2 
   1   chr1_64485597     ZBoe    A    T      0.5      1        2 
   1   chr1_64485597     ZGre    A    T        0      0        2 
   1   chr1_64485597     ZHar    A    T        0      0        2 
   1   chr1_64485597   Sample    A    T        0      0        2 
   1   chr1_64503504     AAsi    C    A        0      0        2 
   1   chr1_64503504     AKia    C    A        0      0        2 
   1   chr1_64503504     AOna    C    A      0.5      1        2 
   1   chr1_64503504     ASom    C    A        0      0        2 
   1   chr1_64503504     HCab    C    A        0      0        2 
   1   chr1_64503504     HPrz    C    A        0      0        2 
   1   chr1_64503504     ZBoe    C    A        0      0        2 
   1   chr1_64503504     ZGre    C    A        0      0        2 
   1   chr1_64503504     ZHar    C    A        0      0        2 
   1   chr1_64503504   Sample    C    A        0      0        2 
   1   chr1_64517676     AAsi    A    C        0      0        2 
   1   chr1_64517676     AKia    A    C        0      0        2 
   1   chr1_64517676     AOna    A    C        0      0        2 
   1   chr1_64517676     ASom    A    C        0      0        2 
   1   chr1_64517676     HCab    A    C        0      0        2 
   1   chr1_64517676     HPrz    A    C        0      0        2 
   1   chr1_64517676     ZBoe    A    C        0      0        2 
   1   chr1_64517676     ZGre    A    C        0      0        2 
   1   chr1_64517676     ZHar    A    C      0.5      1        2 
   1   chr1_64517676   Sample    A    C        0      0        2 
   1   chr1_64541213     AAsi    C    G        0      0        2 
   1   chr1_64541213     AKia    C    G        0      0        2 
   1   chr1_64541213     AOna    C    G        0      0        2 
   1   chr1_64541213     ASom    C    G        0      0        2 
   1   chr1_64541213     HCab    C    G        0      0        2 
   1   chr1_64541213     HPrz    C    G        0      0        2 
   1   chr1_64541213     ZBoe    C    G        0      0        2 
   1   chr1_64541213     ZGre    C    G        0      0        2 
   1   chr1_64541213     ZHar    C    G      0.5      1        2 
   1   chr1_64541213   Sample    C    G        0      0        2 
   1   chr1_64544279     AAsi    C    A        0      0        2 
   1   chr1_64544279     AKia    C    A        0      0        2 
   1   chr1_64544279     AOna    C    A        0      0        2 
   1   chr1_64544279     ASom    C    A        0      0        2 
   1   chr1_64544279     HCab    C    A      0.5      1        2 
   1   chr1_64544279     HPrz    C    A        1      2        2 
   1   chr1_64544279     ZBoe    C    A        0      0        2 
   1   chr1_64544279     ZGre    C    A        0      0        2 
   1   chr1_64544279     ZHar    C    A        0      0        2 
   1   chr1_64544279   Sample    C    A        0      0        2 
   1   chr1_64553195     AAsi    C    A        0      0        2 
   1   chr1_64553195     AKia    C    A        0      0        2 
   1   chr1_64553195     AOna    C    A        0      0        2 
   1   chr1_64553195     ASom    C    A        0      0        2 
   1   chr1_64553195     HCab    C    A        1      2        2 
   1   chr1_64553195     HPrz    C    A        1      2        2 
   1   chr1_64553195     ZBoe    C    A        0      0        2 
   1   chr1_64553195     ZGre    C    A        0      0        2 
   1   chr1_64553195     ZHar    C    A        0      0        2 
   1   chr1_64553195   Sample    C    A        0      0        2 
   1   chr1_64586816     AAsi    G    T        0      0        2 
   1   chr1_64586816     AKia    G    T        0      0        2 
   1   chr1_64586816     AOna    G    T        0      0        2 
   1   chr1_64586816     ASom    G    T        0      0        2 
   1   chr1_64586816     HCab    G    T        0      0        2 
   1   chr1_64586816     HPrz    G    T        0      0        2 
   1   chr1_64586816     ZBoe    G    T      0.5      1        2 
   1   chr1_64586816     ZGre    G    T        0      0        2 
   1   chr1_64586816     ZHar    G    T        0      0        2 
   1   chr1_64586816   Sample    G    T        0      0        2 
   1   chr1_64587240     AAsi    T    A        0      0        2 
   1   chr1_64587240     AKia    T    A        0      0        2 
   1   chr1_64587240     AOna    T    A        0      0        2 
   1   chr1_64587240     ASom    T    A        0      0        2 
   1   chr1_64587240     HCab    T    A        0      0        2 
   1   chr1_64587240     HPrz    T    A        0      0        2 
   1   chr1_64587240     ZBoe    T    A        1      2        2 
   1   chr1_64587240     ZGre    T    A        0      0        2 
   1   chr1_64587240     ZHar    T    A        0      0        2 
   1   chr1_64587240   Sample    T    A        0      0        2 
   1   chr1_64605381     AAsi    C    G        0      0        2 
   1   chr1_64605381     AKia    C    G        0      0        2 
   1   chr1_64605381     AOna    C    G        0      0        2 
   1   chr1_64605381     ASom    C    G        0      0        2 
   1   chr1_64605381     HCab    C    G      0.5      1        2 
   1   chr1_64605381     HPrz    C    G        0      0        2 
   1   chr1_64605381     ZBoe    C    G        0      0        2 
   1   chr1_64605381     ZGre    C    G        0      0        2 
   1   chr1_64605381     ZHar    C    G        0      0        2 
   1   chr1_64605381   Sample    C    G        0      0        2 
   1   chr1_64617229     AAsi    C    G        0      0        2 
   1   chr1_64617229     AKia    C    G        0      0        2 
   1   chr1_64617229     AOna    C    G        0      0        2 
   1   chr1_64617229     ASom    C    G        0      0        2 
   1   chr1_64617229     HCab    C    G        0      0        2 
   1   chr1_64617229     HPrz    C    G        0      0        2 
   1   chr1_64617229     ZBoe    C    G        0      0        2 
   1   chr1_64617229     ZGre    C    G      0.5      1        2 
   1   chr1_64617229     ZHar    C    G        0      0        2 
   1   chr1_64617229   Sample    C    G        0      0        2 
   1   chr1_64694228     AAsi    G    C        0      0        2 
   1   chr1_64694228     AKia    G    C        0      0        2 
   1   chr1_64694228     AOna    G    C        0      0        2 
   1   chr1_64694228     ASom    G    C        0      0        2 
   1   chr1_64694228     HCab    G    C        1      2        2 
   1   chr1_64694228     HPrz    G    C        1      2        2 
   1   chr1_64694228     ZBoe    G    C        0      0        2 
   1   chr1_64694228     ZGre    G    C        0      0        2 
   1   chr1_64694228     ZHar    G    C        0      0        2 
   1   chr1_64694228   Sample    G    C        0      0        2 
   1   chr1_64695960     AAsi    A    C        0      0        2 
   1   chr1_64695960     AKia    A    C        0      0        2 
   1   chr1_64695960     AOna    A    C        0      0        2 
   1   chr1_64695960     ASom    A    C        0      0        2 
   1   chr1_64695960     HCab    A    C      0.5      1        2 
   1   chr1_64695960     HPrz    A    C        0      0        2 
   1   chr1_64695960     ZBoe    A    C        0      0        2 
   1   chr1_64695960     ZGre    A    C        0      0        2 
   1   chr1_64695960     ZHar    A    C        0      0        2 
   1   chr1_64695960   Sample    A    C        0      0        2 
   1   chr1_64696431     AAsi    A    C        0      0        2 
   1   chr1_64696431     AKia    A    C        0      0        2 
   1   chr1_64696431     AOna    A    C        0      0        2 
   1   chr1_64696431     ASom    A    C        0      0        2 
   1   chr1_64696431     HCab    A    C      0.5      1        2 
   1   chr1_64696431     HPrz    A    C        0      0        2 
   1   chr1_64696431     ZBoe    A    C        0      0        2 
   1   chr1_64696431     ZGre    A    C        0      0        2 
   1   chr1_64696431     ZHar    A    C        0      0        2 
   1   chr1_64696431   Sample    A    C        0      0        2 
   1   chr1_64708613     AAsi    A    C      0.5      1        2 
   1   chr1_64708613     AKia    A    C        0      0        2 
   1   chr1_64708613     AOna    A    C        0      0        2 
   1   chr1_64708613     ASom    A    C        0      0        2 
   1   chr1_64708613     HCab    A    C        0      0        2 
   1   chr1_64708613     HPrz    A    C        0      0        2 
   1   chr1_64708613     ZBoe    A    C        0      0        2 
   1   chr1_64708613     ZGre    A    C        0      0        2 
   1   chr1_64708613     ZHar    A    C        0      0        2 
   1   chr1_64708613   Sample    A    C        0      0        2 
   1   chr1_64712322     AAsi    C    G        0      0        2 
   1   chr1_64712322     AKia    C    G        0      0        2 
   1   chr1_64712322     AOna    C    G        0      0        2 
   1   chr1_64712322     ASom    C    G        0      0        2 
   1   chr1_64712322     HCab    C    G        1      2        2 
   1   chr1_64712322     HPrz    C    G        1      2        2 
   1   chr1_64712322     ZBoe    C    G        0      0        2 
   1   chr1_64712322     ZGre    C    G        0      0        2 
   1   chr1_64712322     ZHar    C    G        0      0        2 
   1   chr1_64712322   Sample    C    G        0      0        2 
   1   chr1_64717867     AAsi    A    T        0      0        2 
   1   chr1_64717867     AKia    A    T        0      0        2 
   1   chr1_64717867     AOna    A    T        0      0        2 
   1   chr1_64717867     ASom    A    T        0      0        2 
   1   chr1_64717867     HCab    A    T        0      0        2 
   1   chr1_64717867     HPrz    A    T        0      0        2 
   1   chr1_64717867     ZBoe    A    T        0      0        2 
   1   chr1_64717867     ZGre    A    T      0.5      1        2 
   1   chr1_64717867     ZHar    A    T        0      0        2 
   1   chr1_64717867   Sample    A    T        0      0        2 
   1   chr1_64720474     AAsi    G    T        0      0        2 
   1   chr1_64720474     AKia    G    T        0      0        2 
   1   chr1_64720474     AOna    G    T        0      0        2 
   1   chr1_64720474     ASom    G    T        0      0        2 
   1   chr1_64720474     HCab    G    T        0      0        2 
   1   chr1_64720474     HPrz    G    T        0      0        2 
   1   chr1_64720474     ZBoe    G    T      0.5      1        2 
   1   chr1_64720474     ZGre    G    T        0      0        2 
   1   chr1_64720474     ZHar    G    T        0      0        2 
   1   chr1_64720474   Sample    G    T        0      0        2 
   1   chr1_64732063     AAsi    A    T        0      0        2 
   1   chr1_64732063     AKia    A    T        0      0        2 
   1   chr1_64732063     AOna    A    T        0      0        2 
   1   chr1_64732063     ASom    A    T        0      0        2 
   1   chr1_64732063     HCab    A    T        0      0        2 
   1   chr1_64732063     HPrz    A    T        0      0        2 
   1   chr1_64732063     ZBoe    A    T        0      0        2 
   1   chr1_64732063     ZGre    A    T        0      0        2 
   1   chr1_64732063     ZHar    A    T        1      2        2 
   1   chr1_64732063   Sample    A    T        0      0        2 
   1   chr1_64736276     AAsi    C    A        0      0        2 
   1   chr1_64736276     AKia    C    A        0      0        2 
   1   chr1_64736276     AOna    C    A        0      0        2 
   1   chr1_64736276     ASom    C    A        0      0        2 
   1   chr1_64736276     HCab    C    A        0      0        2 
   1   chr1_64736276     HPrz    C    A        0      0        2 
   1   chr1_64736276     ZBoe    C    A      0.5      1        2 
   1   chr1_64736276     ZGre    C    A        0      0        2 
   1   chr1_64736276     ZHar    C    A        0      0        2 
   1   chr1_64736276   Sample    C    A        0      0        2 
   1   chr1_64741651     AAsi    C    A        1      2        2 
   1   chr1_64741651     AKia    C    A        0      0        2 
   1   chr1_64741651     AOna    C    A        0      0        2 
   1   chr1_64741651     ASom    C    A        1      2        2 
   1   chr1_64741651     HCab    C    A        0      0        2 
   1   chr1_64741651     HPrz    C    A        0      0        2 
   1   chr1_64741651     ZBoe    C    A        0      0        2 
   1   chr1_64741651     ZGre    C    A        0      0        2 
   1   chr1_64741651     ZHar    C    A        0      0        2 
   1   chr1_64741651   Sample    C    A        0      0        2 
   1   chr1_64743150     AAsi    A    C        0      0        2 
   1   chr1_64743150     AKia    A    C        0      0        2 
   1   chr1_64743150     AOna    A    C        0      0        2 
   1   chr1_64743150     ASom    A    C        0      0        2 
   1   chr1_64743150     HCab    A    C        0      0        2 
   1   chr1_64743150     HPrz    A    C      0.5      1        2 
   1   chr1_64743150     ZBoe    A    C        0      0        2 
   1   chr1_64743150     ZGre    A    C        0      0        2 
   1   chr1_64743150     ZHar    A    C        0      0        2 
   1   chr1_64743150   Sample    A    C        0      0        2 
   1   chr1_64745740     AAsi    A    C        0      0        2 
   1   chr1_64745740     AKia    A    C        1      2        2 
   1   chr1_64745740     AOna    A    C        0      0        2 
   1   chr1_64745740     ASom    A    C        0      0        2 
   1   chr1_64745740     HCab    A    C        0      0        2 
   1   chr1_64745740     HPrz    A    C        0      0        2 
   1   chr1_64745740     ZBoe    A    C        0      0        2 
   1   chr1_64745740     ZGre    A    C        0      0        2 
   1   chr1_64745740     ZHar    A    C        0      0        2 
   1   chr1_64745740   Sample    A    C        0      0        2 
   1   chr1_64796280     AAsi    G    C        0      0        2 
   1   chr1_64796280     AKia    G    C        0      0        2 
   1   chr1_64796280     AOna    G    C        0      0        2 
   1   chr1_64796280     ASom    G    C        0      0        2 
   1   chr1_64796280     HCab    G    C        0      0        2 
   1   chr1_64796280     HPrz    G    C        0      0        2 
   1   chr1_64796280     ZBoe    G    C        0      0        2 
   1   chr1_64796280     ZGre    G    C      0.5      1        2 
   1   chr1_64796280     ZHar    G    C        0      0        2 
   1   chr1_64796280   Sample    G    C        0      0        2 
   1   chr1_64809387     AAsi    C    A      0.5      1        2 
   1   chr1_64809387     AKia    C    A        0      0        2 
   1   chr1_64809387     AOna    C    A        0      0        2 
   1   chr1_64809387     ASom    C    A        0      0        2 
   1   chr1_64809387     HCab    C    A        0      0        2 
   1   chr1_64809387     HPrz    C    A        0      0        2 
   1   chr1_64809387     ZBoe    C    A        0      0        2 
   1   chr1_64809387     ZGre    C    A        0      0        2 
   1   chr1_64809387     ZHar    C    A        0      0        2 
   1   chr1_64809387   Sample    C    A        1      2        2 
   1   chr1_64813327     AAsi    C    A        0      0        2 
   1   chr1_64813327     AKia    C    A        0      0        2 
   1   chr1_64813327     AOna    C    A        0      0        2 
   1   chr1_64813327     ASom    C    A        0      0        2 
   1   chr1_64813327     HCab    C    A        1      2        2 
   1   chr1_64813327     HPrz    C    A        1      2        2 
   1   chr1_64813327     ZBoe    C    A        0      0        2 
   1   chr1_64813327     ZGre    C    A        0      0        2 
   1   chr1_64813327     ZHar    C    A        0      0        2 
   1   chr1_64813327   Sample    C    A        0      0        2 
   1   chr1_64815011     AAsi    C    A        0      0        2 
   1   chr1_64815011     AKia    C    A        1      2        2 
   1   chr1_64815011     AOna    C    A        1      2        2 
   1   chr1_64815011     ASom    C    A        0      0        2 
   1   chr1_64815011     HCab    C    A        0      0        2 
   1   chr1_64815011     HPrz    C    A        0      0        2 
   1   chr1_64815011     ZBoe    C    A        0      0        2 
   1   chr1_64815011     ZGre    C    A        0      0        2 
   1   chr1_64815011     ZHar    C    A        0      0        2 
   1   chr1_64815011   Sample    C    A        0      0        2 
   1   chr1_64815764     AAsi    A    C        0      0        2 
   1   chr1_64815764     AKia    A    C        0      0        2 
   1   chr1_64815764     AOna    A    C        0      0        2 
   1   chr1_64815764     ASom    A    C        0      0        2 
   1   chr1_64815764     HCab    A    C        0      0        2 
   1   chr1_64815764     HPrz    A    C        0      0        2 
   1   chr1_64815764     ZBoe    A    C        0      0        2 
   1   chr1_64815764     ZGre    A    C        0      0        2 
   1   chr1_64815764     ZHar    A    C        1      2        2 
   1   chr1_64815764   Sample    A    C        0      0        2 
   1   chr1_64823824     AAsi    C    G        0      0        2 
   1   chr1_64823824     AKia    C    G        0      0        2 
   1   chr1_64823824     AOna    C    G        0      0        2 
   1   chr1_64823824     ASom    C    G        1      2        2 
   1   chr1_64823824     HCab    C    G        0      0        2 
   1   chr1_64823824     HPrz    C    G        0      0        2 
   1   chr1_64823824     ZBoe    C    G        0      0        2 
   1   chr1_64823824     ZGre    C    G        0      0        2 
   1   chr1_64823824     ZHar    C    G        0      0        2 
   1   chr1_64823824   Sample    C    G        0      0        2 
   1   chr1_64836378     AAsi    G    T        0      0        2 
   1   chr1_64836378     AKia    G    T        0      0        2 
   1   chr1_64836378     AOna    G    T        0      0        2 
   1   chr1_64836378     ASom    G    T        0      0        2 
   1   chr1_64836378     HCab    G    T        0      0        2 
   1   chr1_64836378     HPrz    G    T      0.5      1        2 
   1   chr1_64836378     ZBoe    G    T        0      0        2 
   1   chr1_64836378     ZGre    G    T        0      0        2 
   1   chr1_64836378     ZHar    G    T        0      0        2 
   1   chr1_64836378   Sample    G    T        0      0        2 
   1   chr1_64837449     AAsi    T    G        0      0        2 
   1   chr1_64837449     AKia    T    G        0      0        2 
   1   chr1_64837449     AOna    T    G        0      0        2 
   1   chr1_64837449     ASom    T    G        0      0        2 
   1   chr1_64837449     HCab    T    G        0      0        2 
   1   chr1_64837449     HPrz    T    G        0      0        2 
   1   chr1_64837449     ZBoe    T    G        0      0        2 
   1   chr1_64837449     ZGre    T    G      0.5      1        2 
   1   chr1_64837449     ZHar    T    G        0      0        2 
   1   chr1_64837449   Sample    T    G        0      0        2 
   1   chr1_64851968     AAsi    T    G        0      0        2 
   1   chr1_64851968     AKia    T    G        0      0        2 
   1   chr1_64851968     AOna    T    G        0      0        2 
   1   chr1_64851968     ASom    T    G        0      0        2 
   1   chr1_64851968     HCab    T    G        0      0        2 
   1   chr1_64851968     HPrz    T    G        0      0        2 
   1   chr1_64851968     ZBoe    T    G        0      0        2 
   1   chr1_64851968     ZGre    T    G        1      2        2 
   1   chr1_64851968     ZHar    T    G        0      0        2 
   1   chr1_64851968   Sample    T    G        0      0        2 
   1   chr1_64853237     AAsi    C    A        0      0        2 
   1   chr1_64853237     AKia    C    A        0      0        2 
   1   chr1_64853237     AOna    C    A        0      0        2 
   1   chr1_64853237     ASom    C    A        0      0        2 
   1   chr1_64853237     HCab    C    A        0      0        2 
   1   chr1_64853237     HPrz    C    A        0      0        2 
   1   chr1_64853237     ZBoe    C    A        0      0        2 
   1   chr1_64853237     ZGre    C    A        1      2        2 
   1   chr1_64853237     ZHar    C    A        0      0        2 
   1   chr1_64853237   Sample    C    A        0      0        2 
   1   chr1_64857720     AAsi    G    T        0      0        2 
   1   chr1_64857720     AKia    G    T        0      0        2 
   1   chr1_64857720     AOna    G    T        0      0        2 
   1   chr1_64857720     ASom    G    T        0      0        2 
   1   chr1_64857720     HCab    G    T        0      0        2 
   1   chr1_64857720     HPrz    G    T        0      0        2 
   1   chr1_64857720     ZBoe    G    T        0      0        2 
   1   chr1_64857720     ZGre    G    T        0      0        2 
   1   chr1_64857720     ZHar    G    T        1      2        2 
   1   chr1_64857720   Sample    G    T        0      0        2 
   1   chr1_64870819     AAsi    C    A        0      0        2 
   1   chr1_64870819     AKia    C    A        0      0        2 
   1   chr1_64870819     AOna    C    A        0      0        2 
   1   chr1_64870819     ASom    C    A        0      0        2 
   1   chr1_64870819     HCab    C    A        1      2        2 
   1   chr1_64870819     HPrz    C    A        1      2        2 
   1   chr1_64870819     ZBoe    C    A        0      0        2 
   1   chr1_64870819     ZGre    C    A        0      0        2 
   1   chr1_64870819     ZHar    C    A        0      0        2 
   1   chr1_64870819   Sample    C    A        0      0        2 
   1   chr1_64879093     AAsi    T    A        0      0        2 
   1   chr1_64879093     AKia    T    A        0      0        2 
   1   chr1_64879093     AOna    T    A        0      0        2 
   1   chr1_64879093     ASom    T    A        0      0        2 
   1   chr1_64879093     HCab    T    A        1      2        2 
   1   chr1_64879093     HPrz    T    A        1      2        2 
   1   chr1_64879093     ZBoe    T    A        0      0        2 
   1   chr1_64879093     ZGre    T    A        0      0        2 
   1   chr1_64879093     ZHar    T    A        0      0        2 
   1   chr1_64879093   Sample    T    A        0      0        2 
   1   chr1_64881280     AAsi    T    G        0      0        2 
   1   chr1_64881280     AKia    T    G        0      0        2 
   1   chr1_64881280     AOna    T    G        0      0        2 
   1   chr1_64881280     ASom    T    G        0      0        2 
   1   chr1_64881280     HCab    T    G        0      0        2 
   1   chr1_64881280     HPrz    T    G        0      0        2 
   1   chr1_64881280     ZBoe    T    G        0      0        2 
   1   chr1_64881280     ZGre    T    G        1      2        2 
   1   chr1_64881280     ZHar    T    G        0      0        2 
   1   chr1_64881280   Sample    T    G        0      0        2 
   1   chr1_64892294     AAsi    T    A        0      0        2 
   1   chr1_64892294     AKia    T    A        0      0        2 
   1   chr1_64892294     AOna    T    A        0      0        2 
   1   chr1_64892294     ASom    T    A        0      0        2 
   1   chr1_64892294     HCab    T    A        0      0        2 
   1   chr1_64892294     HPrz    T    A        0      0        2 
   1   chr1_64892294     ZBoe    T    A        0      0        2 
   1   chr1_64892294     ZGre    T    A        1      2        2 
   1   chr1_64892294     ZHar    T    A        0      0        2 
   1   chr1_64892294   Sample    T    A        0      0        2 
   1   chr1_64899532     AAsi    T    A        0      0        2 
   1   chr1_64899532     AKia    T    A        0      0        2 
   1   chr1_64899532     AOna    T    A        0      0        2 
   1   chr1_64899532     ASom    T    A        0      0        2 
   1   chr1_64899532     HCab    T    A        0      0        2 
   1   chr1_64899532     HPrz    T    A        0      0        2 
   1   chr1_64899532     ZBoe    T    A        0      0        2 
   1   chr1_64899532     ZGre    T    A        0      0        2 
   1   chr1_64899532     ZHar    T    A        1      2        2 
   1   chr1_64899532   Sample    T    A        0      0        2 
   1   chr1_64902425     AAsi    G    C        0      0        2 
   1   chr1_64902425     AKia    G    C        0      0        2 
   1   chr1_64902425     AOna    G    C        0      0        2 
   1   chr1_64902425     ASom    G    C        0      0        2 
   1   chr1_64902425     HCab    G    C        1      2        2 
   1   chr1_64902425     HPrz    G    C        0      0        2 
   1   chr1_64902425     ZBoe    G    C        0      0        2 
   1   chr1_64902425     ZGre    G    C        0      0        2 
   1   chr1_64902425     ZHar    G    C        0      0        2 
   1   chr1_64902425   Sample    G    C        0      0        2 
   1   chr1_64905457     AAsi    C    A        0      0        2 
   1   chr1_64905457     AKia    C    A        1      2        2 
   1   chr1_64905457     AOna    C    A        0      0        2 
   1   chr1_64905457     ASom    C    A        0      0        2 
   1   chr1_64905457     HCab    C    A        0      0        2 
   1   chr1_64905457     HPrz    C    A        0      0        2 
   1   chr1_64905457     ZBoe    C    A        0      0        2 
   1   chr1_64905457     ZGre    C    A        0      0        2 
   1   chr1_64905457     ZHar    C    A        0      0        2 
   1   chr1_64905457   Sample    C    A        0      0        2 
   1   chr1_64907341     AAsi    T    A        0      0        2 
   1   chr1_64907341     AKia    T    A        0      0        2 
   1   chr1_64907341     AOna    T    A        0      0        2 
   1   chr1_64907341     ASom    T    A        0      0        2 
   1   chr1_64907341     HCab    T    A        1      2        2 
   1   chr1_64907341     HPrz    T    A      0.5      1        2 
   1   chr1_64907341     ZBoe    T    A        0      0        2 
   1   chr1_64907341     ZGre    T    A        0      0        2 
   1   chr1_64907341     ZHar    T    A        0      0        2 
   1   chr1_64907341   Sample    T    A        0      0        2 
   1   chr1_65002084     AAsi    C    G      0.5      1        2 
   1   chr1_65002084     AKia    C    G        0      0        2 
   1   chr1_65002084     AOna    C    G        0      0        2 
   1   chr1_65002084     ASom    C    G        0      0        2 
   1   chr1_65002084     HCab    C    G        0      0        2 
   1   chr1_65002084     HPrz    C    G        0      0        2 
   1   chr1_65002084     ZBoe    C    G        0      0        2 
   1   chr1_65002084     ZGre    C    G        0      0        2 
   1   chr1_65002084     ZHar    C    G        0      0        2 
   1   chr1_65002084   Sample    C    G        0      0        2 
   1   chr1_65017870     AAsi    T    G        0      0        2 
   1   chr1_65017870     AKia    T    G        0      0        2 
   1   chr1_65017870     AOna    T    G        0      0        2 
   1   chr1_65017870     ASom    T    G        1      2        2 
   1   chr1_65017870     HCab    T    G        0      0        2 
   1   chr1_65017870     HPrz    T    G        0      0        2 
   1   chr1_65017870     ZBoe    T    G        0      0        2 
   1   chr1_65017870     ZGre    T    G        0      0        2 
   1   chr1_65017870     ZHar    T    G        0      0        2 
   1   chr1_65017870   Sample    T    G        0      0        2 
   1   chr1_65021680     AAsi    T    G        0      0        2 
   1   chr1_65021680     AKia    T    G        0      0        2 
   1   chr1_65021680     AOna    T    G        0      0        2 
   1   chr1_65021680     ASom    T    G        0      0        2 
   1   chr1_65021680     HCab    T    G        0      0        2 
   1   chr1_65021680     HPrz    T    G        0      0        2 
   1   chr1_65021680     ZBoe    T    G        0      0        2 
   1   chr1_65021680     ZGre    T    G        0      0        2 
   1   chr1_65021680     ZHar    T    G        1      2        2 
   1   chr1_65021680   Sample    T    G        0      0        2 
   1   chr1_65033413     AAsi    C    G        0      0        2 
   1   chr1_65033413     AKia    C    G        0      0        2 
   1   chr1_65033413     AOna    C    G        0      0        2 
   1   chr1_65033413     ASom    C    G        0      0        2 
   1   chr1_65033413     HCab    C    G        1      2        2 
   1   chr1_65033413     HPrz    C    G        1      2        2 
   1   chr1_65033413     ZBoe    C    G        0      0        2 
   1   chr1_65033413     ZGre    C    G        0      0        2 
   1   chr1_65033413     ZHar    C    G        0      0        2 
   1   chr1_65033413   Sample    C    G        0      0        2 
   1   chr1_65042477     AAsi    G    T        0      0        2 
   1   chr1_65042477     AKia    G    T        0      0        2 
   1   chr1_65042477     AOna    G    T        0      0        2 
   1   chr1_65042477     ASom    G    T        0      0        2 
   1   chr1_65042477     HCab    G    T        1      2        2 
   1   chr1_65042477     HPrz    G    T        1      2        2 
   1   chr1_65042477     ZBoe    G    T        0      0        2 
   1   chr1_65042477     ZGre    G    T        0      0        2 
   1   chr1_65042477     ZHar    G    T        0      0        2 
   1   chr1_65042477   Sample    G    T        0      0        2 
   1   chr1_65044881     AAsi    C    A        0      0        2 
   1   chr1_65044881     AKia    C    A        0      0        2 
   1   chr1_65044881     AOna    C    A        0      0        2 
   1   chr1_65044881     ASom    C    A        0      0        2 
   1   chr1_65044881     HCab    C    A        1      2        2 
   1   chr1_65044881     HPrz    C    A        1      2        2 
   1   chr1_65044881     ZBoe    C    A        0      0        2 
   1   chr1_65044881     ZGre    C    A        0      0        2 
   1   chr1_65044881     ZHar    C    A        0      0        2 
   1   chr1_65044881   Sample    C    A        0      0        2 
   1   chr1_65072290     AAsi    G    T        1      2        2 
   1   chr1_65072290     AKia    G    T        0      0        2 
   1   chr1_65072290     AOna    G    T        0      0        2 
   1   chr1_65072290     ASom    G    T        1      2        2 
   1   chr1_65072290     HCab    G    T        0      0        2 
   1   chr1_65072290     HPrz    G    T        0      0        2 
   1   chr1_65072290     ZBoe    G    T        0      0        2 
   1   chr1_65072290     ZGre    G    T        0      0        2 
   1   chr1_65072290     ZHar    G    T        0      0        2 
   1   chr1_65072290   Sample    G    T        1      2        2 
   1   chr1_65079696     AAsi    C    A        0      0        2 
   1   chr1_65079696     AKia    C    A        0      0        2 
   1   chr1_65079696     AOna    C    A        0      0        2 
   1   chr1_65079696     ASom    C    A        0      0        2 
   1   chr1_65079696     HCab    C    A        0      0        2 
   1   chr1_65079696     HPrz    C    A      0.5      1        2 
   1   chr1_65079696     ZBoe    C    A        0      0        2 
   1   chr1_65079696     ZGre    C    A        0      0        2 
   1   chr1_65079696     ZHar    C    A        0      0        2 
   1   chr1_65079696   Sample    C    A        0      0        2 
   1   chr1_65087644     AAsi    C    G        0      0        2 
   1   chr1_65087644     AKia    C    G        1      2        2 
   1   chr1_65087644     AOna    C    G        1      2        2 
   1   chr1_65087644     ASom    C    G        0      0        2 
   1   chr1_65087644     HCab    C    G        0      0        2 
   1   chr1_65087644     HPrz    C    G        0      0        2 
   1   chr1_65087644     ZBoe    C    G        0      0        2 
   1   chr1_65087644     ZGre    C    G        0      0        2 
   1   chr1_65087644     ZHar    C    G        0      0        2 
   1   chr1_65087644   Sample    C    G        0      0        2 
   1   chr1_65092005     AAsi    C    A        0      0        2 
   1   chr1_65092005     AKia    C    A        0      0        2 
   1   chr1_65092005     AOna    C    A        0      0        2 
   1   chr1_65092005     ASom    C    A        0      0        2 
   1   chr1_65092005     HCab    C    A        1      2        2 
   1   chr1_65092005     HPrz    C    A        1      2        2 
   1   chr1_65092005     ZBoe    C    A        0      0        2 
   1   chr1_65092005     ZGre    C    A        0      0        2 
   1   chr1_65092005     ZHar    C    A        0      0        2 
   1   chr1_65092005   Sample    C    A        0      0        2 
   1   chr1_65095720     AAsi    G    T        0      0        2 
   1   chr1_65095720     AKia    G    T        0      0        2 
   1   chr1_65095720     AOna    G    T        0      0        2 
   1   chr1_65095720     ASom    G    T        0      0        2 
   1   chr1_65095720     HCab    G    T        1      2        2 
   1   chr1_65095720     HPrz    G    T        1      2        2 
   1   chr1_65095720     ZBoe    G    T        0      0        2 
   1   chr1_65095720     ZGre    G    T        0      0        2 
   1   chr1_65095720     ZHar    G    T        0      0        2 
   1   chr1_65095720   Sample    G    T        0      0        2 
   1   chr1_65108938     AAsi    C    G        0      0        2 
   1   chr1_65108938     AKia    C    G        0      0        2 
   1   chr1_65108938     AOna    C    G        0      0        2 
   1   chr1_65108938     ASom    C    G        0      0        2 
   1   chr1_65108938     HCab    C    G        0      0        2 
   1   chr1_65108938     HPrz    C    G        0      0        2 
   1   chr1_65108938     ZBoe    C    G        0      0        2 
   1   chr1_65108938     ZGre    C    G        0      0        2 
   1   chr1_65108938     ZHar    C    G      0.5      1        2 
   1   chr1_65108938   Sample    C    G        0      0        2 
   1   chr1_65115366     AAsi    G    C        0      0        2 
   1   chr1_65115366     AKia    G    C        0      0        2 
   1   chr1_65115366     AOna    G    C        0      0        2 
   1   chr1_65115366     ASom    G    C        0      0        2 
   1   chr1_65115366     HCab    G    C        1      2        2 
   1   chr1_65115366     HPrz    G    C        1      2        2 
   1   chr1_65115366     ZBoe    G    C        0      0        2 
   1   chr1_65115366     ZGre    G    C        0      0        2 
   1   chr1_65115366     ZHar    G    C        0      0        2 
   1   chr1_65115366   Sample    G    C        0      0        2 
   1   chr1_65115459     AAsi    A    T        0      0        2 
   1   chr1_65115459     AKia    A    T        0      0        2 
   1   chr1_65115459     AOna    A    T        0      0        2 
   1   chr1_65115459     ASom    A    T        0      0        2 
   1   chr1_65115459     HCab    A    T        1      2        2 
   1   chr1_65115459     HPrz    A    T        1      2        2 
   1   chr1_65115459     ZBoe    A    T        0      0        2 
   1   chr1_65115459     ZGre    A    T        0      0        2 
   1   chr1_65115459     ZHar    A    T        0      0        2 
   1   chr1_65115459   Sample    A    T        0      0        2 
   1   chr1_65116522     AAsi    C    G        0      0        2 
   1   chr1_65116522     AKia    C    G        0      0        2 
   1   chr1_65116522     AOna    C    G        0      0        2 
   1   chr1_65116522     ASom    C    G        0      0        2 
   1   chr1_65116522     HCab    C    G        0      0        2 
   1   chr1_65116522     HPrz    C    G      0.5      1        2 
   1   chr1_65116522     ZBoe    C    G        0      0        2 
   1   chr1_65116522     ZGre    C    G        0      0        2 
   1   chr1_65116522     ZHar    C    G        0      0        2 
   1   chr1_65116522   Sample    C    G        0      0        2 
   1   chr1_65128982     AAsi    G    C        0      0        2 
   1   chr1_65128982     AKia    G    C        0      0        2 
   1   chr1_65128982     AOna    G    C        0      0        2 
   1   chr1_65128982     ASom    G    C        0      0        2 
   1   chr1_65128982     HCab    G    C        1      2        2 
   1   chr1_65128982     HPrz    G    C        1      2        2 
   1   chr1_65128982     ZBoe    G    C        0      0        2 
   1   chr1_65128982     ZGre    G    C        0      0        2 
   1   chr1_65128982     ZHar    G    C        0      0        2 
   1   chr1_65128982   Sample    G    C        0      0        2 
   1   chr1_65130604     AAsi    A    C        0      0        2 
   1   chr1_65130604     AKia    A    C        0      0        2 
   1   chr1_65130604     AOna    A    C        0      0        2 
   1   chr1_65130604     ASom    A    C        0      0        2 
   1   chr1_65130604     HCab    A    C        1      2        2 
   1   chr1_65130604     HPrz    A    C        1      2        2 
   1   chr1_65130604     ZBoe    A    C        0      0        2 
   1   chr1_65130604     ZGre    A    C        0      0        2 
   1   chr1_65130604     ZHar    A    C        0      0        2 
   1   chr1_65130604   Sample    A    C        0      0        2 
   1   chr1_65131037     AAsi    G    T        0      0        2 
   1   chr1_65131037     AKia    G    T        0      0        2 
   1   chr1_65131037     AOna    G    T        0      0        2 
   1   chr1_65131037     ASom    G    T        0      0        2 
   1   chr1_65131037     HCab    G    T        0      0        2 
   1   chr1_65131037     HPrz    G    T        0      0        2 
   1   chr1_65131037     ZBoe    G    T        0      0        2 
   1   chr1_65131037     ZGre    G    T        0      0        2 
   1   chr1_65131037     ZHar    G    T        1      2        2 
   1   chr1_65131037   Sample    G    T        0      0        2 
   1   chr1_65135475     AAsi    G    C        0      0        2 
   1   chr1_65135475     AKia    G    C        0      0        2 
   1   chr1_65135475     AOna    G    C        0      0        2 
   1   chr1_65135475     ASom    G    C        0      0        2 
   1   chr1_65135475     HCab    G    C        0      0        2 
   1   chr1_65135475     HPrz    G    C        0      0        2 
   1   chr1_65135475     ZBoe    G    C        0      0        2 
   1   chr1_65135475     ZGre    G    C        1      2        2 
   1   chr1_65135475     ZHar    G    C        0      0        2 
   1   chr1_65135475   Sample    G    C        0      0        2 
   1   chr1_65147768     AAsi    T    G        0      0        2 
   1   chr1_65147768     AKia    T    G        0      0        2 
   1   chr1_65147768     AOna    T    G        0      0        2 
   1   chr1_65147768     ASom    T    G        0      0        2 
   1   chr1_65147768     HCab    T    G        1      2        2 
   1   chr1_65147768     HPrz    T    G        1      2        2 
   1   chr1_65147768     ZBoe    T    G        0      0        2 
   1   chr1_65147768     ZGre    T    G        0      0        2 
   1   chr1_65147768     ZHar    T    G        0      0        2 
   1   chr1_65147768   Sample    T    G        0      0        2 
   1   chr1_65154388     AAsi    A    C        0      0        2 
   1   chr1_65154388     AKia    A    C        0      0        2 
   1   chr1_65154388     AOna    A    C        1      2        2 
   1   chr1_65154388     ASom    A    C        0      0        2 
   1   chr1_65154388     HCab    A    C        0      0        2 
   1   chr1_65154388     HPrz    A    C        0      0        2 
   1   chr1_65154388     ZBoe    A    C        0      0        2 
   1   chr1_65154388     ZGre    A    C        0      0        2 
   1   chr1_65154388     ZHar    A    C        0      0        2 
   1   chr1_65154388   Sample    A    C        0      0        2 
   1   chr1_65167944     AAsi    G    C        0      0        2 
   1   chr1_65167944     AKia    G    C        0      0        2 
   1   chr1_65167944     AOna    G    C        0      0        2 
   1   chr1_65167944     ASom    G    C        0      0        2 
   1   chr1_65167944     HCab    G    C        0      0        2 
   1   chr1_65167944     HPrz    G    C        0      0        2 
   1   chr1_65167944     ZBoe    G    C        0      0        2 
   1   chr1_65167944     ZGre    G    C        0      0        2 
   1   chr1_65167944     ZHar    G    C        1      2        2 
   1   chr1_65167944   Sample    G    C        0      0        2 
   1   chr1_65191269     AAsi    C    G        0      0        2 
   1   chr1_65191269     AKia    C    G        0      0        2 
   1   chr1_65191269     AOna    C    G        1      2        2 
   1   chr1_65191269     ASom    C    G        0      0        2 
   1   chr1_65191269     HCab    C    G        0      0        2 
   1   chr1_65191269     HPrz    C    G        0      0        2 
   1   chr1_65191269     ZBoe    C    G        0      0        2 
   1   chr1_65191269     ZGre    C    G        0      0        2 
   1   chr1_65191269     ZHar    C    G        0      0        2 
   1   chr1_65191269   Sample    C    G        0      0        2 
   1   chr1_65203834     AAsi    C    A        0      0        2 
   1   chr1_65203834     AKia    C    A        0      0        2 
   1   chr1_65203834     AOna    C    A        0      0        2 
   1   chr1_65203834     ASom    C    A        0      0        2 
   1   chr1_65203834     HCab    C    A        0      0        2 
   1   chr1_65203834     HPrz    C    A        0      0        2 
   1   chr1_65203834     ZBoe    C    A        1      2        2 
   1   chr1_65203834     ZGre    C    A        0      0        2 
   1   chr1_65203834     ZHar    C    A        0      0        2 
   1   chr1_65203834   Sample    C    A        0      0        2 
   1   chr1_65209346     AAsi    T    G        0      0        2 
   1   chr1_65209346     AKia    T    G        0      0        2 
   1   chr1_65209346     AOna    T    G        0      0        2 
   1   chr1_65209346     ASom    T    G        0      0        2 
   1   chr1_65209346     HCab    T    G        1      2        2 
   1   chr1_65209346     HPrz    T    G        1      2        2 
   1   chr1_65209346     ZBoe    T    G        0      0        2 
   1   chr1_65209346     ZGre    T    G        0      0        2 
   1   chr1_65209346     ZHar    T    G        0      0        2 
   1   chr1_65209346   Sample    T    G        0      0        2 
   1   chr1_65257312     AAsi    C    G        0      0        2 
   1   chr1_65257312     AKia    C    G        0      0        2 
   1   chr1_65257312     AOna    C    G        0      0        2 
   1   chr1_65257312     ASom    C    G        0      0        2 
   1   chr1_65257312     HCab    C    G        0      0        2 
   1   chr1_65257312     HPrz    C    G        1      2        2 
   1   chr1_65257312     ZBoe    C    G        0      0        2 
   1   chr1_65257312     ZGre    C    G        0      0        2 
   1   chr1_65257312     ZHar    C    G        0      0        2 
   1   chr1_65257312   Sample    C    G        0      0        2 
   1   chr1_65284718     AAsi    T    A        0      0        2 
   1   chr1_65284718     AKia    T    A        0      0        2 
   1   chr1_65284718     AOna    T    A        0      0        2 
   1   chr1_65284718     ASom    T    A        0      0        2 
   1   chr1_65284718     HCab    T    A        1      2        2 
   1   chr1_65284718     HPrz    T    A        1      2        2 
   1   chr1_65284718     ZBoe    T    A        0      0        2 
   1   chr1_65284718     ZGre    T    A        0      0        2 
   1   chr1_65284718     ZHar    T    A        0      0        2 
   1   chr1_65284718   Sample    T    A        0      0        2 
   1   chr1_65321126     AAsi    G    T        0      0        2 
   1   chr1_65321126     AKia    G    T        0      0        2 
   1   chr1_65321126     AOna    G    T        0      0        2 
   1   chr1_65321126     ASom    G    T        0      0        2 
   1   chr1_65321126     HCab    G    T        1      2        2 
   1   chr1_65321126     HPrz    G    T        1      2        2 
   1   chr1_65321126     ZBoe    G    T        0      0        2 
   1   chr1_65321126     ZGre    G    T        0      0        2 
   1   chr1_65321126     ZHar    G    T        0      0        2 
   1   chr1_65321126   Sample    G    T        0      0        2 
   1   chr1_65334399     AAsi    G    C        0      0        2 
   1   chr1_65334399     AKia    G    C        0      0        2 
   1   chr1_65334399     AOna    G    C        0      0        2 
   1   chr1_65334399     ASom    G    C        0      0        2 
   1   chr1_65334399     HCab    G    C        1      2        2 
   1   chr1_65334399     HPrz    G    C        1      2        2 
   1   chr1_65334399     ZBoe    G    C        0      0        2 
   1   chr1_65334399     ZGre    G    C        0      0        2 
   1   chr1_65334399     ZHar    G    C        0      0        2 
   1   chr1_65334399   Sample    G    C        0      0        2 
   1   chr1_65346352     AAsi    C    G        0      0        2 
   1   chr1_65346352     AKia    C    G        0      0        2 
   1   chr1_65346352     AOna    C    G        0      0        2 
   1   chr1_65346352     ASom    C    G        0      0        2 
   1   chr1_65346352     HCab    C    G        1      2        2 
   1   chr1_65346352     HPrz    C    G        1      2        2 
   1   chr1_65346352     ZBoe    C    G        0      0        2 
   1   chr1_65346352     ZGre    C    G        0      0        2 
   1   chr1_65346352     ZHar    C    G        0      0        2 
   1   chr1_65346352   Sample    C    G        0      0        2 
   1   chr1_65349534     AAsi    G    C        0      0        2 
   1   chr1_65349534     AKia    G    C        0      0        2 
   1   chr1_65349534     AOna    G    C        0      0        2 
   1   chr1_65349534     ASom    G    C        0      0        2 
   1   chr1_65349534     HCab    G    C        0      0        2 
   1   chr1_65349534     HPrz    G    C        0      0        2 
   1   chr1_65349534     ZBoe    G    C        1      2        2 
   1   chr1_65349534     ZGre    G    C        1      2        2 
   1   chr1_65349534     ZHar    G    C        0      0        2 
   1   chr1_65349534   Sample    G    C        0      0        2 
   1   chr1_65419860     AAsi    C    G        0      0        2 
   1   chr1_65419860     AKia    C    G        0      0        2 
   1   chr1_65419860     AOna    C    G        0      0        2 
   1   chr1_65419860     ASom    C    G        0      0        2 
   1   chr1_65419860     HCab    C    G        0      0        2 
   1   chr1_65419860     HPrz    C    G        0      0        2 
   1   chr1_65419860     ZBoe    C    G        0      0        2 
   1   chr1_65419860     ZGre    C    G        0      0        2 
   1   chr1_65419860     ZHar    C    G        1      2        2 
   1   chr1_65419860   Sample    C    G        0      0        2 
   1   chr1_65424225     AAsi    T    G        0      0        2 
   1   chr1_65424225     AKia    T    G        0      0        2 
   1   chr1_65424225     AOna    T    G        0      0        2 
   1   chr1_65424225     ASom    T    G        0      0        2 
   1   chr1_65424225     HCab    T    G        0      0        2 
   1   chr1_65424225     HPrz    T    G      0.5      1        2 
   1   chr1_65424225     ZBoe    T    G        0      0        2 
   1   chr1_65424225     ZGre    T    G        0      0        2 
   1   chr1_65424225     ZHar    T    G        0      0        2 
   1   chr1_65424225   Sample    T    G        0      0        2 
   1   chr1_65436396     AAsi    C    G        0      0        2 
   1   chr1_65436396     AKia    C    G        0      0        2 
   1   chr1_65436396     AOna    C    G        0      0        2 
   1   chr1_65436396     ASom    C    G        0      0        2 
   1   chr1_65436396     HCab    C    G        0      0        2 
   1   chr1_65436396     HPrz    C    G        0      0        2 
   1   chr1_65436396     ZBoe    C    G        1      2        2 
   1   chr1_65436396     ZGre    C    G        0      0        2 
   1   chr1_65436396     ZHar    C    G        0      0        2 
   1   chr1_65436396   Sample    C    G        0      0        2 
   1   chr1_65441583     AAsi    C    A        0      0        2 
   1   chr1_65441583     AKia    C    A        0      0        2 
   1   chr1_65441583     AOna    C    A        0      0        2 
   1   chr1_65441583     ASom    C    A        0      0        2 
   1   chr1_65441583     HCab    C    A        0      0        2 
   1   chr1_65441583     HPrz    C    A        0      0        2 
   1   chr1_65441583     ZBoe    C    A        0      0        2 
   1   chr1_65441583     ZGre    C    A        1      2        2 
   1   chr1_65441583     ZHar    C    A        0      0        2 
   1   chr1_65441583   Sample    C    A        0      0        2 
   1   chr1_65463289     AAsi    T    A        0      0        2 
   1   chr1_65463289     AKia    T    A        0      0        2 
   1   chr1_65463289     AOna    T    A        0      0        2 
   1   chr1_65463289     ASom    T    A        0      0        2 
   1   chr1_65463289     HCab    T    A        1      2        2 
   1   chr1_65463289     HPrz    T    A        1      2        2 
   1   chr1_65463289     ZBoe    T    A        0      0        2 
   1   chr1_65463289     ZGre    T    A        0      0        2 
   1   chr1_65463289     ZHar    T    A        0      0        2 
   1   chr1_65463289   Sample    T    A        0      0        2 
   1   chr1_65482638     AAsi    C    A        0      0        2 
   1   chr1_65482638     AKia    C    A        0      0        2 
   1   chr1_65482638     AOna    C    A        1      2        2 
   1   chr1_65482638     ASom    C    A        0      0        2 
   1   chr1_65482638     HCab    C    A        0      0        2 
   1   chr1_65482638     HPrz    C    A        0      0        2 
   1   chr1_65482638     ZBoe    C    A        0      0        2 
   1   chr1_65482638     ZGre    C    A        0      0        2 
   1   chr1_65482638     ZHar    C    A        0      0        2 
   1   chr1_65482638   Sample    C    A        0      0        2 
   1   chr1_65499289     AAsi    T    A        0      0        2 
   1   chr1_65499289     AKia    T    A        0      0        2 
   1   chr1_65499289     AOna    T    A        0      0        2 
   1   chr1_65499289     ASom    T    A        0      0        2 
   1   chr1_65499289     HCab    T    A        0      0        2 
   1   chr1_65499289     HPrz    T    A        0      0        2 
   1   chr1_65499289     ZBoe    T    A      0.5      1        2 
   1   chr1_65499289     ZGre    T    A        0      0        2 
   1   chr1_65499289     ZHar    T    A        0      0        2 
   1   chr1_65499289   Sample    T    A        0      0        2 
   1   chr1_65514427     AAsi    G    C        0      0        2 
   1   chr1_65514427     AKia    G    C        0      0        2 
   1   chr1_65514427     AOna    G    C        0      0        2 
   1   chr1_65514427     ASom    G    C        0      0        2 
   1   chr1_65514427     HCab    G    C        0      0        2 
   1   chr1_65514427     HPrz    G    C        0      0        2 
   1   chr1_65514427     ZBoe    G    C        0      0        2 
   1   chr1_65514427     ZGre    G    C        1      2        2 
   1   chr1_65514427     ZHar    G    C        0      0        2 
   1   chr1_65514427   Sample    G    C        0      0        2 
   1   chr1_65522395     AAsi    T    A        0      0        2 
   1   chr1_65522395     AKia    T    A        1      2        2 
   1   chr1_65522395     AOna    T    A        1      2        2 
   1   chr1_65522395     ASom    T    A        0      0        2 
   1   chr1_65522395     HCab    T    A        0      0        2 
   1   chr1_65522395     HPrz    T    A        0      0        2 
   1   chr1_65522395     ZBoe    T    A        0      0        2 
   1   chr1_65522395     ZGre    T    A        0      0        2 
   1   chr1_65522395     ZHar    T    A        0      0        2 
   1   chr1_65522395   Sample    T    A        0      0        2 
   1   chr1_65528969     AAsi    G    C        0      0        2 
   1   chr1_65528969     AKia    G    C        0      0        2 
   1   chr1_65528969     AOna    G    C        0      0        2 
   1   chr1_65528969     ASom    G    C        0      0        2 
   1   chr1_65528969     HCab    G    C        0      0        2 
   1   chr1_65528969     HPrz    G    C        0      0        2 
   1   chr1_65528969     ZBoe    G    C        0      0        2 
   1   chr1_65528969     ZGre    G    C        0      0        2 
   1   chr1_65528969     ZHar    G    C        1      2        2 
   1   chr1_65528969   Sample    G    C        0      0        2 
   1   chr1_65535359     AAsi    C    G        0      0        2 
   1   chr1_65535359     AKia    C    G        0      0        2 
   1   chr1_65535359     AOna    C    G        0      0        2 
   1   chr1_65535359     ASom    C    G        0      0        2 
   1   chr1_65535359     HCab    C    G        1      2        2 
   1   chr1_65535359     HPrz    C    G        1      2        2 
   1   chr1_65535359     ZBoe    C    G        0      0        2 
   1   chr1_65535359     ZGre    C    G        0      0        2 
   1   chr1_65535359     ZHar    C    G        0      0        2 
   1   chr1_65535359   Sample    C    G        0      0        2 
   1   chr1_65551011     AAsi    G    C        0      0        2 
   1   chr1_65551011     AKia    G    C        0      0        2 
   1   chr1_65551011     AOna    G    C        0      0        2 
   1   chr1_65551011     ASom    G    C        0      0        2 
   1   chr1_65551011     HCab    G    C      0.5      1        2 
   1   chr1_65551011     HPrz    G    C        0      0        2 
   1   chr1_65551011     ZBoe    G    C        0      0        2 
   1   chr1_65551011     ZGre    G    C        0      0        2 
   1   chr1_65551011     ZHar    G    C        0      0        2 
   1   chr1_65551011   Sample    G    C        0      0        2 
   1   chr1_65569812     AAsi    A    C        0      0        2 
   1   chr1_65569812     AKia    A    C        0      0        2 
   1   chr1_65569812     AOna    A    C      0.5      1        2 
   1   chr1_65569812     ASom    A    C        0      0        2 
   1   chr1_65569812     HCab    A    C        0      0        2 
   1   chr1_65569812     HPrz    A    C        0      0        2 
   1   chr1_65569812     ZBoe    A    C        0      0        2 
   1   chr1_65569812     ZGre    A    C        0      0        2 
   1   chr1_65569812     ZHar    A    C        0      0        2 
   1   chr1_65569812   Sample    A    C        0      0        2 
   1   chr1_65574367     AAsi    A    C        0      0        2 
   1   chr1_65574367     AKia    A    C        0      0        2 
   1   chr1_65574367     AOna    A    C        0      0        2 
   1   chr1_65574367     ASom    A    C        0      0        2 
   1   chr1_65574367     HCab    A    C        0      0        2 
   1   chr1_65574367     HPrz    A    C        0      0        2 
   1   chr1_65574367     ZBoe    A    C        0      0        2 
   1   chr1_65574367     ZGre    A    C        0      0        2 
   1   chr1_65574367     ZHar    A    C        1      2        2 
   1   chr1_65574367   Sample    A    C        0      0        2 
   1   chr1_65600533     AAsi    C    G        0      0        2 
   1   chr1_65600533     AKia    C    G        0      0        2 
   1   chr1_65600533     AOna    C    G        0      0        2 
   1   chr1_65600533     ASom    C    G        0      0        2 
   1   chr1_65600533     HCab    C    G        0      0        2 
   1   chr1_65600533     HPrz    C    G        0      0        2 
   1   chr1_65600533     ZBoe    C    G        0      0        2 
   1   chr1_65600533     ZGre    C    G        1      2        2 
   1   chr1_65600533     ZHar    C    G        0      0        2 
   1   chr1_65600533   Sample    C    G        0      0        2 
   1   chr1_65608197     AAsi    T    G        1      2        2 
   1   chr1_65608197     AKia    T    G        0      0        2 
   1   chr1_65608197     AOna    T    G        0      0        2 
   1   chr1_65608197     ASom    T    G        0      0        2 
   1   chr1_65608197     HCab    T    G        0      0        2 
   1   chr1_65608197     HPrz    T    G        0      0        2 
   1   chr1_65608197     ZBoe    T    G        0      0        2 
   1   chr1_65608197     ZGre    T    G        0      0        2 
   1   chr1_65608197     ZHar    T    G        0      0        2 
   1   chr1_65608197   Sample    T    G        1      2        2 
   1   chr1_65612269     AAsi    A    C        0      0        2 
   1   chr1_65612269     AKia    A    C        0      0        2 
   1   chr1_65612269     AOna    A    C        0      0        2 
   1   chr1_65612269     ASom    A    C        1      2        2 
   1   chr1_65612269     HCab    A    C        0      0        2 
   1   chr1_65612269     HPrz    A    C        0      0        2 
   1   chr1_65612269     ZBoe    A    C        0      0        2 
   1   chr1_65612269     ZGre    A    C        0      0        2 
   1   chr1_65612269     ZHar    A    C        0      0        2 
   1   chr1_65612269   Sample    A    C        0      0        2 
   1   chr1_65631633     AAsi    T    A        0      0        2 
   1   chr1_65631633     AKia    T    A        0      0        2 
   1   chr1_65631633     AOna    T    A        0      0        2 
   1   chr1_65631633     ASom    T    A        0      0        2 
   1   chr1_65631633     HCab    T    A        0      0        2 
   1   chr1_65631633     HPrz    T    A        0      0        2 
   1   chr1_65631633     ZBoe    T    A        0      0        2 
   1   chr1_65631633     ZGre    T    A      0.5      1        2 
   1   chr1_65631633     ZHar    T    A        0      0        2 
   1   chr1_65631633   Sample    T    A        0      0        2 
   1   chr1_65643977     AAsi    C    A        0      0        2 
   1   chr1_65643977     AKia    C    A        0      0        2 
   1   chr1_65643977     AOna    C    A        0      0        2 
   1   chr1_65643977     ASom    C    A        0      0        2 
   1   chr1_65643977     HCab    C    A        0      0        2 
   1   chr1_65643977     HPrz    C    A        0      0        2 
   1   chr1_65643977     ZBoe    C    A      0.5      1        2 
   1   chr1_65643977     ZGre    C    A        0      0        2 
   1   chr1_65643977     ZHar    C    A        0      0        2 
   1   chr1_65643977   Sample    C    A        0      0        2 
   1   chr1_65673054     AAsi    G    T        0      0        2 
   1   chr1_65673054     AKia    G    T        0      0        2 
   1   chr1_65673054     AOna    G    T        0      0        2 
   1   chr1_65673054     ASom    G    T        1      2        2 
   1   chr1_65673054     HCab    G    T        0      0        2 
   1   chr1_65673054     HPrz    G    T        0      0        2 
   1   chr1_65673054     ZBoe    G    T        0      0        2 
   1   chr1_65673054     ZGre    G    T        0      0        2 
   1   chr1_65673054     ZHar    G    T        0      0        2 
   1   chr1_65673054   Sample    G    T        0      0        2 
   1   chr1_65677037     AAsi    C    G        0      0        2 
   1   chr1_65677037     AKia    C    G        0      0        2 
   1   chr1_65677037     AOna    C    G        0      0        2 
   1   chr1_65677037     ASom    C    G        0      0        2 
   1   chr1_65677037     HCab    C    G      0.5      1        2 
   1   chr1_65677037     HPrz    C    G        1      2        2 
   1   chr1_65677037     ZBoe    C    G        0      0        2 
   1   chr1_65677037     ZGre    C    G        0      0        2 
   1   chr1_65677037     ZHar    C    G        0      0        2 
   1   chr1_65677037   Sample    C    G        0      0        2 
   1   chr1_65681710     AAsi    C    A        1      2        2 
   1   chr1_65681710     AKia    C    A        0      0        2 
   1   chr1_65681710     AOna    C    A        0      0        2 
   1   chr1_65681710     ASom    C    A        1      2        2 
   1   chr1_65681710     HCab    C    A        0      0        2 
   1   chr1_65681710     HPrz    C    A        0      0        2 
   1   chr1_65681710     ZBoe    C    A        0      0        2 
   1   chr1_65681710     ZGre    C    A        0      0        2 
   1   chr1_65681710     ZHar    C    A        0      0        2 
   1   chr1_65681710   Sample    C    A        1      2        2 
   1   chr1_65685276     AAsi    G    T        0      0        2 
   1   chr1_65685276     AKia    G    T        0      0        2 
   1   chr1_65685276     AOna    G    T        0      0        2 
   1   chr1_65685276     ASom    G    T        0      0        2 
   1   chr1_65685276     HCab    G    T        1      2        2 
   1   chr1_65685276     HPrz    G    T      0.5      1        2 
   1   chr1_65685276     ZBoe    G    T        0      0        2 
   1   chr1_65685276     ZGre    G    T        0      0        2 
   1   chr1_65685276     ZHar    G    T        0      0        2 
   1   chr1_65685276   Sample    G    T        0      0        2 
   1   chr1_65686461     AAsi    T    G        0      0        2 
   1   chr1_65686461     AKia    T    G        0      0        2 
   1   chr1_65686461     AOna    T    G        0      0        2 
   1   chr1_65686461     ASom    T    G        0      0        2 
   1   chr1_65686461     HCab    T    G        0      0        2 
   1   chr1_65686461     HPrz    T    G      0.5      1        2 
   1   chr1_65686461     ZBoe    T    G        0      0        2 
   1   chr1_65686461     ZGre    T    G        0      0        2 
   1   chr1_65686461     ZHar    T    G        0      0        2 
   1   chr1_65686461   Sample    T    G        0      0        2 
   1   chr1_65689269     AAsi    G    T        0      0        2 
   1   chr1_65689269     AKia    G    T        0      0        2 
   1   chr1_65689269     AOna    G    T        0      0        2 
   1   chr1_65689269     ASom    G    T        0      0        2 
   1   chr1_65689269     HCab    G    T        0      0        2 
   1   chr1_65689269     HPrz    G    T        0      0        2 
   1   chr1_65689269     ZBoe    G    T        0      0        2 
   1   chr1_65689269     ZGre    G    T        1      2        2 
   1   chr1_65689269     ZHar    G    T        0      0        2 
   1   chr1_65689269   Sample    G    T        0      0        2 
   1   chr1_65714957     AAsi    G    C      0.5      1        2 
   1   chr1_65714957     AKia    G    C        0      0        2 
   1   chr1_65714957     AOna    G    C        0      0        2 
   1   chr1_65714957     ASom    G    C        1      2        2 
   1   chr1_65714957     HCab    G    C        1      2        2 
   1   chr1_65714957     HPrz    G    C        1      2        2 
   1   chr1_65714957     ZBoe    G    C        0      0        2 
   1   chr1_65714957     ZGre    G    C        0      0        2 
   1   chr1_65714957     ZHar    G    C        0      0        2 
   1   chr1_65714957   Sample    G    C        0      0        2 
   1   chr1_65716941     AAsi    G    T        0      0        2 
   1   chr1_65716941     AKia    G    T        0      0        2 
   1   chr1_65716941     AOna    G    T        0      0        2 
   1   chr1_65716941     ASom    G    T        0      0        2 
   1   chr1_65716941     HCab    G    T        0      0        2 
   1   chr1_65716941     HPrz    G    T        0      0        2 
   1   chr1_65716941     ZBoe    G    T      0.5      1        2 
   1   chr1_65716941     ZGre    G    T        0      0        2 
   1   chr1_65716941     ZHar    G    T        0      0        2 
   1   chr1_65716941   Sample    G    T        0      0        2 
   1   chr1_65766720     AAsi    G    C        0      0        2 
   1   chr1_65766720     AKia    G    C        1      2        2 
   1   chr1_65766720     AOna    G    C        1      2        2 
   1   chr1_65766720     ASom    G    C        0      0        2 
   1   chr1_65766720     HCab    G    C        1      2        2 
   1   chr1_65766720     HPrz    G    C        1      2        2 
   1   chr1_65766720     ZBoe    G    C        0      0        2 
   1   chr1_65766720     ZGre    G    C        0      0        2 
   1   chr1_65766720     ZHar    G    C        0      0        2 
   1   chr1_65766720   Sample    G    C        0      0        2 
   1   chr1_65777005     AAsi    T    A        0      0        2 
   1   chr1_65777005     AKia    T    A        0      0        2 
   1   chr1_65777005     AOna    T    A        0      0        2 
   1   chr1_65777005     ASom    T    A        0      0        2 
   1   chr1_65777005     HCab    T    A        1      2        2 
   1   chr1_65777005     HPrz    T    A        1      2        2 
   1   chr1_65777005     ZBoe    T    A        0      0        2 
   1   chr1_65777005     ZGre    T    A        0      0        2 
   1   chr1_65777005     ZHar    T    A        0      0        2 
   1   chr1_65777005   Sample    T    A        0      0        2 
   1   chr1_65779825     AAsi    C    A        0      0        2 
   1   chr1_65779825     AKia    C    A        0      0        2 
   1   chr1_65779825     AOna    C    A        0      0        2 
   1   chr1_65779825     ASom    C    A        0      0        2 
   1   chr1_65779825     HCab    C    A        1      2        2 
   1   chr1_65779825     HPrz    C    A        1      2        2 
   1   chr1_65779825     ZBoe    C    A        0      0        2 
   1   chr1_65779825     ZGre    C    A        0      0        2 
   1   chr1_65779825     ZHar    C    A        0      0        2 
   1   chr1_65779825   Sample    C    A        0      0        2 
   1   chr1_65786818     AAsi    C    G        1      2        2 
   1   chr1_65786818     AKia    C    G        0      0        2 
   1   chr1_65786818     AOna    C    G        0      0        2 
   1   chr1_65786818     ASom    C    G        0      0        2 
   1   chr1_65786818     HCab    C    G        0      0        2 
   1   chr1_65786818     HPrz    C    G        0      0        2 
   1   chr1_65786818     ZBoe    C    G        0      0        2 
   1   chr1_65786818     ZGre    C    G        0      0        2 
   1   chr1_65786818     ZHar    C    G        0      0        2 
   1   chr1_65786818   Sample    C    G        1      2        2 
   1   chr1_65811752     AAsi    A    C        0      0        2 
   1   chr1_65811752     AKia    A    C        0      0        2 
   1   chr1_65811752     AOna    A    C        0      0        2 
   1   chr1_65811752     ASom    A    C        0      0        2 
   1   chr1_65811752     HCab    A    C        1      2        2 
   1   chr1_65811752     HPrz    A    C        1      2        2 
   1   chr1_65811752     ZBoe    A    C        0      0        2 
   1   chr1_65811752     ZGre    A    C        0      0        2 
   1   chr1_65811752     ZHar    A    C        0      0        2 
   1   chr1_65811752   Sample    A    C        0      0        2 
   1   chr1_65812325     AAsi    G    T        0      0        2 
   1   chr1_65812325     AKia    G    T        0      0        2 
   1   chr1_65812325     AOna    G    T        0      0        2 
   1   chr1_65812325     ASom    G    T      0.5      1        2 
   1   chr1_65812325     HCab    G    T        0      0        2 
   1   chr1_65812325     HPrz    G    T        0      0        2 
   1   chr1_65812325     ZBoe    G    T        0      0        2 
   1   chr1_65812325     ZGre    G    T        0      0        2 
   1   chr1_65812325     ZHar    G    T        0      0        2 
   1   chr1_65812325   Sample    G    T        0      0        2 
   1   chr1_65821315     AAsi    T    G        0      0        2 
   1   chr1_65821315     AKia    T    G      0.5      1        2 
   1   chr1_65821315     AOna    T    G        0      0        2 
   1   chr1_65821315     ASom    T    G        0      0        2 
   1   chr1_65821315     HCab    T    G        0      0        2 
   1   chr1_65821315     HPrz    T    G        0      0        2 
   1   chr1_65821315     ZBoe    T    G        0      0        2 
   1   chr1_65821315     ZGre    T    G        0      0        2 
   1   chr1_65821315     ZHar    T    G        0      0        2 
   1   chr1_65821315   Sample    T    G        0      0        2 
   1   chr1_65830831     AAsi    A    C        1      2        2 
   1   chr1_65830831     AKia    A    C        0      0        2 
   1   chr1_65830831     AOna    A    C        0      0        2 
   1   chr1_65830831     ASom    A    C        1      2        2 
   1   chr1_65830831     HCab    A    C        0      0        2 
   1   chr1_65830831     HPrz    A    C        0      0        2 
   1   chr1_65830831     ZBoe    A    C        0      0        2 
   1   chr1_65830831     ZGre    A    C        0      0        2 
   1   chr1_65830831     ZHar    A    C        0      0        2 
   1   chr1_65830831   Sample    A    C        1      2        2 
   1   chr1_65831158     AAsi    G    C        0      0        2 
   1   chr1_65831158     AKia    G    C        0      0        2 
   1   chr1_65831158     AOna    G    C        0      0        2 
   1   chr1_65831158     ASom    G    C        0      0        2 
   1   chr1_65831158     HCab    G    C        1      2        2 
   1   chr1_65831158     HPrz    G    C        1      2        2 
   1   chr1_65831158     ZBoe    G    C        0      0        2 
   1   chr1_65831158     ZGre    G    C        0      0        2 
   1   chr1_65831158     ZHar    G    C        0      0        2 
   1   chr1_65831158   Sample    G    C        0      0        2 
   1   chr1_65853685     AAsi    T    G        0      0        2 
   1   chr1_65853685     AKia    T    G        0      0        2 
   1   chr1_65853685     AOna    T    G        0      0        2 
   1   chr1_65853685     ASom    T    G      0.5      1        2 
   1   chr1_65853685     HCab    T    G        0      0        2 
   1   chr1_65853685     HPrz    T    G        0      0        2 
   1   chr1_65853685     ZBoe    T    G        0      0        2 
   1   chr1_65853685     ZGre    T    G        0      0        2 
   1   chr1_65853685     ZHar    T    G        0      0        2 
   1   chr1_65853685   Sample    T    G        0      0        2 
   1   chr1_65858365     AAsi    C    A        0      0        2 
   1   chr1_65858365     AKia    C    A        0      0        2 
   1   chr1_65858365     AOna    C    A      0.5      1        2 
   1   chr1_65858365     ASom    C    A        0      0        2 
   1   chr1_65858365     HCab    C    A        0      0        2 
   1   chr1_65858365     HPrz    C    A        0      0        2 
   1   chr1_65858365     ZBoe    C    A        0      0        2 
   1   chr1_65858365     ZGre    C    A        0      0        2 
   1   chr1_65858365     ZHar    C    A        0      0        2 
   1   chr1_65858365   Sample    C    A        0      0        2 
   1   chr1_65868720     AAsi    C    A        0      0        2 
   1   chr1_65868720     AKia    C    A        0      0        2 
   1   chr1_65868720     AOna    C    A        0      0        2 
   1   chr1_65868720     ASom    C    A        0      0        2 
   1   chr1_65868720     HCab    C    A        0      0        2 
   1   chr1_65868720     HPrz    C    A        0      0        2 
   1   chr1_65868720     ZBoe    C    A        1      2        2 
   1   chr1_65868720     ZGre    C    A        0      0        2 
   1   chr1_65868720     ZHar    C    A        0      0        2 
   1   chr1_65868720   Sample    C    A        0      0        2 
   1   chr1_65894256     AAsi    G    T      0.5      1        2 
   1   chr1_65894256     AKia    G    T        0      0        2 
   1   chr1_65894256     AOna    G    T        0      0        2 
   1   chr1_65894256     ASom    G    T        0      0        2 
   1   chr1_65894256     HCab    G    T        0      0        2 
   1   chr1_65894256     HPrz    G    T        0      0        2 
   1   chr1_65894256     ZBoe    G    T        0      0        2 
   1   chr1_65894256     ZGre    G    T        0      0        2 
   1   chr1_65894256     ZHar    G    T        0      0        2 
   1   chr1_65894256   Sample    G    T        1      2        2 
   1   chr1_65897682     AAsi    G    T        0      0        2 
   1   chr1_65897682     AKia    G    T        0      0        2 
   1   chr1_65897682     AOna    G    T        0      0        2 
   1   chr1_65897682     ASom    G    T        0      0        2 
   1   chr1_65897682     HCab    G    T        0      0        2 
   1   chr1_65897682     HPrz    G    T        0      0        2 
   1   chr1_65897682     ZBoe    G    T        0      0        2 
   1   chr1_65897682     ZGre    G    T        1      2        2 
   1   chr1_65897682     ZHar    G    T        0      0        2 
   1   chr1_65897682   Sample    G    T        0      0        2 
   1   chr1_65905177     AAsi    C    A        0      0        2 
   1   chr1_65905177     AKia    C    A        0      0        2 
   1   chr1_65905177     AOna    C    A        0      0        2 
   1   chr1_65905177     ASom    C    A        0      0        2 
   1   chr1_65905177     HCab    C    A        0      0        2 
   1   chr1_65905177     HPrz    C    A        0      0        2 
   1   chr1_65905177     ZBoe    C    A        1      2        2 
   1   chr1_65905177     ZGre    C    A        1      2        2 
   1   chr1_65905177     ZHar    C    A        0      0        2 
   1   chr1_65905177   Sample    C    A        0      0        2 
   1   chr1_65911289     AAsi    C    G      0.5      1        2 
   1   chr1_65911289     AKia    C    G        0      0        2 
   1   chr1_65911289     AOna    C    G        0      0        2 
   1   chr1_65911289     ASom    C    G        0      0        2 
   1   chr1_65911289     HCab    C    G        0      0        2 
   1   chr1_65911289     HPrz    C    G        0      0        2 
   1   chr1_65911289     ZBoe    C    G        0      0        2 
   1   chr1_65911289     ZGre    C    G        0      0        2 
   1   chr1_65911289     ZHar    C    G        0      0        2 
   1   chr1_65911289   Sample    C    G        0      0        2 
   1   chr1_65921719     AAsi    T    A        0      0        2 
   1   chr1_65921719     AKia    T    A        0      0        2 
   1   chr1_65921719     AOna    T    A        0      0        2 
   1   chr1_65921719     ASom    T    A        0      0        2 
   1   chr1_65921719     HCab    T    A        0      0        2 
   1   chr1_65921719     HPrz    T    A        0      0        2 
   1   chr1_65921719     ZBoe    T    A        0      0        2 
   1   chr1_65921719     ZGre    T    A      0.5      1        2 
   1   chr1_65921719     ZHar    T    A        0      0        2 
   1   chr1_65921719   Sample    T    A        0      0        2 
   1   chr1_65922103     AAsi    C    G        0      0        2 
   1   chr1_65922103     AKia    C    G        0      0        2 
   1   chr1_65922103     AOna    C    G        0      0        2 
   1   chr1_65922103     ASom    C    G        0      0        2 
   1   chr1_65922103     HCab    C    G      0.5      1        2 
   1   chr1_65922103     HPrz    C    G        0      0        2 
   1   chr1_65922103     ZBoe    C    G        0      0        2 
   1   chr1_65922103     ZGre    C    G        0      0        2 
   1   chr1_65922103     ZHar    C    G        0      0        2 
   1   chr1_65922103   Sample    C    G        0      0        2 
   1   chr1_65926378     AAsi    A    C        0      0        2 
   1   chr1_65926378     AKia    A    C        0      0        2 
   1   chr1_65926378     AOna    A    C        0      0        2 
   1   chr1_65926378     ASom    A    C        0      0        2 
   1   chr1_65926378     HCab    A    C        0      0        2 
   1   chr1_65926378     HPrz    A    C        0      0        2 
   1   chr1_65926378     ZBoe    A    C      0.5      1        2 
   1   chr1_65926378     ZGre    A    C        0      0        2 
   1   chr1_65926378     ZHar    A    C        0      0        2 
   1   chr1_65926378   Sample    A    C        0      0        2 
   1   chr1_65927980     AAsi    C    G        0      0        2 
   1   chr1_65927980     AKia    C    G        0      0        2 
   1   chr1_65927980     AOna    C    G        0      0        2 
   1   chr1_65927980     ASom    C    G        0      0        2 
   1   chr1_65927980     HCab    C    G        0      0        2 
   1   chr1_65927980     HPrz    C    G        0      0        2 
   1   chr1_65927980     ZBoe    C    G        0      0        2 
   1   chr1_65927980     ZGre    C    G        0      0        2 
   1   chr1_65927980     ZHar    C    G        1      2        2 
   1   chr1_65927980   Sample    C    G        0      0        2 
   1   chr1_65945926     AAsi    A    C        0      0        2 
   1   chr1_65945926     AKia    A    C        0      0        2 
   1   chr1_65945926     AOna    A    C        0      0        2 
   1   chr1_65945926     ASom    A    C        0      0        2 
   1   chr1_65945926     HCab    A    C        0      0        2 
   1   chr1_65945926     HPrz    A    C        0      0        2 
   1   chr1_65945926     ZBoe    A    C        0      0        2 
   1   chr1_65945926     ZGre    A    C        0      0        2 
   1   chr1_65945926     ZHar    A    C        1      2        2 
   1   chr1_65945926   Sample    A    C        0      0        2 
   1   chr1_65967167     AAsi    A    C        0      0        2 
   1   chr1_65967167     AKia    A    C        0      0        2 
   1   chr1_65967167     AOna    A    C        0      0        2 
   1   chr1_65967167     ASom    A    C        0      0        2 
   1   chr1_65967167     HCab    A    C        1      2        2 
   1   chr1_65967167     HPrz    A    C        1      2        2 
   1   chr1_65967167     ZBoe    A    C        0      0        2 
   1   chr1_65967167     ZGre    A    C        0      0        2 
   1   chr1_65967167     ZHar    A    C        0      0        2 
   1   chr1_65967167   Sample    A    C        0      0        2 
   1   chr1_65980539     AAsi    G    C        0      0        2 
   1   chr1_65980539     AKia    G    C        1      2        2 
   1   chr1_65980539     AOna    G    C        1      2        2 
   1   chr1_65980539     ASom    G    C        0      0        2 
   1   chr1_65980539     HCab    G    C        0      0        2 
   1   chr1_65980539     HPrz    G    C        0      0        2 
   1   chr1_65980539     ZBoe    G    C        0      0        2 
   1   chr1_65980539     ZGre    G    C        0      0        2 
   1   chr1_65980539     ZHar    G    C        0      0        2 
   1   chr1_65980539   Sample    G    C        0      0        2 
   1   chr1_65981771     AAsi    A    C        0      0        2 
   1   chr1_65981771     AKia    A    C        0      0        2 
   1   chr1_65981771     AOna    A    C        0      0        2 
   1   chr1_65981771     ASom    A    C        0      0        2 
   1   chr1_65981771     HCab    A    C        0      0        2 
   1   chr1_65981771     HPrz    A    C        0      0        2 
   1   chr1_65981771     ZBoe    A    C      0.5      1        2 
   1   chr1_65981771     ZGre    A    C        0      0        2 
   1   chr1_65981771     ZHar    A    C        0      0        2 
   1   chr1_65981771   Sample    A    C        0      0        2 
   1   chr1_66010008     AAsi    T    G        0      0        2 
   1   chr1_66010008     AKia    T    G        0      0        2 
   1   chr1_66010008     AOna    T    G        0      0        2 
   1   chr1_66010008     ASom    T    G        0      0        2 
   1   chr1_66010008     HCab    T    G        0      0        2 
   1   chr1_66010008     HPrz    T    G        0      0        2 
   1   chr1_66010008     ZBoe    T    G        0      0        2 
   1   chr1_66010008     ZGre    T    G        0      0        2 
   1   chr1_66010008     ZHar    T    G      0.5      1        2 
   1   chr1_66010008   Sample    T    G        0      0        2 
   1   chr1_66024074     AAsi    C    G        0      0        2 
   1   chr1_66024074     AKia    C    G        1      2        2 
   1   chr1_66024074     AOna    C    G        1      2        2 
   1   chr1_66024074     ASom    C    G        0      0        2 
   1   chr1_66024074     HCab    C    G        0      0        2 
   1   chr1_66024074     HPrz    C    G        0      0        2 
   1   chr1_66024074     ZBoe    C    G        0      0        2 
   1   chr1_66024074     ZGre    C    G        0      0        2 
   1   chr1_66024074     ZHar    C    G        0      0        2 
   1   chr1_66024074   Sample    C    G        0      0        2 
   1   chr1_66036810     AAsi    C    G        0      0        2 
   1   chr1_66036810     AKia    C    G        0      0        2 
   1   chr1_66036810     AOna    C    G        0      0        2 
   1   chr1_66036810     ASom    C    G        0      0        2 
   1   chr1_66036810     HCab    C    G        1      2        2 
   1   chr1_66036810     HPrz    C    G        1      2        2 
   1   chr1_66036810     ZBoe    C    G        0      0        2 
   1   chr1_66036810     ZGre    C    G        0      0        2 
   1   chr1_66036810     ZHar    C    G        0      0        2 
   1   chr1_66036810   Sample    C    G        0      0        2 
   1   chr1_66043706     AAsi    T    G        0      0        2 
   1   chr1_66043706     AKia    T    G        0      0        2 
   1   chr1_66043706     AOna    T    G        0      0        2 
   1   chr1_66043706     ASom    T    G        0      0        2 
   1   chr1_66043706     HCab    T    G        0      0        2 
   1   chr1_66043706     HPrz    T    G        0      0        2 
   1   chr1_66043706     ZBoe    T    G        0      0        2 
   1   chr1_66043706     ZGre    T    G        1      2        2 
   1   chr1_66043706     ZHar    T    G        0      0        2 
   1   chr1_66043706   Sample    T    G        0      0        2 
   1   chr1_66044734     AAsi    T    G        0      0        2 
   1   chr1_66044734     AKia    T    G        0      0        2 
   1   chr1_66044734     AOna    T    G        0      0        2 
   1   chr1_66044734     ASom    T    G        0      0        2 
   1   chr1_66044734     HCab    T    G        1      2        2 
   1   chr1_66044734     HPrz    T    G        1      2        2 
   1   chr1_66044734     ZBoe    T    G        0      0        2 
   1   chr1_66044734     ZGre    T    G        0      0        2 
   1   chr1_66044734     ZHar    T    G        0      0        2 
   1   chr1_66044734   Sample    T    G        0      0        2 
   1   chr1_66045108     AAsi    A    C        0      0        2 
   1   chr1_66045108     AKia    A    C        0      0        2 
   1   chr1_66045108     AOna    A    C        0      0        2 
   1   chr1_66045108     ASom    A    C        0      0        2 
   1   chr1_66045108     HCab    A    C        1      2        2 
   1   chr1_66045108     HPrz    A    C        1      2        2 
   1   chr1_66045108     ZBoe    A    C        0      0        2 
   1   chr1_66045108     ZGre    A    C        0      0        2 
   1   chr1_66045108     ZHar    A    C        0      0        2 
   1   chr1_66045108   Sample    A    C        0      0        2 
   1   chr1_66055284     AAsi    A    T        0      0        2 
   1   chr1_66055284     AKia    A    T        0      0        2 
   1   chr1_66055284     AOna    A    T        0      0        2 
   1   chr1_66055284     ASom    A    T        0      0        2 
   1   chr1_66055284     HCab    A    T        0      0        2 
   1   chr1_66055284     HPrz    A    T        0      0        2 
   1   chr1_66055284     ZBoe    A    T        1      2        2 
   1   chr1_66055284     ZGre    A    T        0      0        2 
   1   chr1_66055284     ZHar    A    T        0      0        2 
   1   chr1_66055284   Sample    A    T        0      0        2 
   1   chr1_66070805     AAsi    G    C        0      0        2 
   1   chr1_66070805     AKia    G    C        0      0        2 
   1   chr1_66070805     AOna    G    C        0      0        2 
   1   chr1_66070805     ASom    G    C        0      0        2 
   1   chr1_66070805     HCab    G    C        0      0        2 
   1   chr1_66070805     HPrz    G    C        0      0        2 
   1   chr1_66070805     ZBoe    G    C        0      0        2 
   1   chr1_66070805     ZGre    G    C        1      2        2 
   1   chr1_66070805     ZHar    G    C        0      0        2 
   1   chr1_66070805   Sample    G    C        0      0        2 
   1   chr1_66082932     AAsi    G    C        1      2        2 
   1   chr1_66082932     AKia    G    C        0      0        2 
   1   chr1_66082932     AOna    G    C        0      0        2 
   1   chr1_66082932     ASom    G    C        1      2        2 
   1   chr1_66082932     HCab    G    C        0      0        2 
   1   chr1_66082932     HPrz    G    C        0      0        2 
   1   chr1_66082932     ZBoe    G    C        0      0        2 
   1   chr1_66082932     ZGre    G    C        0      0        2 
   1   chr1_66082932     ZHar    G    C        0      0        2 
   1   chr1_66082932   Sample    G    C        1      2        2 
   1   chr1_66086180     AAsi    G    T        0      0        2 
   1   chr1_66086180     AKia    G    T        0      0        2 
   1   chr1_66086180     AOna    G    T        0      0        2 
   1   chr1_66086180     ASom    G    T        0      0        2 
   1   chr1_66086180     HCab    G    T        1      2        2 
   1   chr1_66086180     HPrz    G    T        1      2        2 
   1   chr1_66086180     ZBoe    G    T        0      0        2 
   1   chr1_66086180     ZGre    G    T        0      0        2 
   1   chr1_66086180     ZHar    G    T        0      0        2 
   1   chr1_66086180   Sample    G    T        0      0        2 
   1   chr1_66096707     AAsi    G    T        0      0        2 
   1   chr1_66096707     AKia    G    T        0      0        2 
   1   chr1_66096707     AOna    G    T        0      0        2 
   1   chr1_66096707     ASom    G    T      0.5      1        2 
   1   chr1_66096707     HCab    G    T        0      0        2 
   1   chr1_66096707     HPrz    G    T        0      0        2 
   1   chr1_66096707     ZBoe    G    T        0      0        2 
   1   chr1_66096707     ZGre    G    T        0      0        2 
   1   chr1_66096707     ZHar    G    T        0      0        2 
   1   chr1_66096707   Sample    G    T        0      0        2 
   1   chr1_66112282     AAsi    T    G        0      0        2 
   1   chr1_66112282     AKia    T    G        0      0        2 
   1   chr1_66112282     AOna    T    G        0      0        2 
   1   chr1_66112282     ASom    T    G        0      0        2 
   1   chr1_66112282     HCab    T    G        0      0        2 
   1   chr1_66112282     HPrz    T    G      0.5      1        2 
   1   chr1_66112282     ZBoe    T    G        0      0        2 
   1   chr1_66112282     ZGre    T    G        0      0        2 
   1   chr1_66112282     ZHar    T    G        0      0        2 
   1   chr1_66112282   Sample    T    G        0      0        2 
   1   chr1_66116733     AAsi    G    C        0      0        2 
   1   chr1_66116733     AKia    G    C        0      0        2 
   1   chr1_66116733     AOna    G    C        0      0        2 
   1   chr1_66116733     ASom    G    C        0      0        2 
   1   chr1_66116733     HCab    G    C        0      0        2 
   1   chr1_66116733     HPrz    G    C      0.5      1        2 
   1   chr1_66116733     ZBoe    G    C        0      0        2 
   1   chr1_66116733     ZGre    G    C        0      0        2 
   1   chr1_66116733     ZHar    G    C        0      0        2 
   1   chr1_66116733   Sample    G    C        0      0        2 
   1   chr1_66119031     AAsi    T    G        0      0        2 
   1   chr1_66119031     AKia    T    G        0      0        2 
   1   chr1_66119031     AOna    T    G      0.5      1        2 
   1   chr1_66119031     ASom    T    G        0      0        2 
   1   chr1_66119031     HCab    T    G        0      0        2 
   1   chr1_66119031     HPrz    T    G        0      0        2 
   1   chr1_66119031     ZBoe    T    G        0      0        2 
   1   chr1_66119031     ZGre    T    G        0      0        2 
   1   chr1_66119031     ZHar    T    G        0      0        2 
   1   chr1_66119031   Sample    T    G        0      0        2 
   1   chr1_66127448     AAsi    G    C        0      0        2 
   1   chr1_66127448     AKia    G    C        0      0        2 
   1   chr1_66127448     AOna    G    C        0      0        2 
   1   chr1_66127448     ASom    G    C        0      0        2 
   1   chr1_66127448     HCab    G    C        1      2        2 
   1   chr1_66127448     HPrz    G    C        1      2        2 
   1   chr1_66127448     ZBoe    G    C        0      0        2 
   1   chr1_66127448     ZGre    G    C        0      0        2 
   1   chr1_66127448     ZHar    G    C        0      0        2 
   1   chr1_66127448   Sample    G    C        0      0        2 
   1   chr1_66148253     AAsi    C    G        0      0        2 
   1   chr1_66148253     AKia    C    G        0      0        2 
   1   chr1_66148253     AOna    C    G        0      0        2 
   1   chr1_66148253     ASom    C    G        0      0        2 
   1   chr1_66148253     HCab    C    G        0      0        2 
   1   chr1_66148253     HPrz    C    G        0      0        2 
   1   chr1_66148253     ZBoe    C    G        0      0        2 
   1   chr1_66148253     ZGre    C    G        0      0        2 
   1   chr1_66148253     ZHar    C    G      0.5      1        2 
   1   chr1_66148253   Sample    C    G        0      0        2 
   1   chr1_66150859     AAsi    T    G        0      0        2 
   1   chr1_66150859     AKia    T    G        0      0        2 
   1   chr1_66150859     AOna    T    G        0      0        2 
   1   chr1_66150859     ASom    T    G        0      0        2 
   1   chr1_66150859     HCab    T    G        1      2        2 
   1   chr1_66150859     HPrz    T    G        1      2        2 
   1   chr1_66150859     ZBoe    T    G        0      0        2 
   1   chr1_66150859     ZGre    T    G        0      0        2 
   1   chr1_66150859     ZHar    T    G        0      0        2 
   1   chr1_66150859   Sample    T    G        0      0        2 
   1   chr1_66165719     AAsi    G    C        0      0        2 
   1   chr1_66165719     AKia    G    C        0      0        2 
   1   chr1_66165719     AOna    G    C        0      0        2 
   1   chr1_66165719     ASom    G    C        0      0        2 
   1   chr1_66165719     HCab    G    C        0      0        2 
   1   chr1_66165719     HPrz    G    C        0      0        2 
   1   chr1_66165719     ZBoe    G    C        1      2        2 
   1   chr1_66165719     ZGre    G    C        1      2        2 
   1   chr1_66165719     ZHar    G    C        1      2        2 
   1   chr1_66165719   Sample    G    C        0      0        2 
   1   chr1_66172100     AAsi    G    T        0      0        2 
   1   chr1_66172100     AKia    G    T        1      2        2 
   1   chr1_66172100     AOna    G    T        1      2        2 
   1   chr1_66172100     ASom    G    T        0      0        2 
   1   chr1_66172100     HCab    G    T        0      0        2 
   1   chr1_66172100     HPrz    G    T        0      0        2 
   1   chr1_66172100     ZBoe    G    T        0      0        2 
   1   chr1_66172100     ZGre    G    T        0      0        2 
   1   chr1_66172100     ZHar    G    T        0      0        2 
   1   chr1_66172100   Sample    G    T        0      0        2 
   1   chr1_66179276     AAsi    G    C        0      0        2 
   1   chr1_66179276     AKia    G    C        0      0        2 
   1   chr1_66179276     AOna    G    C        0      0        2 
   1   chr1_66179276     ASom    G    C        0      0        2 
   1   chr1_66179276     HCab    G    C        0      0        2 
   1   chr1_66179276     HPrz    G    C        0      0        2 
   1   chr1_66179276     ZBoe    G    C        0      0        2 
   1   chr1_66179276     ZGre    G    C        0      0        2 
   1   chr1_66179276     ZHar    G    C        1      2        2 
   1   chr1_66179276   Sample    G    C        0      0        2 
   1   chr1_66182556     AAsi    T    G        0      0        2 
   1   chr1_66182556     AKia    T    G        0      0        2 
   1   chr1_66182556     AOna    T    G        0      0        2 
   1   chr1_66182556     ASom    T    G        0      0        2 
   1   chr1_66182556     HCab    T    G        1      2        2 
   1   chr1_66182556     HPrz    T    G        1      2        2 
   1   chr1_66182556     ZBoe    T    G        0      0        2 
   1   chr1_66182556     ZGre    T    G        0      0        2 
   1   chr1_66182556     ZHar    T    G        0      0        2 
   1   chr1_66182556   Sample    T    G        0      0        2 
   1   chr1_66184038     AAsi    G    C        0      0        2 
   1   chr1_66184038     AKia    G    C        0      0        2 
   1   chr1_66184038     AOna    G    C        0      0        2 
   1   chr1_66184038     ASom    G    C        0      0        2 
   1   chr1_66184038     HCab    G    C        0      0        2 
   1   chr1_66184038     HPrz    G    C        0      0        2 
   1   chr1_66184038     ZBoe    G    C        1      2        2 
   1   chr1_66184038     ZGre    G    C        0      0        2 
   1   chr1_66184038     ZHar    G    C        0      0        2 
   1   chr1_66184038   Sample    G    C        0      0        2 
   1   chr1_66190811     AAsi    A    T        0      0        2 
   1   chr1_66190811     AKia    A    T        0      0        2 
   1   chr1_66190811     AOna    A    T        0      0        2 
   1   chr1_66190811     ASom    A    T        0      0        2 
   1   chr1_66190811     HCab    A    T        0      0        2 
   1   chr1_66190811     HPrz    A    T        0      0        2 
   1   chr1_66190811     ZBoe    A    T        0      0        2 
   1   chr1_66190811     ZGre    A    T        1      2        2 
   1   chr1_66190811     ZHar    A    T        0      0        2 
   1   chr1_66190811   Sample    A    T        0      0        2 
   1   chr1_66203055     AAsi    G    C        0      0        2 
   1   chr1_66203055     AKia    G    C        0      0        2 
   1   chr1_66203055     AOna    G    C        0      0        2 
   1   chr1_66203055     ASom    G    C        0      0        2 
   1   chr1_66203055     HCab    G    C        1      2        2 
   1   chr1_66203055     HPrz    G    C        1      2        2 
   1   chr1_66203055     ZBoe    G    C        0      0        2 
   1   chr1_66203055     ZGre    G    C        0      0        2 
   1   chr1_66203055     ZHar    G    C        0      0        2 
   1   chr1_66203055   Sample    G    C        0      0        2 
   1   chr1_66207389     AAsi    C    G        0      0        2 
   1   chr1_66207389     AKia    C    G        0      0        2 
   1   chr1_66207389     AOna    C    G        0      0        2 
   1   chr1_66207389     ASom    C    G        0      0        2 
   1   chr1_66207389     HCab    C    G        0      0        2 
   1   chr1_66207389     HPrz    C    G        0      0        2 
   1   chr1_66207389     ZBoe    C    G        0      0        2 
   1   chr1_66207389     ZGre    C    G        1      2        2 
   1   chr1_66207389     ZHar    C    G        0      0        2 
   1   chr1_66207389   Sample    C    G        0      0        2 
   1   chr1_66214574     AAsi    A    C        0      0        2 
   1   chr1_66214574     AKia    A    C        0      0        2 
   1   chr1_66214574     AOna    A    C        0      0        2 
   1   chr1_66214574     ASom    A    C        0      0        2 
   1   chr1_66214574     HCab    A    C        0      0        2 
   1   chr1_66214574     HPrz    A    C        0      0        2 
   1   chr1_66214574     ZBoe    A    C      0.5      1        2 
   1   chr1_66214574     ZGre    A    C        0      0        2 
   1   chr1_66214574     ZHar    A    C        0      0        2 
   1   chr1_66214574   Sample    A    C        0      0        2 
   1   chr1_66232674     AAsi    T    G        0      0        2 
   1   chr1_66232674     AKia    T    G        0      0        2 
   1   chr1_66232674     AOna    T    G        0      0        2 
   1   chr1_66232674     ASom    T    G        0      0        2 
   1   chr1_66232674     HCab    T    G        1      2        2 
   1   chr1_66232674     HPrz    T    G        1      2        2 
   1   chr1_66232674     ZBoe    T    G        0      0        2 
   1   chr1_66232674     ZGre    T    G        0      0        2 
   1   chr1_66232674     ZHar    T    G        0      0        2 
   1   chr1_66232674   Sample    T    G        0      0        2 
   1   chr1_66234637     AAsi    A    T        0      0        2 
   1   chr1_66234637     AKia    A    T        0      0        2 
   1   chr1_66234637     AOna    A    T        0      0        2 
   1   chr1_66234637     ASom    A    T        0      0        2 
   1   chr1_66234637     HCab    A    T        1      2        2 
   1   chr1_66234637     HPrz    A    T        1      2        2 
   1   chr1_66234637     ZBoe    A    T        0      0        2 
   1   chr1_66234637     ZGre    A    T        0      0        2 
   1   chr1_66234637     ZHar    A    T        0      0        2 
   1   chr1_66234637   Sample    A    T        0      0        2 
   1   chr1_66241507     AAsi    C    G        0      0        2 
   1   chr1_66241507     AKia    C    G        0      0        2 
   1   chr1_66241507     AOna    C    G        0      0        2 
   1   chr1_66241507     ASom    C    G        0      0        2 
   1   chr1_66241507     HCab    C    G        0      0        2 
   1   chr1_66241507     HPrz    C    G        0      0        2 
   1   chr1_66241507     ZBoe    C    G      0.5      1        2 
   1   chr1_66241507     ZGre    C    G        0      0        2 
   1   chr1_66241507     ZHar    C    G        0      0        2 
   1   chr1_66241507   Sample    C    G        0      0        2 
   1   chr1_66252516     AAsi    T    G        0      0        2 
   1   chr1_66252516     AKia    T    G        0      0        2 
   1   chr1_66252516     AOna    T    G        0      0        2 
   1   chr1_66252516     ASom    T    G      0.5      1        2 
   1   chr1_66252516     HCab    T    G        0      0        2 
   1   chr1_66252516     HPrz    T    G        0      0        2 
   1   chr1_66252516     ZBoe    T    G        0      0        2 
   1   chr1_66252516     ZGre    T    G        0      0        2 
   1   chr1_66252516     ZHar    T    G        0      0        2 
   1   chr1_66252516   Sample    T    G        0      0        2 
   1   chr1_66255844     AAsi    C    G        0      0        2 
   1   chr1_66255844     AKia    C    G        0      0        2 
   1   chr1_66255844     AOna    C    G        0      0        2 
   1   chr1_66255844     ASom    C    G        0      0        2 
   1   chr1_66255844     HCab    C    G        1      2        2 
   1   chr1_66255844     HPrz    C    G        1      2        2 
   1   chr1_66255844     ZBoe    C    G        0      0        2 
   1   chr1_66255844     ZGre    C    G        0      0        2 
   1   chr1_66255844     ZHar    C    G        0      0        2 
   1   chr1_66255844   Sample    C    G        0      0        2 
   1   chr1_66259618     AAsi    C    A        0      0        2 
   1   chr1_66259618     AKia    C    A        0      0        2 
   1   chr1_66259618     AOna    C    A        0      0        2 
   1   chr1_66259618     ASom    C    A        0      0        2 
   1   chr1_66259618     HCab    C    A        1      2        2 
   1   chr1_66259618     HPrz    C    A        1      2        2 
   1   chr1_66259618     ZBoe    C    A        0      0        2 
   1   chr1_66259618     ZGre    C    A        0      0        2 
   1   chr1_66259618     ZHar    C    A        0      0        2 
   1   chr1_66259618   Sample    C    A        0      0        2 
   1   chr1_66304763     AAsi    C    A        0      0        2 
   1   chr1_66304763     AKia    C    A        0      0        2 
   1   chr1_66304763     AOna    C    A        0      0        2 
   1   chr1_66304763     ASom    C    A        0      0        2 
   1   chr1_66304763     HCab    C    A        1      2        2 
   1   chr1_66304763     HPrz    C    A        1      2        2 
   1   chr1_66304763     ZBoe    C    A        0      0        2 
   1   chr1_66304763     ZGre    C    A        0      0        2 
   1   chr1_66304763     ZHar    C    A        0      0        2 
   1   chr1_66304763   Sample    C    A        0      0        2 
   1   chr1_66323344     AAsi    G    T        1      2        2 
   1   chr1_66323344     AKia    G    T        0      0        2 
   1   chr1_66323344     AOna    G    T        0      0        2 
   1   chr1_66323344     ASom    G    T      0.5      1        2 
   1   chr1_66323344     HCab    G    T        0      0        2 
   1   chr1_66323344     HPrz    G    T        0      0        2 
   1   chr1_66323344     ZBoe    G    T        0      0        2 
   1   chr1_66323344     ZGre    G    T        0      0        2 
   1   chr1_66323344     ZHar    G    T        0      0        2 
   1   chr1_66323344   Sample    G    T        1      2        2 
   1   chr1_66335359     AAsi    G    C        0      0        2 
   1   chr1_66335359     AKia    G    C        0      0        2 
   1   chr1_66335359     AOna    G    C        0      0        2 
   1   chr1_66335359     ASom    G    C        0      0        2 
   1   chr1_66335359     HCab    G    C        1      2        2 
   1   chr1_66335359     HPrz    G    C        1      2        2 
   1   chr1_66335359     ZBoe    G    C        0      0        2 
   1   chr1_66335359     ZGre    G    C        0      0        2 
   1   chr1_66335359     ZHar    G    C        0      0        2 
   1   chr1_66335359   Sample    G    C        0      0        2 
   1   chr1_66359465     AAsi    G    C        0      0        2 
   1   chr1_66359465     AKia    G    C        0      0        2 
   1   chr1_66359465     AOna    G    C        0      0        2 
   1   chr1_66359465     ASom    G    C        0      0        2 
   1   chr1_66359465     HCab    G    C        0      0        2 
   1   chr1_66359465     HPrz    G    C        0      0        2 
   1   chr1_66359465     ZBoe    G    C        0      0        2 
   1   chr1_66359465     ZGre    G    C        0      0        2 
   1   chr1_66359465     ZHar    G    C        1      2        2 
   1   chr1_66359465   Sample    G    C        0      0        2 
   1   chr1_66371466     AAsi    T    A        0      0        2 
   1   chr1_66371466     AKia    T    A        0      0        2 
   1   chr1_66371466     AOna    T    A        0      0        2 
   1   chr1_66371466     ASom    T    A      0.5      1        2 
   1   chr1_66371466     HCab    T    A        0      0        2 
   1   chr1_66371466     HPrz    T    A        0      0        2 
   1   chr1_66371466     ZBoe    T    A        0      0        2 
   1   chr1_66371466     ZGre    T    A        0      0        2 
   1   chr1_66371466     ZHar    T    A        0      0        2 
   1   chr1_66371466   Sample    T    A        0      0        2 
   1   chr1_66392382     AAsi    C    A        1      2        2 
   1   chr1_66392382     AKia    C    A        0      0        2 
   1   chr1_66392382     AOna    C    A        0      0        2 
   1   chr1_66392382     ASom    C    A        1      2        2 
   1   chr1_66392382     HCab    C    A        0      0        2 
   1   chr1_66392382     HPrz    C    A        0      0        2 
   1   chr1_66392382     ZBoe    C    A        0      0        2 
   1   chr1_66392382     ZGre    C    A        0      0        2 
   1   chr1_66392382     ZHar    C    A        0      0        2 
   1   chr1_66392382   Sample    C    A        1      2        2 
   1   chr1_66410733     AAsi    A    C      0.5      1        2 
   1   chr1_66410733     AKia    A    C        0      0        2 
   1   chr1_66410733     AOna    A    C        0      0        2 
   1   chr1_66410733     ASom    A    C        0      0        2 
   1   chr1_66410733     HCab    A    C        0      0        2 
   1   chr1_66410733     HPrz    A    C        0      0        2 
   1   chr1_66410733     ZBoe    A    C        0      0        2 
   1   chr1_66410733     ZGre    A    C        0      0        2 
   1   chr1_66410733     ZHar    A    C        0      0        2 
   1   chr1_66410733   Sample    A    C        0      0        2 
   1   chr1_66411131     AAsi    C    A        0      0        2 
   1   chr1_66411131     AKia    C    A        0      0        2 
   1   chr1_66411131     AOna    C    A        0      0        2 
   1   chr1_66411131     ASom    C    A        0      0        2 
   1   chr1_66411131     HCab    C    A        1      2        2 
   1   chr1_66411131     HPrz    C    A        1      2        2 
   1   chr1_66411131     ZBoe    C    A        0      0        2 
   1   chr1_66411131     ZGre    C    A        0      0        2 
   1   chr1_66411131     ZHar    C    A        0      0        2 
   1   chr1_66411131   Sample    C    A        0      0        2 
   1   chr1_66437285     AAsi    G    C        0      0        2 
   1   chr1_66437285     AKia    G    C        0      0        2 
   1   chr1_66437285     AOna    G    C        0      0        2 
   1   chr1_66437285     ASom    G    C        0      0        2 
   1   chr1_66437285     HCab    G    C        1      2        2 
   1   chr1_66437285     HPrz    G    C        1      2        2 
   1   chr1_66437285     ZBoe    G    C        0      0        2 
   1   chr1_66437285     ZGre    G    C        0      0        2 
   1   chr1_66437285     ZHar    G    C        0      0        2 
   1   chr1_66437285   Sample    G    C        0      0        2 
   1   chr1_66446332     AAsi    C    A        0      0        2 
   1   chr1_66446332     AKia    C    A        0      0        2 
   1   chr1_66446332     AOna    C    A        0      0        2 
   1   chr1_66446332     ASom    C    A        0      0        2 
   1   chr1_66446332     HCab    C    A        1      2        2 
   1   chr1_66446332     HPrz    C    A        1      2        2 
   1   chr1_66446332     ZBoe    C    A        0      0        2 
   1   chr1_66446332     ZGre    C    A        0      0        2 
   1   chr1_66446332     ZHar    C    A        0      0        2 
   1   chr1_66446332   Sample    C    A        0      0        2 
   1   chr1_66478196     AAsi    C    G        0      0        2 
   1   chr1_66478196     AKia    C    G        0      0        2 
   1   chr1_66478196     AOna    C    G        0      0        2 
   1   chr1_66478196     ASom    C    G        0      0        2 
   1   chr1_66478196     HCab    C    G        0      0        2 
   1   chr1_66478196     HPrz    C    G        0      0        2 
   1   chr1_66478196     ZBoe    C    G        0      0        2 
   1   chr1_66478196     ZGre    C    G        0      0        2 
   1   chr1_66478196     ZHar    C    G      0.5      1        2 
   1   chr1_66478196   Sample    C    G        0      0        2 
   1   chr1_66494163     AAsi    G    C        0      0        2 
   1   chr1_66494163     AKia    G    C        0      0        2 
   1   chr1_66494163     AOna    G    C        0      0        2 
   1   chr1_66494163     ASom    G    C        0      0        2 
   1   chr1_66494163     HCab    G    C        0      0        2 
   1   chr1_66494163     HPrz    G    C        0      0        2 
   1   chr1_66494163     ZBoe    G    C        0      0        2 
   1   chr1_66494163     ZGre    G    C        0      0        2 
   1   chr1_66494163     ZHar    G    C      0.5      1        2 
   1   chr1_66494163   Sample    G    C        0      0        2 
   1   chr1_66503659     AAsi    A    C        0      0        2 
   1   chr1_66503659     AKia    A    C        1      2        2 
   1   chr1_66503659     AOna    A    C        1      2        2 
   1   chr1_66503659     ASom    A    C        0      0        2 
   1   chr1_66503659     HCab    A    C        0      0        2 
   1   chr1_66503659     HPrz    A    C        0      0        2 
   1   chr1_66503659     ZBoe    A    C        0      0        2 
   1   chr1_66503659     ZGre    A    C        0      0        2 
   1   chr1_66503659     ZHar    A    C        0      0        2 
   1   chr1_66503659   Sample    A    C        0      0        2 
   1   chr1_66544304     AAsi    G    T        0      0        2 
   1   chr1_66544304     AKia    G    T        0      0        2 
   1   chr1_66544304     AOna    G    T        0      0        2 
   1   chr1_66544304     ASom    G    T      0.5      1        2 
   1   chr1_66544304     HCab    G    T        0      0        2 
   1   chr1_66544304     HPrz    G    T        0      0        2 
   1   chr1_66544304     ZBoe    G    T        0      0        2 
   1   chr1_66544304     ZGre    G    T        0      0        2 
   1   chr1_66544304     ZHar    G    T        0      0        2 
   1   chr1_66544304   Sample    G    T        0      0        2 
   1   chr1_66559253     AAsi    C    A        0      0        2 
   1   chr1_66559253     AKia    C    A        0      0        2 
   1   chr1_66559253     AOna    C    A        0      0        2 
   1   chr1_66559253     ASom    C    A        0      0        2 
   1   chr1_66559253     HCab    C    A        0      0        2 
   1   chr1_66559253     HPrz    C    A        0      0        2 
   1   chr1_66559253     ZBoe    C    A      0.5      1        2 
   1   chr1_66559253     ZGre    C    A        0      0        2 
   1   chr1_66559253     ZHar    C    A        0      0        2 
   1   chr1_66559253   Sample    C    A        0      0        2 
   1   chr1_66563339     AAsi    A    C        0      0        2 
   1   chr1_66563339     AKia    A    C        0      0        2 
   1   chr1_66563339     AOna    A    C        0      0        2 
   1   chr1_66563339     ASom    A    C        0      0        2 
   1   chr1_66563339     HCab    A    C        0      0        2 
   1   chr1_66563339     HPrz    A    C        0      0        2 
   1   chr1_66563339     ZBoe    A    C        0      0        2 
   1   chr1_66563339     ZGre    A    C        0      0        2 
   1   chr1_66563339     ZHar    A    C        1      2        2 
   1   chr1_66563339   Sample    A    C        0      0        2 
   1   chr1_66578620     AAsi    G    T        0      0        2 
   1   chr1_66578620     AKia    G    T      0.5      1        2 
   1   chr1_66578620     AOna    G    T        0      0        2 
   1   chr1_66578620     ASom    G    T        1      2        2 
   1   chr1_66578620     HCab    G    T      0.5      1        2 
   1   chr1_66578620     HPrz    G    T        0      0        2 
   1   chr1_66578620     ZBoe    G    T        0      0        2 
   1   chr1_66578620     ZGre    G    T        0      0        2 
   1   chr1_66578620     ZHar    G    T        0      0        2 
   1   chr1_66578620   Sample    G    T        1      2        2 
   1   chr1_66599804     AAsi    C    A        0      0        2 
   1   chr1_66599804     AKia    C    A        0      0        2 
   1   chr1_66599804     AOna    C    A        0      0        2 
   1   chr1_66599804     ASom    C    A        0      0        2 
   1   chr1_66599804     HCab    C    A      0.5      1        2 
   1   chr1_66599804     HPrz    C    A        0      0        2 
   1   chr1_66599804     ZBoe    C    A        0      0        2 
   1   chr1_66599804     ZGre    C    A        0      0        2 
   1   chr1_66599804     ZHar    C    A        0      0        2 
   1   chr1_66599804   Sample    C    A        0      0        2 
   1   chr1_67154783     AAsi    C    A        0      0        2 
   1   chr1_67154783     AKia    C    A        0      0        2 
   1   chr1_67154783     AOna    C    A        0      0        2 
   1   chr1_67154783     ASom    C    A        0      0        2 
   1   chr1_67154783     HCab    C    A        0      0        2 
   1   chr1_67154783     HPrz    C    A        0      0        2 
   1   chr1_67154783     ZBoe    C    A        0      0        2 
   1   chr1_67154783     ZGre    C    A        0      0        2 
   1   chr1_67154783     ZHar    C    A        1      2        2 
   1   chr1_67154783   Sample    C    A        0      0        2 
   1   chr1_67157956     AAsi    C    G        0      0        2 
   1   chr1_67157956     AKia    C    G        0      0        2 
   1   chr1_67157956     AOna    C    G        0      0        2 
   1   chr1_67157956     ASom    C    G        0      0        2 
   1   chr1_67157956     HCab    C    G        0      0        2 
   1   chr1_67157956     HPrz    C    G        0      0        2 
   1   chr1_67157956     ZBoe    C    G        0      0        2 
   1   chr1_67157956     ZGre    C    G        0      0        2 
   1   chr1_67157956     ZHar    C    G      0.5      1        2 
   1   chr1_67157956   Sample    C    G        0      0        2 
   1   chr1_67166608     AAsi    T    G        0      0        2 
   1   chr1_67166608     AKia    T    G        0      0        2 
   1   chr1_67166608     AOna    T    G        0      0        2 
   1   chr1_67166608     ASom    T    G        0      0        2 
   1   chr1_67166608     HCab    T    G        0      0        2 
   1   chr1_67166608     HPrz    T    G        0      0        2 
   1   chr1_67166608     ZBoe    T    G        1      2        2 
   1   chr1_67166608     ZGre    T    G        1      2        2 
   1   chr1_67166608     ZHar    T    G        1      2        2 
   1   chr1_67166608   Sample    T    G        0      0        2 
   1   chr1_67178145     AAsi    C    A        0      0        2 
   1   chr1_67178145     AKia    C    A        0      0        2 
   1   chr1_67178145     AOna    C    A        0      0        2 
   1   chr1_67178145     ASom    C    A        0      0        2 
   1   chr1_67178145     HCab    C    A        0      0        2 
   1   chr1_67178145     HPrz    C    A        0      0        2 
   1   chr1_67178145     ZBoe    C    A        0      0        2 
   1   chr1_67178145     ZGre    C    A        0      0        2 
   1   chr1_67178145     ZHar    C    A      0.5      1        2 
   1   chr1_67178145   Sample    C    A        0      0        2 
   1   chr1_67181755     AAsi    T    G        0      0        2 
   1   chr1_67181755     AKia    T    G        0      0        2 
   1   chr1_67181755     AOna    T    G        0      0        2 
   1   chr1_67181755     ASom    T    G        0      0        2 
   1   chr1_67181755     HCab    T    G        0      0        2 
   1   chr1_67181755     HPrz    T    G        0      0        2 
   1   chr1_67181755     ZBoe    T    G        0      0        2 
   1   chr1_67181755     ZGre    T    G        0      0        2 
   1   chr1_67181755     ZHar    T    G      0.5      1        2 
   1   chr1_67181755   Sample    T    G        0      0        2 
   1   chr1_67187143     AAsi    A    T        0      0        2 
   1   chr1_67187143     AKia    A    T        0      0        2 
   1   chr1_67187143     AOna    A    T        1      2        2 
   1   chr1_67187143     ASom    A    T        0      0        2 
   1   chr1_67187143     HCab    A    T        0      0        2 
   1   chr1_67187143     HPrz    A    T        0      0        2 
   1   chr1_67187143     ZBoe    A    T        0      0        2 
   1   chr1_67187143     ZGre    A    T        0      0        2 
   1   chr1_67187143     ZHar    A    T        0      0        2 
   1   chr1_67187143   Sample    A    T        0      0        2 
   1   chr1_67189282     AAsi    C    G        0      0        2 
   1   chr1_67189282     AKia    C    G        0      0        2 
   1   chr1_67189282     AOna    C    G        0      0        2 
   1   chr1_67189282     ASom    C    G        0      0        2 
   1   chr1_67189282     HCab    C    G        0      0        2 
   1   chr1_67189282     HPrz    C    G        0      0        2 
   1   chr1_67189282     ZBoe    C    G        1      2        2 
   1   chr1_67189282     ZGre    C    G        1      2        2 
   1   chr1_67189282     ZHar    C    G        0      0        2 
   1   chr1_67189282   Sample    C    G        0      0        2 
   1   chr1_67192690     AAsi    C    G        0      0        2 
   1   chr1_67192690     AKia    C    G        0      0        2 
   1   chr1_67192690     AOna    C    G        0      0        2 
   1   chr1_67192690     ASom    C    G        0      0        2 
   1   chr1_67192690     HCab    C    G        0      0        2 
   1   chr1_67192690     HPrz    C    G        0      0        2 
   1   chr1_67192690     ZBoe    C    G        1      2        2 
   1   chr1_67192690     ZGre    C    G        1      2        2 
   1   chr1_67192690     ZHar    C    G        0      0        2 
   1   chr1_67192690   Sample    C    G        0      0        2 
   1   chr1_67201105     AAsi    T    G        0      0        2 
   1   chr1_67201105     AKia    T    G        0      0        2 
   1   chr1_67201105     AOna    T    G        0      0        2 
   1   chr1_67201105     ASom    T    G        0      0        2 
   1   chr1_67201105     HCab    T    G      0.5      1        2 
   1   chr1_67201105     HPrz    T    G        0      0        2 
   1   chr1_67201105     ZBoe    T    G        0      0        2 
   1   chr1_67201105     ZGre    T    G        0      0        2 
   1   chr1_67201105     ZHar    T    G        0      0        2 
   1   chr1_67201105   Sample    T    G        0      0        2 
   1   chr1_67216312     AAsi    C    A        1      2        2 
   1   chr1_67216312     AKia    C    A        0      0        2 
   1   chr1_67216312     AOna    C    A        0      0        2 
   1   chr1_67216312     ASom    C    A        1      2        2 
   1   chr1_67216312     HCab    C    A        0      0        2 
   1   chr1_67216312     HPrz    C    A        0      0        2 
   1   chr1_67216312     ZBoe    C    A        0      0        2 
   1   chr1_67216312     ZGre    C    A        0      0        2 
   1   chr1_67216312     ZHar    C    A        0      0        2 
   1   chr1_67216312   Sample    C    A        1      2        2 
   1   chr1_67216710     AAsi    T    A        1      2        2 
   1   chr1_67216710     AKia    T    A        0      0        2 
   1   chr1_67216710     AOna    T    A        0      0        2 
   1   chr1_67216710     ASom    T    A        1      2        2 
   1   chr1_67216710     HCab    T    A        0      0        2 
   1   chr1_67216710     HPrz    T    A        0      0        2 
   1   chr1_67216710     ZBoe    T    A        0      0        2 
   1   chr1_67216710     ZGre    T    A        0      0        2 
   1   chr1_67216710     ZHar    T    A        0      0        2 
   1   chr1_67216710   Sample    T    A        1      2        2 
   1   chr1_67224625     AAsi    C    G        0      0        2 
   1   chr1_67224625     AKia    C    G        0      0        2 
   1   chr1_67224625     AOna    C    G        0      0        2 
   1   chr1_67224625     ASom    C    G        0      0        2 
   1   chr1_67224625     HCab    C    G        1      2        2 
   1   chr1_67224625     HPrz    C    G        1      2        2 
   1   chr1_67224625     ZBoe    C    G        0      0        2 
   1   chr1_67224625     ZGre    C    G        0      0        2 
   1   chr1_67224625     ZHar    C    G        0      0        2 
   1   chr1_67224625   Sample    C    G        0      0        2 
   1   chr1_67259914     AAsi    T    G        0      0        2 
   1   chr1_67259914     AKia    T    G        1      2        2 
   1   chr1_67259914     AOna    T    G        1      2        2 
   1   chr1_67259914     ASom    T    G        0      0        2 
   1   chr1_67259914     HCab    T    G        0      0        2 
   1   chr1_67259914     HPrz    T    G        0      0        2 
   1   chr1_67259914     ZBoe    T    G        0      0        2 
   1   chr1_67259914     ZGre    T    G        0      0        2 
   1   chr1_67259914     ZHar    T    G        0      0        2 
   1   chr1_67259914   Sample    T    G        0      0        2 
   1   chr1_67261788     AAsi    C    G        1      2        2 
   1   chr1_67261788     AKia    C    G        0      0        2 
   1   chr1_67261788     AOna    C    G        0      0        2 
   1   chr1_67261788     ASom    C    G        1      2        2 
   1   chr1_67261788     HCab    C    G        0      0        2 
   1   chr1_67261788     HPrz    C    G        0      0        2 
   1   chr1_67261788     ZBoe    C    G        0      0        2 
   1   chr1_67261788     ZGre    C    G        0      0        2 
   1   chr1_67261788     ZHar    C    G        0      0        2 
   1   chr1_67261788   Sample    C    G        1      2        2 
   1   chr1_67269760     AAsi    C    A        0      0        2 
   1   chr1_67269760     AKia    C    A        0      0        2 
   1   chr1_67269760     AOna    C    A        0      0        2 
   1   chr1_67269760     ASom    C    A        0      0        2 
   1   chr1_67269760     HCab    C    A        1      2        2 
   1   chr1_67269760     HPrz    C    A        1      2        2 
   1   chr1_67269760     ZBoe    C    A        0      0        2 
   1   chr1_67269760     ZGre    C    A        0      0        2 
   1   chr1_67269760     ZHar    C    A        0      0        2 
   1   chr1_67269760   Sample    C    A        0      0        2 
   1   chr1_67281520     AAsi    A    C        0      0        2 
   1   chr1_67281520     AKia    A    C        1      2        2 
   1   chr1_67281520     AOna    A    C        1      2        2 
   1   chr1_67281520     ASom    A    C        0      0        2 
   1   chr1_67281520     HCab    A    C        0      0        2 
   1   chr1_67281520     HPrz    A    C        0      0        2 
   1   chr1_67281520     ZBoe    A    C        0      0        2 
   1   chr1_67281520     ZGre    A    C        0      0        2 
   1   chr1_67281520     ZHar    A    C        0      0        2 
   1   chr1_67281520   Sample    A    C        0      0        2 
   1   chr1_67291578     AAsi    T    G        0      0        2 
   1   chr1_67291578     AKia    T    G        0      0        2 
   1   chr1_67291578     AOna    T    G        0      0        2 
   1   chr1_67291578     ASom    T    G        0      0        2 
   1   chr1_67291578     HCab    T    G        1      2        2 
   1   chr1_67291578     HPrz    T    G        1      2        2 
   1   chr1_67291578     ZBoe    T    G        0      0        2 
   1   chr1_67291578     ZGre    T    G        0      0        2 
   1   chr1_67291578     ZHar    T    G        0      0        2 
   1   chr1_67291578   Sample    T    G        0      0        2 
   1   chr1_67321447     AAsi    A    C        0      0        2 
   1   chr1_67321447     AKia    A    C        1      2        2 
   1   chr1_67321447     AOna    A    C        1      2        2 
   1   chr1_67321447     ASom    A    C        0      0        2 
   1   chr1_67321447     HCab    A    C        0      0        2 
   1   chr1_67321447     HPrz    A    C        0      0        2 
   1   chr1_67321447     ZBoe    A    C        0      0        2 
   1   chr1_67321447     ZGre    A    C        0      0        2 
   1   chr1_67321447     ZHar    A    C        0      0        2 
   1   chr1_67321447   Sample    A    C        0      0        2 
   1   chr1_67322793     AAsi    C    G        0      0        2 
   1   chr1_67322793     AKia    C    G        0      0        2 
   1   chr1_67322793     AOna    C    G        0      0        2 
   1   chr1_67322793     ASom    C    G        0      0        2 
   1   chr1_67322793     HCab    C    G        1      2        2 
   1   chr1_67322793     HPrz    C    G        1      2        2 
   1   chr1_67322793     ZBoe    C    G        0      0        2 
   1   chr1_67322793     ZGre    C    G        0      0        2 
   1   chr1_67322793     ZHar    C    G        0      0        2 
   1   chr1_67322793   Sample    C    G        0      0        2 
   1   chr1_67335980     AAsi    T    G        0      0        2 
   1   chr1_67335980     AKia    T    G      0.5      1        2 
   1   chr1_67335980     AOna    T    G        0      0        2 
   1   chr1_67335980     ASom    T    G        0      0        2 
   1   chr1_67335980     HCab    T    G        0      0        2 
   1   chr1_67335980     HPrz    T    G        0      0        2 
   1   chr1_67335980     ZBoe    T    G        0      0        2 
   1   chr1_67335980     ZGre    T    G        0      0        2 
   1   chr1_67335980     ZHar    T    G        0      0        2 
   1   chr1_67335980   Sample    T    G        0      0        2 
   1   chr1_67342197     AAsi    G    T        1      2        2 
   1   chr1_67342197     AKia    G    T        0      0        2 
   1   chr1_67342197     AOna    G    T        0      0        2 
   1   chr1_67342197     ASom    G    T        1      2        2 
   1   chr1_67342197     HCab    G    T        0      0        2 
   1   chr1_67342197     HPrz    G    T        0      0        2 
   1   chr1_67342197     ZBoe    G    T        0      0        2 
   1   chr1_67342197     ZGre    G    T        0      0        2 
   1   chr1_67342197     ZHar    G    T        0      0        2 
   1   chr1_67342197   Sample    G    T        1      2        2 
   1   chr1_67357099     AAsi    C    G        0      0        2 
   1   chr1_67357099     AKia    C    G        0      0        2 
   1   chr1_67357099     AOna    C    G        0      0        2 
   1   chr1_67357099     ASom    C    G        0      0        2 
   1   chr1_67357099     HCab    C    G        1      2        2 
   1   chr1_67357099     HPrz    C    G        1      2        2 
   1   chr1_67357099     ZBoe    C    G        0      0        2 
   1   chr1_67357099     ZGre    C    G        0      0        2 
   1   chr1_67357099     ZHar    C    G        0      0        2 
   1   chr1_67357099   Sample    C    G        0      0        2 
   1   chr1_67370177     AAsi    A    T        0      0        2 
   1   chr1_67370177     AKia    A    T        1      2        2 
   1   chr1_67370177     AOna    A    T        1      2        2 
   1   chr1_67370177     ASom    A    T        0      0        2 
   1   chr1_67370177     HCab    A    T        0      0        2 
   1   chr1_67370177     HPrz    A    T        0      0        2 
   1   chr1_67370177     ZBoe    A    T        0      0        2 
   1   chr1_67370177     ZGre    A    T        0      0        2 
   1   chr1_67370177     ZHar    A    T        0      0        2 
   1   chr1_67370177   Sample    A    T        0      0        2 
   1   chr1_67407082     AAsi    A    C        0      0        2 
   1   chr1_67407082     AKia    A    C        0      0        2 
   1   chr1_67407082     AOna    A    C        0      0        2 
   1   chr1_67407082     ASom    A    C        0      0        2 
   1   chr1_67407082     HCab    A    C        0      0        2 
   1   chr1_67407082     HPrz    A    C      0.5      1        2 
   1   chr1_67407082     ZBoe    A    C        0      0        2 
   1   chr1_67407082     ZGre    A    C        0      0        2 
   1   chr1_67407082     ZHar    A    C        0      0        2 
   1   chr1_67407082   Sample    A    C        0      0        2 
   1   chr1_67427709     AAsi    A    C        0      0        2 
   1   chr1_67427709     AKia    A    C        0      0        2 
   1   chr1_67427709     AOna    A    C        0      0        2 
   1   chr1_67427709     ASom    A    C        0      0        2 
   1   chr1_67427709     HCab    A    C        1      2        2 
   1   chr1_67427709     HPrz    A    C        1      2        2 
   1   chr1_67427709     ZBoe    A    C        0      0        2 
   1   chr1_67427709     ZGre    A    C        0      0        2 
   1   chr1_67427709     ZHar    A    C        0      0        2 
   1   chr1_67427709   Sample    A    C        0      0        2 
   1   chr1_67436838     AAsi    T    G        0      0        2 
   1   chr1_67436838     AKia    T    G      0.5      1        2 
   1   chr1_67436838     AOna    T    G        0      0        2 
   1   chr1_67436838     ASom    T    G        0      0        2 
   1   chr1_67436838     HCab    T    G        0      0        2 
   1   chr1_67436838     HPrz    T    G        0      0        2 
   1   chr1_67436838     ZBoe    T    G        0      0        2 
   1   chr1_67436838     ZGre    T    G        0      0        2 
   1   chr1_67436838     ZHar    T    G        0      0        2 
   1   chr1_67436838   Sample    T    G        0      0        2 
   1   chr1_67451081     AAsi    C    A        0      0        2 
   1   chr1_67451081     AKia    C    A        1      2        2 
   1   chr1_67451081     AOna    C    A      0.5      1        2 
   1   chr1_67451081     ASom    C    A        0      0        2 
   1   chr1_67451081     HCab    C    A        0      0        2 
   1   chr1_67451081     HPrz    C    A        0      0        2 
   1   chr1_67451081     ZBoe    C    A        0      0        2 
   1   chr1_67451081     ZGre    C    A        0      0        2 
   1   chr1_67451081     ZHar    C    A        0      0        2 
   1   chr1_67451081   Sample    C    A        0      0        2 
   1   chr1_67457511     AAsi    T    A        0      0        2 
   1   chr1_67457511     AKia    T    A        0      0        2 
   1   chr1_67457511     AOna    T    A        0      0        2 
   1   chr1_67457511     ASom    T    A        0      0        2 
   1   chr1_67457511     HCab    T    A        1      2        2 
   1   chr1_67457511     HPrz    T    A        1      2        2 
   1   chr1_67457511     ZBoe    T    A        0      0        2 
   1   chr1_67457511     ZGre    T    A        0      0        2 
   1   chr1_67457511     ZHar    T    A        0      0        2 
   1   chr1_67457511   Sample    T    A        0      0        2 
   1   chr1_67458894     AAsi    C    A        0      0        2 
   1   chr1_67458894     AKia    C    A        0      0        2 
   1   chr1_67458894     AOna    C    A        0      0        2 
   1   chr1_67458894     ASom    C    A        0      0        2 
   1   chr1_67458894     HCab    C    A        1      2        2 
   1   chr1_67458894     HPrz    C    A        1      2        2 
   1   chr1_67458894     ZBoe    C    A        0      0        2 
   1   chr1_67458894     ZGre    C    A        0      0        2 
   1   chr1_67458894     ZHar    C    A        0      0        2 
   1   chr1_67458894   Sample    C    A        0      0        2 
   1   chr1_67493728     AAsi    G    C        1      2        2 
   1   chr1_67493728     AKia    G    C        0      0        2 
   1   chr1_67493728     AOna    G    C        0      0        2 
   1   chr1_67493728     ASom    G    C        0      0        2 
   1   chr1_67493728     HCab    G    C        0      0        2 
   1   chr1_67493728     HPrz    G    C        0      0        2 
   1   chr1_67493728     ZBoe    G    C        0      0        2 
   1   chr1_67493728     ZGre    G    C        0      0        2 
   1   chr1_67493728     ZHar    G    C        0      0        2 
   1   chr1_67493728   Sample    G    C        0      0        2 
   1   chr1_67518907     AAsi    T    G        0      0        2 
   1   chr1_67518907     AKia    T    G        0      0        2 
   1   chr1_67518907     AOna    T    G        0      0        2 
   1   chr1_67518907     ASom    T    G        0      0        2 
   1   chr1_67518907     HCab    T    G        1      2        2 
   1   chr1_67518907     HPrz    T    G        1      2        2 
   1   chr1_67518907     ZBoe    T    G        0      0        2 
   1   chr1_67518907     ZGre    T    G        0      0        2 
   1   chr1_67518907     ZHar    T    G        0      0        2 
   1   chr1_67518907   Sample    T    G        0      0        2 
   1   chr1_67540622     AAsi    C    G        0      0        2 
   1   chr1_67540622     AKia    C    G        0      0        2 
   1   chr1_67540622     AOna    C    G        0      0        2 
   1   chr1_67540622     ASom    C    G        0      0        2 
   1   chr1_67540622     HCab    C    G        0      0        2 
   1   chr1_67540622     HPrz    C    G        0      0        2 
   1   chr1_67540622     ZBoe    C    G      0.5      1        2 
   1   chr1_67540622     ZGre    C    G        0      0        2 
   1   chr1_67540622     ZHar    C    G        0      0        2 
   1   chr1_67540622   Sample    C    G        0      0        2 
   1   chr1_67560263     AAsi    A    T        0      0        2 
   1   chr1_67560263     AKia    A    T        0      0        2 
   1   chr1_67560263     AOna    A    T        0      0        2 
   1   chr1_67560263     ASom    A    T        0      0        2 
   1   chr1_67560263     HCab    A    T        0      0        2 
   1   chr1_67560263     HPrz    A    T      0.5      1        2 
   1   chr1_67560263     ZBoe    A    T        0      0        2 
   1   chr1_67560263     ZGre    A    T        0      0        2 
   1   chr1_67560263     ZHar    A    T        0      0        2 
   1   chr1_67560263   Sample    A    T        0      0        2 
   1   chr1_67582483     AAsi    G    C        0      0        2 
   1   chr1_67582483     AKia    G    C        0      0        2 
   1   chr1_67582483     AOna    G    C        0      0        2 
   1   chr1_67582483     ASom    G    C        0      0        2 
   1   chr1_67582483     HCab    G    C        0      0        2 
   1   chr1_67582483     HPrz    G    C        0      0        2 
   1   chr1_67582483     ZBoe    G    C        0      0        2 
   1   chr1_67582483     ZGre    G    C        1      2        2 
   1   chr1_67582483     ZHar    G    C        0      0        2 
   1   chr1_67582483   Sample    G    C        0      0        2 
   1   chr1_67587463     AAsi    C    G        0      0        2 
   1   chr1_67587463     AKia    C    G        0      0        2 
   1   chr1_67587463     AOna    C    G        0      0        2 
   1   chr1_67587463     ASom    C    G        0      0        2 
   1   chr1_67587463     HCab    C    G        0      0        2 
   1   chr1_67587463     HPrz    C    G        0      0        2 
   1   chr1_67587463     ZBoe    C    G        0      0        2 
   1   chr1_67587463     ZGre    C    G        1      2        2 
   1   chr1_67587463     ZHar    C    G        0      0        2 
   1   chr1_67587463   Sample    C    G        0      0        2 
   1   chr1_67605270     AAsi    C    G        0      0        2 
   1   chr1_67605270     AKia    C    G        0      0        2 
   1   chr1_67605270     AOna    C    G        0      0        2 
   1   chr1_67605270     ASom    C    G        0      0        2 
   1   chr1_67605270     HCab    C    G        1      2        2 
   1   chr1_67605270     HPrz    C    G        1      2        2 
   1   chr1_67605270     ZBoe    C    G        0      0        2 
   1   chr1_67605270     ZGre    C    G        0      0        2 
   1   chr1_67605270     ZHar    C    G        0      0        2 
   1   chr1_67605270   Sample    C    G        0      0        2 
   1   chr1_67623250     AAsi    G    T        0      0        2 
   1   chr1_67623250     AKia    G    T        0      0        2 
   1   chr1_67623250     AOna    G    T        0      0        2 
   1   chr1_67623250     ASom    G    T        0      0        2 
   1   chr1_67623250     HCab    G    T        0      0        2 
   1   chr1_67623250     HPrz    G    T        0      0        2 
   1   chr1_67623250     ZBoe    G    T        1      2        2 
   1   chr1_67623250     ZGre    G    T        0      0        2 
   1   chr1_67623250     ZHar    G    T        0      0        2 
   1   chr1_67623250   Sample    G    T        0      0        2 
   1   chr1_67674514     AAsi    G    C        0      0        2 
   1   chr1_67674514     AKia    G    C        0      0        2 
   1   chr1_67674514     AOna    G    C        0      0        2 
   1   chr1_67674514     ASom    G    C        1      2        2 
   1   chr1_67674514     HCab    G    C        0      0        2 
   1   chr1_67674514     HPrz    G    C        0      0        2 
   1   chr1_67674514     ZBoe    G    C        0      0        2 
   1   chr1_67674514     ZGre    G    C        0      0        2 
   1   chr1_67674514     ZHar    G    C        0      0        2 
   1   chr1_67674514   Sample    G    C        0      0        2 
   1   chr1_67677069     AAsi    C    G        0      0        2 
   1   chr1_67677069     AKia    C    G        0      0        2 
   1   chr1_67677069     AOna    C    G        0      0        2 
   1   chr1_67677069     ASom    C    G        0      0        2 
   1   chr1_67677069     HCab    C    G        0      0        2 
   1   chr1_67677069     HPrz    C    G      0.5      1        2 
   1   chr1_67677069     ZBoe    C    G        0      0        2 
   1   chr1_67677069     ZGre    C    G        0      0        2 
   1   chr1_67677069     ZHar    C    G        0      0        2 
   1   chr1_67677069   Sample    C    G        0      0        2 
   1   chr1_67690162     AAsi    G    C        0      0        2 
   1   chr1_67690162     AKia    G    C        0      0        2 
   1   chr1_67690162     AOna    G    C      0.5      1        2 
   1   chr1_67690162     ASom    G    C        0      0        2 
   1   chr1_67690162     HCab    G    C        0      0        2 
   1   chr1_67690162     HPrz    G    C        0      0        2 
   1   chr1_67690162     ZBoe    G    C        0      0        2 
   1   chr1_67690162     ZGre    G    C        0      0        2 
   1   chr1_67690162     ZHar    G    C        0      0        2 
   1   chr1_67690162   Sample    G    C        0      0        2 
   1   chr1_67696629     AAsi    G    C        0      0        2 
   1   chr1_67696629     AKia    G    C        0      0        2 
   1   chr1_67696629     AOna    G    C        0      0        2 
   1   chr1_67696629     ASom    G    C        0      0        2 
   1   chr1_67696629     HCab    G    C      0.5      1        2 
   1   chr1_67696629     HPrz    G    C      0.5      1        2 
   1   chr1_67696629     ZBoe    G    C        0      0        2 
   1   chr1_67696629     ZGre    G    C        0      0        2 
   1   chr1_67696629     ZHar    G    C        0      0        2 
   1   chr1_67696629   Sample    G    C        0      0        2 
   1   chr1_67701562     AAsi    G    C        0      0        2 
   1   chr1_67701562     AKia    G    C        0      0        2 
   1   chr1_67701562     AOna    G    C        0      0        2 
   1   chr1_67701562     ASom    G    C        0      0        2 
   1   chr1_67701562     HCab    G    C        0      0        2 
   1   chr1_67701562     HPrz    G    C        0      0        2 
   1   chr1_67701562     ZBoe    G    C        0      0        2 
   1   chr1_67701562     ZGre    G    C        0      0        2 
   1   chr1_67701562     ZHar    G    C      0.5      1        2 
   1   chr1_67701562   Sample    G    C        0      0        2 
   1   chr1_67713799     AAsi    C    A        0      0        2 
   1   chr1_67713799     AKia    C    A        0      0        2 
   1   chr1_67713799     AOna    C    A        0      0        2 
   1   chr1_67713799     ASom    C    A        0      0        2 
   1   chr1_67713799     HCab    C    A        1      2        2 
   1   chr1_67713799     HPrz    C    A        1      2        2 
   1   chr1_67713799     ZBoe    C    A        0      0        2 
   1   chr1_67713799     ZGre    C    A        0      0        2 
   1   chr1_67713799     ZHar    C    A        0      0        2 
   1   chr1_67713799   Sample    C    A        0      0        2 
   1   chr1_67721281     AAsi    T    G        0      0        2 
   1   chr1_67721281     AKia    T    G        0      0        2 
   1   chr1_67721281     AOna    T    G        0      0        2 
   1   chr1_67721281     ASom    T    G        0      0        2 
   1   chr1_67721281     HCab    T    G        0      0        2 
   1   chr1_67721281     HPrz    T    G        0      0        2 
   1   chr1_67721281     ZBoe    T    G        0      0        2 
   1   chr1_67721281     ZGre    T    G        1      2        2 
   1   chr1_67721281     ZHar    T    G        0      0        2 
   1   chr1_67721281   Sample    T    G        0      0        2 
   1   chr1_67723760     AAsi    C    G        0      0        2 
   1   chr1_67723760     AKia    C    G        0      0        2 
   1   chr1_67723760     AOna    C    G        0      0        2 
   1   chr1_67723760     ASom    C    G        0      0        2 
   1   chr1_67723760     HCab    C    G        1      2        2 
   1   chr1_67723760     HPrz    C    G        1      2        2 
   1   chr1_67723760     ZBoe    C    G        0      0        2 
   1   chr1_67723760     ZGre    C    G        0      0        2 
   1   chr1_67723760     ZHar    C    G        0      0        2 
   1   chr1_67723760   Sample    C    G        0      0        2 
   1   chr1_67742051     AAsi    G    C        0      0        2 
   1   chr1_67742051     AKia    G    C        0      0        2 
   1   chr1_67742051     AOna    G    C        0      0        2 
   1   chr1_67742051     ASom    G    C        0      0        2 
   1   chr1_67742051     HCab    G    C        0      0        2 
   1   chr1_67742051     HPrz    G    C        0      0        2 
   1   chr1_67742051     ZBoe    G    C        0      0        2 
   1   chr1_67742051     ZGre    G    C        0      0        2 
   1   chr1_67742051     ZHar    G    C        1      2        2 
   1   chr1_67742051   Sample    G    C        0      0        2 
   1   chr1_67755034     AAsi    A    C        0      0        2 
   1   chr1_67755034     AKia    A    C        0      0        2 
   1   chr1_67755034     AOna    A    C        0      0        2 
   1   chr1_67755034     ASom    A    C        0      0        2 
   1   chr1_67755034     HCab    A    C        1      2        2 
   1   chr1_67755034     HPrz    A    C        1      2        2 
   1   chr1_67755034     ZBoe    A    C        0      0        2 
   1   chr1_67755034     ZGre    A    C        0      0        2 
   1   chr1_67755034     ZHar    A    C        0      0        2 
   1   chr1_67755034   Sample    A    C        0      0        2 
   1   chr1_67760660     AAsi    G    T        0      0        2 
   1   chr1_67760660     AKia    G    T        0      0        2 
   1   chr1_67760660     AOna    G    T        0      0        2 
   1   chr1_67760660     ASom    G    T        0      0        2 
   1   chr1_67760660     HCab    G    T        0      0        2 
   1   chr1_67760660     HPrz    G    T        0      0        2 
   1   chr1_67760660     ZBoe    G    T        0      0        2 
   1   chr1_67760660     ZGre    G    T        1      2        2 
   1   chr1_67760660     ZHar    G    T        0      0        2 
   1   chr1_67760660   Sample    G    T        0      0        2 
   1   chr1_67768230     AAsi    A    C        0      0        2 
   1   chr1_67768230     AKia    A    C        1      2        2 
   1   chr1_67768230     AOna    A    C      0.5      1        2 
   1   chr1_67768230     ASom    A    C        0      0        2 
   1   chr1_67768230     HCab    A    C        0      0        2 
   1   chr1_67768230     HPrz    A    C        0      0        2 
   1   chr1_67768230     ZBoe    A    C        0      0        2 
   1   chr1_67768230     ZGre    A    C        0      0        2 
   1   chr1_67768230     ZHar    A    C        0      0        2 
   1   chr1_67768230   Sample    A    C        0      0        2 
   1   chr1_67780704     AAsi    T    A        1      2        2 
   1   chr1_67780704     AKia    T    A        0      0        2 
   1   chr1_67780704     AOna    T    A        0      0        2 
   1   chr1_67780704     ASom    T    A        1      2        2 
   1   chr1_67780704     HCab    T    A        0      0        2 
   1   chr1_67780704     HPrz    T    A        0      0        2 
   1   chr1_67780704     ZBoe    T    A        0      0        2 
   1   chr1_67780704     ZGre    T    A        0      0        2 
   1   chr1_67780704     ZHar    T    A        0      0        2 
   1   chr1_67780704   Sample    T    A        1      2        2 
   1   chr1_67783019     AAsi    G    C        0      0        2 
   1   chr1_67783019     AKia    G    C        0      0        2 
   1   chr1_67783019     AOna    G    C        0      0        2 
   1   chr1_67783019     ASom    G    C        0      0        2 
   1   chr1_67783019     HCab    G    C        0      0        2 
   1   chr1_67783019     HPrz    G    C        0      0        2 
   1   chr1_67783019     ZBoe    G    C        0      0        2 
   1   chr1_67783019     ZGre    G    C        0      0        2 
   1   chr1_67783019     ZHar    G    C      0.5      1        2 
   1   chr1_67783019   Sample    G    C        0      0        2 
   1   chr1_67786739     AAsi    A    T        0      0        2 
   1   chr1_67786739     AKia    A    T        0      0        2 
   1   chr1_67786739     AOna    A    T        0      0        2 
   1   chr1_67786739     ASom    A    T        0      0        2 
   1   chr1_67786739     HCab    A    T        0      0        2 
   1   chr1_67786739     HPrz    A    T        0      0        2 
   1   chr1_67786739     ZBoe    A    T      0.5      1        2 
   1   chr1_67786739     ZGre    A    T        0      0        2 
   1   chr1_67786739     ZHar    A    T        0      0        2 
   1   chr1_67786739   Sample    A    T        0      0        2 
   1   chr1_67787280     AAsi    C    G        0      0        2 
   1   chr1_67787280     AKia    C    G        0      0        2 
   1   chr1_67787280     AOna    C    G        0      0        2 
   1   chr1_67787280     ASom    C    G        0      0        2 
   1   chr1_67787280     HCab    C    G      0.5      1        2 
   1   chr1_67787280     HPrz    C    G        0      0        2 
   1   chr1_67787280     ZBoe    C    G        0      0        2 
   1   chr1_67787280     ZGre    C    G        0      0        2 
   1   chr1_67787280     ZHar    C    G        0      0        2 
   1   chr1_67787280   Sample    C    G        0      0        2 
   1   chr1_67788087     AAsi    G    T        0      0        2 
   1   chr1_67788087     AKia    G    T        0      0        2 
   1   chr1_67788087     AOna    G    T        0      0        2 
   1   chr1_67788087     ASom    G    T        0      0        2 
   1   chr1_67788087     HCab    G    T        0      0        2 
   1   chr1_67788087     HPrz    G    T        0      0        2 
   1   chr1_67788087     ZBoe    G    T        1      2        2 
   1   chr1_67788087     ZGre    G    T        0      0        2 
   1   chr1_67788087     ZHar    G    T        0      0        2 
   1   chr1_67788087   Sample    G    T        0      0        2 
   1   chr1_67806168     AAsi    A    T        0      0        2 
   1   chr1_67806168     AKia    A    T        0      0        2 
   1   chr1_67806168     AOna    A    T        0      0        2 
   1   chr1_67806168     ASom    A    T        0      0        2 
   1   chr1_67806168     HCab    A    T        0      0        2 
   1   chr1_67806168     HPrz    A    T        0      0        2 
   1   chr1_67806168     ZBoe    A    T      0.5      1        2 
   1   chr1_67806168     ZGre    A    T        0      0        2 
   1   chr1_67806168     ZHar    A    T        0      0        2 
   1   chr1_67806168   Sample    A    T        0      0        2 
   1   chr1_67819717     AAsi    G    C        0      0        2 
   1   chr1_67819717     AKia    G    C        1      2        2 
   1   chr1_67819717     AOna    G    C        1      2        2 
   1   chr1_67819717     ASom    G    C        0      0        2 
   1   chr1_67819717     HCab    G    C        0      0        2 
   1   chr1_67819717     HPrz    G    C        0      0        2 
   1   chr1_67819717     ZBoe    G    C        0      0        2 
   1   chr1_67819717     ZGre    G    C        0      0        2 
   1   chr1_67819717     ZHar    G    C        0      0        2 
   1   chr1_67819717   Sample    G    C        0      0        2 
   1   chr1_67908975     AAsi    G    T        0      0        2 
   1   chr1_67908975     AKia    G    T        0      0        2 
   1   chr1_67908975     AOna    G    T      0.5      1        2 
   1   chr1_67908975     ASom    G    T        0      0        2 
   1   chr1_67908975     HCab    G    T        0      0        2 
   1   chr1_67908975     HPrz    G    T        0      0        2 
   1   chr1_67908975     ZBoe    G    T        0      0        2 
   1   chr1_67908975     ZGre    G    T        0      0        2 
   1   chr1_67908975     ZHar    G    T        0      0        2 
   1   chr1_67908975   Sample    G    T        0      0        2 
   1   chr1_67939297     AAsi    G    C        0      0        2 
   1   chr1_67939297     AKia    G    C        0      0        2 
   1   chr1_67939297     AOna    G    C        0      0        2 
   1   chr1_67939297     ASom    G    C        0      0        2 
   1   chr1_67939297     HCab    G    C        0      0        2 
   1   chr1_67939297     HPrz    G    C        0      0        2 
   1   chr1_67939297     ZBoe    G    C        1      2        2 
   1   chr1_67939297     ZGre    G    C        1      2        2 
   1   chr1_67939297     ZHar    G    C        0      0        2 
   1   chr1_67939297   Sample    G    C        0      0        2 
   1   chr1_67963944     AAsi    C    A        1      2        2 
   1   chr1_67963944     AKia    C    A        0      0        2 
   1   chr1_67963944     AOna    C    A        0      0        2 
   1   chr1_67963944     ASom    C    A        1      2        2 
   1   chr1_67963944     HCab    C    A        0      0        2 
   1   chr1_67963944     HPrz    C    A        0      0        2 
   1   chr1_67963944     ZBoe    C    A        0      0        2 
   1   chr1_67963944     ZGre    C    A        0      0        2 
   1   chr1_67963944     ZHar    C    A        0      0        2 
   1   chr1_67963944   Sample    C    A        1      2        2 
   1   chr1_67974963     AAsi    C    G        0      0        2 
   1   chr1_67974963     AKia    C    G        0      0        2 
   1   chr1_67974963     AOna    C    G        0      0        2 
   1   chr1_67974963     ASom    C    G        0      0        2 
   1   chr1_67974963     HCab    C    G        1      2        2 
   1   chr1_67974963     HPrz    C    G        1      2        2 
   1   chr1_67974963     ZBoe    C    G        0      0        2 
   1   chr1_67974963     ZGre    C    G        0      0        2 
   1   chr1_67974963     ZHar    C    G        0      0        2 
   1   chr1_67974963   Sample    C    G        0      0        2 
   1   chr1_67989745     AAsi    C    G        0      0        2 
   1   chr1_67989745     AKia    C    G        1      2        2 
   1   chr1_67989745     AOna    C    G        0      0        2 
   1   chr1_67989745     ASom    C    G        0      0        2 
   1   chr1_67989745     HCab    C    G        0      0        2 
   1   chr1_67989745     HPrz    C    G        0      0        2 
   1   chr1_67989745     ZBoe    C    G        0      0        2 
   1   chr1_67989745     ZGre    C    G        0      0        2 
   1   chr1_67989745     ZHar    C    G        0      0        2 
   1   chr1_67989745   Sample    C    G        0      0        2 
   1   chr1_68010190     AAsi    A    C        1      2        2 
   1   chr1_68010190     AKia    A    C        0      0        2 
   1   chr1_68010190     AOna    A    C        0      0        2 
   1   chr1_68010190     ASom    A    C      0.5      1        2 
   1   chr1_68010190     HCab    A    C        0      0        2 
   1   chr1_68010190     HPrz    A    C        0      0        2 
   1   chr1_68010190     ZBoe    A    C        0      0        2 
   1   chr1_68010190     ZGre    A    C        0      0        2 
   1   chr1_68010190     ZHar    A    C        0      0        2 
   1   chr1_68010190   Sample    A    C        1      2        2 
   1   chr1_68016031     AAsi    G    T        0      0        2 
   1   chr1_68016031     AKia    G    T        1      2        2 
   1   chr1_68016031     AOna    G    T        1      2        2 
   1   chr1_68016031     ASom    G    T        0      0        2 
   1   chr1_68016031     HCab    G    T        0      0        2 
   1   chr1_68016031     HPrz    G    T        0      0        2 
   1   chr1_68016031     ZBoe    G    T        0      0        2 
   1   chr1_68016031     ZGre    G    T        0      0        2 
   1   chr1_68016031     ZHar    G    T        0      0        2 
   1   chr1_68016031   Sample    G    T        0      0        2 
   1   chr1_68016393     AAsi    G    C        0      0        2 
   1   chr1_68016393     AKia    G    C        0      0        2 
   1   chr1_68016393     AOna    G    C        0      0        2 
   1   chr1_68016393     ASom    G    C      0.5      1        2 
   1   chr1_68016393     HCab    G    C        0      0        2 
   1   chr1_68016393     HPrz    G    C        0      0        2 
   1   chr1_68016393     ZBoe    G    C        0      0        2 
   1   chr1_68016393     ZGre    G    C        0      0        2 
   1   chr1_68016393     ZHar    G    C        0      0        2 
   1   chr1_68016393   Sample    G    C        0      0        2 
   1   chr1_68025653     AAsi    A    T        0      0        2 
   1   chr1_68025653     AKia    A    T        0      0        2 
   1   chr1_68025653     AOna    A    T        0      0        2 
   1   chr1_68025653     ASom    A    T        0      0        2 
   1   chr1_68025653     HCab    A    T        0      0        2 
   1   chr1_68025653     HPrz    A    T      0.5      1        2 
   1   chr1_68025653     ZBoe    A    T        0      0        2 
   1   chr1_68025653     ZGre    A    T        0      0        2 
   1   chr1_68025653     ZHar    A    T        0      0        2 
   1   chr1_68025653   Sample    A    T        0      0        2 
   1   chr1_68041277     AAsi    G    C        0      0        2 
   1   chr1_68041277     AKia    G    C        0      0        2 
   1   chr1_68041277     AOna    G    C        0      0        2 
   1   chr1_68041277     ASom    G    C        0      0        2 
   1   chr1_68041277     HCab    G    C        1      2        2 
   1   chr1_68041277     HPrz    G    C        1      2        2 
   1   chr1_68041277     ZBoe    G    C        0      0        2 
   1   chr1_68041277     ZGre    G    C        0      0        2 
   1   chr1_68041277     ZHar    G    C        0      0        2 
   1   chr1_68041277   Sample    G    C        0      0        2 
   1   chr1_68079204     AAsi    C    G        0      0        2 
   1   chr1_68079204     AKia    C    G      0.5      1        2 
   1   chr1_68079204     AOna    C    G        0      0        2 
   1   chr1_68079204     ASom    C    G        0      0        2 
   1   chr1_68079204     HCab    C    G        0      0        2 
   1   chr1_68079204     HPrz    C    G        0      0        2 
   1   chr1_68079204     ZBoe    C    G        0      0        2 
   1   chr1_68079204     ZGre    C    G        0      0        2 
   1   chr1_68079204     ZHar    C    G        0      0        2 
   1   chr1_68079204   Sample    C    G        0      0        2 
   1   chr1_68116165     AAsi    T    A        0      0        2 
   1   chr1_68116165     AKia    T    A        0      0        2 
   1   chr1_68116165     AOna    T    A        0      0        2 
   1   chr1_68116165     ASom    T    A      0.5      1        2 
   1   chr1_68116165     HCab    T    A        0      0        2 
   1   chr1_68116165     HPrz    T    A        0      0        2 
   1   chr1_68116165     ZBoe    T    A        0      0        2 
   1   chr1_68116165     ZGre    T    A        0      0        2 
   1   chr1_68116165     ZHar    T    A        0      0        2 
   1   chr1_68116165   Sample    T    A        0      0        2 
   1   chr1_68127551     AAsi    C    G        0      0        2 
   1   chr1_68127551     AKia    C    G        0      0        2 
   1   chr1_68127551     AOna    C    G        0      0        2 
   1   chr1_68127551     ASom    C    G        0      0        2 
   1   chr1_68127551     HCab    C    G        0      0        2 
   1   chr1_68127551     HPrz    C    G        0      0        2 
   1   chr1_68127551     ZBoe    C    G        0      0        2 
   1   chr1_68127551     ZGre    C    G        0      0        2 
   1   chr1_68127551     ZHar    C    G      0.5      1        2 
   1   chr1_68127551   Sample    C    G        0      0        2 
   1   chr1_68161223     AAsi    A    C        0      0        2 
   1   chr1_68161223     AKia    A    C        0      0        2 
   1   chr1_68161223     AOna    A    C        0      0        2 
   1   chr1_68161223     ASom    A    C        0      0        2 
   1   chr1_68161223     HCab    A    C        0      0        2 
   1   chr1_68161223     HPrz    A    C        0      0        2 
   1   chr1_68161223     ZBoe    A    C        0      0        2 
   1   chr1_68161223     ZGre    A    C        0      0        2 
   1   chr1_68161223     ZHar    A    C        1      2        2 
   1   chr1_68161223   Sample    A    C        0      0        2 
   1   chr1_68161374     AAsi    G    T        1      2        2 
   1   chr1_68161374     AKia    G    T        0      0        2 
   1   chr1_68161374     AOna    G    T        0      0        2 
   1   chr1_68161374     ASom    G    T      0.5      1        2 
   1   chr1_68161374     HCab    G    T        0      0        2 
   1   chr1_68161374     HPrz    G    T        0      0        2 
   1   chr1_68161374     ZBoe    G    T        0      0        2 
   1   chr1_68161374     ZGre    G    T        0      0        2 
   1   chr1_68161374     ZHar    G    T        0      0        2 
   1   chr1_68161374   Sample    G    T        1      2        2 
   1   chr1_68191345     AAsi    G    T        0      0        2 
   1   chr1_68191345     AKia    G    T        0      0        2 
   1   chr1_68191345     AOna    G    T        0      0        2 
   1   chr1_68191345     ASom    G    T        0      0        2 
   1   chr1_68191345     HCab    G    T        0      0        2 
   1   chr1_68191345     HPrz    G    T        0      0        2 
   1   chr1_68191345     ZBoe    G    T        0      0        2 
   1   chr1_68191345     ZGre    G    T        0      0        2 
   1   chr1_68191345     ZHar    G    T        1      2        2 
   1   chr1_68191345   Sample    G    T        0      0        2 
   1   chr1_68236601     AAsi    A    C        0      0        2 
   1   chr1_68236601     AKia    A    C        0      0        2 
   1   chr1_68236601     AOna    A    C        0      0        2 
   1   chr1_68236601     ASom    A    C        0      0        2 
   1   chr1_68236601     HCab    A    C        0      0        2 
   1   chr1_68236601     HPrz    A    C        0      0        2 
   1   chr1_68236601     ZBoe    A    C        0      0        2 
   1   chr1_68236601     ZGre    A    C        0      0        2 
   1   chr1_68236601     ZHar    A    C        1      2        2 
   1   chr1_68236601   Sample    A    C        0      0        2 
   1   chr1_68236881     AAsi    A    C        0      0        2 
   1   chr1_68236881     AKia    A    C        0      0        2 
   1   chr1_68236881     AOna    A    C        0      0        2 
   1   chr1_68236881     ASom    A    C        0      0        2 
   1   chr1_68236881     HCab    A    C        1      2        2 
   1   chr1_68236881     HPrz    A    C        1      2        2 
   1   chr1_68236881     ZBoe    A    C        0      0        2 
   1   chr1_68236881     ZGre    A    C        0      0        2 
   1   chr1_68236881     ZHar    A    C        0      0        2 
   1   chr1_68236881   Sample    A    C        0      0        2 
   1   chr1_68279188     AAsi    T    G        0      0        2 
   1   chr1_68279188     AKia    T    G        0      0        2 
   1   chr1_68279188     AOna    T    G        0      0        2 
   1   chr1_68279188     ASom    T    G        0      0        2 
   1   chr1_68279188     HCab    T    G        0      0        2 
   1   chr1_68279188     HPrz    T    G      0.5      1        2 
   1   chr1_68279188     ZBoe    T    G        0      0        2 
   1   chr1_68279188     ZGre    T    G        0      0        2 
   1   chr1_68279188     ZHar    T    G        0      0        2 
   1   chr1_68279188   Sample    T    G        0      0        2 
   1   chr1_68312617     AAsi    C    G        0      0        2 
   1   chr1_68312617     AKia    C    G        0      0        2 
   1   chr1_68312617     AOna    C    G        0      0        2 
   1   chr1_68312617     ASom    C    G        0      0        2 
   1   chr1_68312617     HCab    C    G        0      0        2 
   1   chr1_68312617     HPrz    C    G        0      0        2 
   1   chr1_68312617     ZBoe    C    G      0.5      1        2 
   1   chr1_68312617     ZGre    C    G        0      0        2 
   1   chr1_68312617     ZHar    C    G        0      0        2 
   1   chr1_68312617   Sample    C    G        0      0        2 
   1   chr1_68327012     AAsi    G    T        0      0        2 
   1   chr1_68327012     AKia    G    T        0      0        2 
   1   chr1_68327012     AOna    G    T        0      0        2 
   1   chr1_68327012     ASom    G    T        0      0        2 
   1   chr1_68327012     HCab    G    T        1      2        2 
   1   chr1_68327012     HPrz    G    T        1      2        2 
   1   chr1_68327012     ZBoe    G    T        0      0        2 
   1   chr1_68327012     ZGre    G    T        0      0        2 
   1   chr1_68327012     ZHar    G    T        0      0        2 
   1   chr1_68327012   Sample    G    T        0      0        2 
   1   chr1_68373367     AAsi    A    C        0      0        2 
   1   chr1_68373367     AKia    A    C        0      0        2 
   1   chr1_68373367     AOna    A    C        0      0        2 
   1   chr1_68373367     ASom    A    C        0      0        2 
   1   chr1_68373367     HCab    A    C        1      2        2 
   1   chr1_68373367     HPrz    A    C        1      2        2 
   1   chr1_68373367     ZBoe    A    C        0      0        2 
   1   chr1_68373367     ZGre    A    C        0      0        2 
   1   chr1_68373367     ZHar    A    C        0      0        2 
   1   chr1_68373367   Sample    A    C        0      0        2 
   1   chr1_68374504     AAsi    A    C        0      0        2 
   1   chr1_68374504     AKia    A    C        0      0        2 
   1   chr1_68374504     AOna    A    C        0      0        2 
   1   chr1_68374504     ASom    A    C        0      0        2 
   1   chr1_68374504     HCab    A    C        0      0        2 
   1   chr1_68374504     HPrz    A    C        0      0        2 
   1   chr1_68374504     ZBoe    A    C        1      2        2 
   1   chr1_68374504     ZGre    A    C        1      2        2 
   1   chr1_68374504     ZHar    A    C        1      2        2 
   1   chr1_68374504   Sample    A    C        0      0        2 
   1   chr1_68381664     AAsi    C    A        0      0        2 
   1   chr1_68381664     AKia    C    A        0      0        2 
   1   chr1_68381664     AOna    C    A        0      0        2 
   1   chr1_68381664     ASom    C    A        0      0        2 
   1   chr1_68381664     HCab    C    A        0      0        2 
   1   chr1_68381664     HPrz    C    A        0      0        2 
   1   chr1_68381664     ZBoe    C    A      0.5      1        2 
   1   chr1_68381664     ZGre    C    A        0      0        2 
   1   chr1_68381664     ZHar    C    A        0      0        2 
   1   chr1_68381664   Sample    C    A        0      0        2 
   1   chr1_68422235     AAsi    T    A        0      0        2 
   1   chr1_68422235     AKia    T    A        1      2        2 
   1   chr1_68422235     AOna    T    A        1      2        2 
   1   chr1_68422235     ASom    T    A        0      0        2 
   1   chr1_68422235     HCab    T    A        0      0        2 
   1   chr1_68422235     HPrz    T    A        0      0        2 
   1   chr1_68422235     ZBoe    T    A        0      0        2 
   1   chr1_68422235     ZGre    T    A        0      0        2 
   1   chr1_68422235     ZHar    T    A        0      0        2 
   1   chr1_68422235   Sample    T    A        0      0        2 
   1   chr1_68453621     AAsi    G    T        0      0        2 
   1   chr1_68453621     AKia    G    T        1      2        2 
   1   chr1_68453621     AOna    G    T        1      2        2 
   1   chr1_68453621     ASom    G    T        0      0        2 
   1   chr1_68453621     HCab    G    T        0      0        2 
   1   chr1_68453621     HPrz    G    T        0      0        2 
   1   chr1_68453621     ZBoe    G    T        0      0        2 
   1   chr1_68453621     ZGre    G    T        0      0        2 
   1   chr1_68453621     ZHar    G    T        0      0        2 
   1   chr1_68453621   Sample    G    T        0      0        2 
   1   chr1_68456241     AAsi    A    C        0      0        2 
   1   chr1_68456241     AKia    A    C        0      0        2 
   1   chr1_68456241     AOna    A    C        0      0        2 
   1   chr1_68456241     ASom    A    C        0      0        2 
   1   chr1_68456241     HCab    A    C        0      0        2 
   1   chr1_68456241     HPrz    A    C        0      0        2 
   1   chr1_68456241     ZBoe    A    C        0      0        2 
   1   chr1_68456241     ZGre    A    C        0      0        2 
   1   chr1_68456241     ZHar    A    C      0.5      1        2 
   1   chr1_68456241   Sample    A    C        0      0        2 
   1   chr1_68467793     AAsi    T    G        0      0        2 
   1   chr1_68467793     AKia    T    G        0      0        2 
   1   chr1_68467793     AOna    T    G        0      0        2 
   1   chr1_68467793     ASom    T    G        0      0        2 
   1   chr1_68467793     HCab    T    G        0      0        2 
   1   chr1_68467793     HPrz    T    G      0.5      1        2 
   1   chr1_68467793     ZBoe    T    G        0      0        2 
   1   chr1_68467793     ZGre    T    G        0      0        2 
   1   chr1_68467793     ZHar    T    G        0      0        2 
   1   chr1_68467793   Sample    T    G        0      0        2 
   1   chr1_68480083     AAsi    C    G      0.5      1        2 
   1   chr1_68480083     AKia    C    G        0      0        2 
   1   chr1_68480083     AOna    C    G        0      0        2 
   1   chr1_68480083     ASom    C    G        1      2        2 
   1   chr1_68480083     HCab    C    G        0      0        2 
   1   chr1_68480083     HPrz    C    G        0      0        2 
   1   chr1_68480083     ZBoe    C    G        0      0        2 
   1   chr1_68480083     ZGre    C    G        0      0        2 
   1   chr1_68480083     ZHar    C    G        0      0        2 
   1   chr1_68480083   Sample    C    G        1      2        2 
   1   chr1_68501206     AAsi    C    G        0      0        2 
   1   chr1_68501206     AKia    C    G        0      0        2 
   1   chr1_68501206     AOna    C    G        0      0        2 
   1   chr1_68501206     ASom    C    G        0      0        2 
   1   chr1_68501206     HCab    C    G        1      2        2 
   1   chr1_68501206     HPrz    C    G        1      2        2 
   1   chr1_68501206     ZBoe    C    G        0      0        2 
   1   chr1_68501206     ZGre    C    G        0      0        2 
   1   chr1_68501206     ZHar    C    G        0      0        2 
   1   chr1_68501206   Sample    C    G        0      0        2 
   1   chr1_68507920     AAsi    G    C        0      0        2 
   1   chr1_68507920     AKia    G    C        0      0        2 
   1   chr1_68507920     AOna    G    C        0      0        2 
   1   chr1_68507920     ASom    G    C        0      0        2 
   1   chr1_68507920     HCab    G    C        0      0        2 
   1   chr1_68507920     HPrz    G    C        0      0        2 
   1   chr1_68507920     ZBoe    G    C        1      2        2 
   1   chr1_68507920     ZGre    G    C        0      0        2 
   1   chr1_68507920     ZHar    G    C        0      0        2 
   1   chr1_68507920   Sample    G    C        0      0        2 
   1   chr1_68529122     AAsi    G    T        0      0        2 
   1   chr1_68529122     AKia    G    T        0      0        2 
   1   chr1_68529122     AOna    G    T        0      0        2 
   1   chr1_68529122     ASom    G    T        0      0        2 
   1   chr1_68529122     HCab    G    T      0.5      1        2 
   1   chr1_68529122     HPrz    G    T        0      0        2 
   1   chr1_68529122     ZBoe    G    T        0      0        2 
   1   chr1_68529122     ZGre    G    T        0      0        2 
   1   chr1_68529122     ZHar    G    T        0      0        2 
   1   chr1_68529122   Sample    G    T        0      0        2 
   1   chr1_68531394     AAsi    C    G        0      0        2 
   1   chr1_68531394     AKia    C    G        0      0        2 
   1   chr1_68531394     AOna    C    G        0      0        2 
   1   chr1_68531394     ASom    C    G        0      0        2 
   1   chr1_68531394     HCab    C    G        0      0        2 
   1   chr1_68531394     HPrz    C    G        0      0        2 
   1   chr1_68531394     ZBoe    C    G      0.5      1        2 
   1   chr1_68531394     ZGre    C    G        0      0        2 
   1   chr1_68531394     ZHar    C    G        0      0        2 
   1   chr1_68531394   Sample    C    G        0      0        2 
   1   chr1_68542185     AAsi    A    T        0      0        2 
   1   chr1_68542185     AKia    A    T        0      0        2 
   1   chr1_68542185     AOna    A    T        0      0        2 
   1   chr1_68542185     ASom    A    T        0      0        2 
   1   chr1_68542185     HCab    A    T        0      0        2 
   1   chr1_68542185     HPrz    A    T      0.5      1        2 
   1   chr1_68542185     ZBoe    A    T        0      0        2 
   1   chr1_68542185     ZGre    A    T        0      0        2 
   1   chr1_68542185     ZHar    A    T        0      0        2 
   1   chr1_68542185   Sample    A    T        0      0        2 
   1   chr1_68543873     AAsi    C    G        0      0        2 
   1   chr1_68543873     AKia    C    G        0      0        2 
   1   chr1_68543873     AOna    C    G        0      0        2 
   1   chr1_68543873     ASom    C    G        0      0        2 
   1   chr1_68543873     HCab    C    G        0      0        2 
   1   chr1_68543873     HPrz    C    G        0      0        2 
   1   chr1_68543873     ZBoe    C    G        0      0        2 
   1   chr1_68543873     ZGre    C    G        1      2        2 
   1   chr1_68543873     ZHar    C    G        0      0        2 
   1   chr1_68543873   Sample    C    G        0      0        2 
   1   chr1_68550851     AAsi    A    C        0      0        2 
   1   chr1_68550851     AKia    A    C        0      0        2 
   1   chr1_68550851     AOna    A    C        0      0        2 
   1   chr1_68550851     ASom    A    C        0      0        2 
   1   chr1_68550851     HCab    A    C        0      0        2 
   1   chr1_68550851     HPrz    A    C        0      0        2 
   1   chr1_68550851     ZBoe    A    C      0.5      1        2 
   1   chr1_68550851     ZGre    A    C        1      2        2 
   1   chr1_68550851     ZHar    A    C        0      0        2 
   1   chr1_68550851   Sample    A    C        0      0        2 
   1   chr1_68568949     AAsi    C    A        0      0        2 
   1   chr1_68568949     AKia    C    A        0      0        2 
   1   chr1_68568949     AOna    C    A        0      0        2 
   1   chr1_68568949     ASom    C    A        0      0        2 
   1   chr1_68568949     HCab    C    A        1      2        2 
   1   chr1_68568949     HPrz    C    A        1      2        2 
   1   chr1_68568949     ZBoe    C    A        1      2        2 
   1   chr1_68568949     ZGre    C    A        1      2        2 
   1   chr1_68568949     ZHar    C    A        0      0        2 
   1   chr1_68568949   Sample    C    A        0      0        2 
   1   chr1_68591127     AAsi    G    T        0      0        2 
   1   chr1_68591127     AKia    G    T        0      0        2 
   1   chr1_68591127     AOna    G    T        0      0        2 
   1   chr1_68591127     ASom    G    T        0      0        2 
   1   chr1_68591127     HCab    G    T      0.5      1        2 
   1   chr1_68591127     HPrz    G    T        0      0        2 
   1   chr1_68591127     ZBoe    G    T        0      0        2 
   1   chr1_68591127     ZGre    G    T        0      0        2 
   1   chr1_68591127     ZHar    G    T        0      0        2 
   1   chr1_68591127   Sample    G    T        0      0        2 
   1   chr1_68595806     AAsi    A    T        0      0        2 
   1   chr1_68595806     AKia    A    T        0      0        2 
   1   chr1_68595806     AOna    A    T        0      0        2 
   1   chr1_68595806     ASom    A    T        0      0        2 
   1   chr1_68595806     HCab    A    T        0      0        2 
   1   chr1_68595806     HPrz    A    T        0      0        2 
   1   chr1_68595806     ZBoe    A    T        0      0        2 
   1   chr1_68595806     ZGre    A    T        1      2        2 
   1   chr1_68595806     ZHar    A    T        0      0        2 
   1   chr1_68595806   Sample    A    T        0      0        2 
   1   chr1_68602566     AAsi    A    C        0      0        2 
   1   chr1_68602566     AKia    A    C      0.5      1        2 
   1   chr1_68602566     AOna    A    C        0      0        2 
   1   chr1_68602566     ASom    A    C        0      0        2 
   1   chr1_68602566     HCab    A    C        0      0        2 
   1   chr1_68602566     HPrz    A    C        0      0        2 
   1   chr1_68602566     ZBoe    A    C        0      0        2 
   1   chr1_68602566     ZGre    A    C        0      0        2 
   1   chr1_68602566     ZHar    A    C        0      0        2 
   1   chr1_68602566   Sample    A    C        0      0        2 
   1   chr1_68603153     AAsi    A    T        0      0        2 
   1   chr1_68603153     AKia    A    T        0      0        2 
   1   chr1_68603153     AOna    A    T        0      0        2 
   1   chr1_68603153     ASom    A    T        0      0        2 
   1   chr1_68603153     HCab    A    T      0.5      1        2 
   1   chr1_68603153     HPrz    A    T        1      2        2 
   1   chr1_68603153     ZBoe    A    T        0      0        2 
   1   chr1_68603153     ZGre    A    T        0      0        2 
   1   chr1_68603153     ZHar    A    T        0      0        2 
   1   chr1_68603153   Sample    A    T        0      0        2 
   1   chr1_68621090     AAsi    C    G        0      0        2 
   1   chr1_68621090     AKia    C    G        0      0        2 
   1   chr1_68621090     AOna    C    G        0      0        2 
   1   chr1_68621090     ASom    C    G        0      0        2 
   1   chr1_68621090     HCab    C    G        0      0        2 
   1   chr1_68621090     HPrz    C    G        0      0        2 
   1   chr1_68621090     ZBoe    C    G      0.5      1        2 
   1   chr1_68621090     ZGre    C    G        0      0        2 
   1   chr1_68621090     ZHar    C    G        0      0        2 
   1   chr1_68621090   Sample    C    G        0      0        2 
   1   chr1_68680561     AAsi    C    A        0      0        2 
   1   chr1_68680561     AKia    C    A        0      0        2 
   1   chr1_68680561     AOna    C    A        0      0        2 
   1   chr1_68680561     ASom    C    A        0      0        2 
   1   chr1_68680561     HCab    C    A        0      0        2 
   1   chr1_68680561     HPrz    C    A        0      0        2 
   1   chr1_68680561     ZBoe    C    A      0.5      1        2 
   1   chr1_68680561     ZGre    C    A        0      0        2 
   1   chr1_68680561     ZHar    C    A        0      0        2 
   1   chr1_68680561   Sample    C    A        0      0        2 
   1   chr1_68688711     AAsi    G    T        0      0        2 
   1   chr1_68688711     AKia    G    T        0      0        2 
   1   chr1_68688711     AOna    G    T        0      0        2 
   1   chr1_68688711     ASom    G    T        0      0        2 
   1   chr1_68688711     HCab    G    T        0      0        2 
   1   chr1_68688711     HPrz    G    T        0      0        2 
   1   chr1_68688711     ZBoe    G    T        0      0        2 
   1   chr1_68688711     ZGre    G    T        1      2        2 
   1   chr1_68688711     ZHar    G    T        0      0        2 
   1   chr1_68688711   Sample    G    T        0      0        2 
   1   chr1_68717546     AAsi    C    G        1      2        2 
   1   chr1_68717546     AKia    C    G        0      0        2 
   1   chr1_68717546     AOna    C    G        0      0        2 
   1   chr1_68717546     ASom    C    G        0      0        2 
   1   chr1_68717546     HCab    C    G        0      0        2 
   1   chr1_68717546     HPrz    C    G        0      0        2 
   1   chr1_68717546     ZBoe    C    G        0      0        2 
   1   chr1_68717546     ZGre    C    G        0      0        2 
   1   chr1_68717546     ZHar    C    G        0      0        2 
   1   chr1_68717546   Sample    C    G        0      0        2 
   1   chr1_68724950     AAsi    G    C        0      0        2 
   1   chr1_68724950     AKia    G    C        0      0        2 
   1   chr1_68724950     AOna    G    C        0      0        2 
   1   chr1_68724950     ASom    G    C        0      0        2 
   1   chr1_68724950     HCab    G    C        0      0        2 
   1   chr1_68724950     HPrz    G    C        0      0        2 
   1   chr1_68724950     ZBoe    G    C        0      0        2 
   1   chr1_68724950     ZGre    G    C        0      0        2 
   1   chr1_68724950     ZHar    G    C        1      2        2 
   1   chr1_68724950   Sample    G    C        0      0        2 
   1   chr1_68743047     AAsi    C    A        0      0        2 
   1   chr1_68743047     AKia    C    A        1      2        2 
   1   chr1_68743047     AOna    C    A        1      2        2 
   1   chr1_68743047     ASom    C    A        0      0        2 
   1   chr1_68743047     HCab    C    A        0      0        2 
   1   chr1_68743047     HPrz    C    A        0      0        2 
   1   chr1_68743047     ZBoe    C    A        0      0        2 
   1   chr1_68743047     ZGre    C    A        0      0        2 
   1   chr1_68743047     ZHar    C    A        0      0        2 
   1   chr1_68743047   Sample    C    A        0      0        2 
   1   chr1_68743629     AAsi    T    G        0      0        2 
   1   chr1_68743629     AKia    T    G        0      0        2 
   1   chr1_68743629     AOna    T    G        0      0        2 
   1   chr1_68743629     ASom    T    G        0      0        2 
   1   chr1_68743629     HCab    T    G        0      0        2 
   1   chr1_68743629     HPrz    T    G        0      0        2 
   1   chr1_68743629     ZBoe    T    G      0.5      1        2 
   1   chr1_68743629     ZGre    T    G        0      0        2 
   1   chr1_68743629     ZHar    T    G        0      0        2 
   1   chr1_68743629   Sample    T    G        0      0        2 
   1   chr1_68750343     AAsi    G    C        0      0        2 
   1   chr1_68750343     AKia    G    C        0      0        2 
   1   chr1_68750343     AOna    G    C        0      0        2 
   1   chr1_68750343     ASom    G    C        0      0        2 
   1   chr1_68750343     HCab    G    C      0.5      1        2 
   1   chr1_68750343     HPrz    G    C        0      0        2 
   1   chr1_68750343     ZBoe    G    C        0      0        2 
   1   chr1_68750343     ZGre    G    C        0      0        2 
   1   chr1_68750343     ZHar    G    C        0      0        2 
   1   chr1_68750343   Sample    G    C        0      0        2 
   1   chr1_68787463     AAsi    G    C        0      0        2 
   1   chr1_68787463     AKia    G    C        0      0        2 
   1   chr1_68787463     AOna    G    C      0.5      1        2 
   1   chr1_68787463     ASom    G    C        0      0        2 
   1   chr1_68787463     HCab    G    C        0      0        2 
   1   chr1_68787463     HPrz    G    C        0      0        2 
   1   chr1_68787463     ZBoe    G    C        0      0        2 
   1   chr1_68787463     ZGre    G    C        0      0        2 
   1   chr1_68787463     ZHar    G    C        0      0        2 
   1   chr1_68787463   Sample    G    C        0      0        2 
   1   chr1_68811826     AAsi    C    G        0      0        2 
   1   chr1_68811826     AKia    C    G        0      0        2 
   1   chr1_68811826     AOna    C    G        0      0        2 
   1   chr1_68811826     ASom    C    G        0      0        2 
   1   chr1_68811826     HCab    C    G        0      0        2 
   1   chr1_68811826     HPrz    C    G        0      0        2 
   1   chr1_68811826     ZBoe    C    G        0      0        2 
   1   chr1_68811826     ZGre    C    G        1      2        2 
   1   chr1_68811826     ZHar    C    G        0      0        2 
   1   chr1_68811826   Sample    C    G        0      0        2 
   1   chr1_68845711     AAsi    A    T        0      0        2 
   1   chr1_68845711     AKia    A    T        0      0        2 
   1   chr1_68845711     AOna    A    T      0.5      1        2 
   1   chr1_68845711     ASom    A    T        0      0        2 
   1   chr1_68845711     HCab    A    T        0      0        2 
   1   chr1_68845711     HPrz    A    T        0      0        2 
   1   chr1_68845711     ZBoe    A    T        0      0        2 
   1   chr1_68845711     ZGre    A    T        0      0        2 
   1   chr1_68845711     ZHar    A    T        0      0        2 
   1   chr1_68845711   Sample    A    T        0      0        2 
   1   chr1_68859679     AAsi    C    A        0      0        2 
   1   chr1_68859679     AKia    C    A        0      0        2 
   1   chr1_68859679     AOna    C    A        0      0        2 
   1   chr1_68859679     ASom    C    A      0.5      1        2 
   1   chr1_68859679     HCab    C    A        0      0        2 
   1   chr1_68859679     HPrz    C    A        0      0        2 
   1   chr1_68859679     ZBoe    C    A        0      0        2 
   1   chr1_68859679     ZGre    C    A        0      0        2 
   1   chr1_68859679     ZHar    C    A        0      0        2 
   1   chr1_68859679   Sample    C    A        0      0        2 
   1   chr1_68879311     AAsi    A    T        1      2        2 
   1   chr1_68879311     AKia    A    T        0      0        2 
   1   chr1_68879311     AOna    A    T        0      0        2 
   1   chr1_68879311     ASom    A    T      0.5      1        2 
   1   chr1_68879311     HCab    A    T        0      0        2 
   1   chr1_68879311     HPrz    A    T        0      0        2 
   1   chr1_68879311     ZBoe    A    T        0      0        2 
   1   chr1_68879311     ZGre    A    T        0      0        2 
   1   chr1_68879311     ZHar    A    T        0      0        2 
   1   chr1_68879311   Sample    A    T        1      2        2 
   1   chr1_68908182     AAsi    T    G        0      0        2 
   1   chr1_68908182     AKia    T    G        0      0        2 
   1   chr1_68908182     AOna    T    G        0      0        2 
   1   chr1_68908182     ASom    T    G        0      0        2 
   1   chr1_68908182     HCab    T    G        0      0        2 
   1   chr1_68908182     HPrz    T    G        0      0        2 
   1   chr1_68908182     ZBoe    T    G        0      0        2 
   1   chr1_68908182     ZGre    T    G        1      2        2 
   1   chr1_68908182     ZHar    T    G        0      0        2 
   1   chr1_68908182   Sample    T    G        0      0        2 
   1   chr1_68917972     AAsi    A    T        0      0        2 
   1   chr1_68917972     AKia    A    T        1      2        2 
   1   chr1_68917972     AOna    A    T        0      0        2 
   1   chr1_68917972     ASom    A    T        0      0        2 
   1   chr1_68917972     HCab    A    T        0      0        2 
   1   chr1_68917972     HPrz    A    T        0      0        2 
   1   chr1_68917972     ZBoe    A    T        0      0        2 
   1   chr1_68917972     ZGre    A    T        0      0        2 
   1   chr1_68917972     ZHar    A    T        0      0        2 
   1   chr1_68917972   Sample    A    T        0      0        2 
   1   chr1_68923189     AAsi    A    T        0      0        2 
   1   chr1_68923189     AKia    A    T        0      0        2 
   1   chr1_68923189     AOna    A    T        0      0        2 
   1   chr1_68923189     ASom    A    T        0      0        2 
   1   chr1_68923189     HCab    A    T        1      2        2 
   1   chr1_68923189     HPrz    A    T        1      2        2 
   1   chr1_68923189     ZBoe    A    T        0      0        2 
   1   chr1_68923189     ZGre    A    T        0      0        2 
   1   chr1_68923189     ZHar    A    T        0      0        2 
   1   chr1_68923189   Sample    A    T        0      0        2 
   1   chr1_68927269     AAsi    A    C        0      0        2 
   1   chr1_68927269     AKia    A    C        0      0        2 
   1   chr1_68927269     AOna    A    C        0      0        2 
   1   chr1_68927269     ASom    A    C        0      0        2 
   1   chr1_68927269     HCab    A    C        0      0        2 
   1   chr1_68927269     HPrz    A    C        0      0        2 
   1   chr1_68927269     ZBoe    A    C        1      2        2 
   1   chr1_68927269     ZGre    A    C        0      0        2 
   1   chr1_68927269     ZHar    A    C        0      0        2 
   1   chr1_68927269   Sample    A    C        0      0        2 
   1   chr1_68944500     AAsi    C    G        0      0        2 
   1   chr1_68944500     AKia    C    G        0      0        2 
   1   chr1_68944500     AOna    C    G        0      0        2 
   1   chr1_68944500     ASom    C    G        0      0        2 
   1   chr1_68944500     HCab    C    G        1      2        2 
   1   chr1_68944500     HPrz    C    G        1      2        2 
   1   chr1_68944500     ZBoe    C    G        0      0        2 
   1   chr1_68944500     ZGre    C    G        0      0        2 
   1   chr1_68944500     ZHar    C    G        0      0        2 
   1   chr1_68944500   Sample    C    G        0      0        2 
   1   chr1_68946833     AAsi    C    G        0      0        2 
   1   chr1_68946833     AKia    C    G        0      0        2 
   1   chr1_68946833     AOna    C    G        1      2        2 
   1   chr1_68946833     ASom    C    G        0      0        2 
   1   chr1_68946833     HCab    C    G        0      0        2 
   1   chr1_68946833     HPrz    C    G        0      0        2 
   1   chr1_68946833     ZBoe    C    G        0      0        2 
   1   chr1_68946833     ZGre    C    G        0      0        2 
   1   chr1_68946833     ZHar    C    G        0      0        2 
   1   chr1_68946833   Sample    C    G        0      0        2 
   1   chr1_68951381     AAsi    A    C        0      0        2 
   1   chr1_68951381     AKia    A    C        1      2        2 
   1   chr1_68951381     AOna    A    C        0      0        2 
   1   chr1_68951381     ASom    A    C        0      0        2 
   1   chr1_68951381     HCab    A    C        0      0        2 
   1   chr1_68951381     HPrz    A    C        0      0        2 
   1   chr1_68951381     ZBoe    A    C        0      0        2 
   1   chr1_68951381     ZGre    A    C        0      0        2 
   1   chr1_68951381     ZHar    A    C        0      0        2 
   1   chr1_68951381   Sample    A    C        0      0        2 
   1   chr1_68996529     AAsi    C    A        0      0        2 
   1   chr1_68996529     AKia    C    A        0      0        2 
   1   chr1_68996529     AOna    C    A        0      0        2 
   1   chr1_68996529     ASom    C    A        0      0        2 
   1   chr1_68996529     HCab    C    A        1      2        2 
   1   chr1_68996529     HPrz    C    A        1      2        2 
   1   chr1_68996529     ZBoe    C    A        0      0        2 
   1   chr1_68996529     ZGre    C    A        0      0        2 
   1   chr1_68996529     ZHar    C    A        0      0        2 
   1   chr1_68996529   Sample    C    A        0      0        2 
   1   chr1_68997724     AAsi    G    C        0      0        2 
   1   chr1_68997724     AKia    G    C        0      0        2 
   1   chr1_68997724     AOna    G    C        0      0        2 
   1   chr1_68997724     ASom    G    C        0      0        2 
   1   chr1_68997724     HCab    G    C        0      0        2 
   1   chr1_68997724     HPrz    G    C        0      0        2 
   1   chr1_68997724     ZBoe    G    C      0.5      1        2 
   1   chr1_68997724     ZGre    G    C        0      0        2 
   1   chr1_68997724     ZHar    G    C        0      0        2 
   1   chr1_68997724   Sample    G    C        0      0        2 
   1   chr1_68998523     AAsi    T    G        0      0        2 
   1   chr1_68998523     AKia    T    G        0      0        2 
   1   chr1_68998523     AOna    T    G        0      0        2 
   1   chr1_68998523     ASom    T    G        0      0        2 
   1   chr1_68998523     HCab    T    G        0      0        2 
   1   chr1_68998523     HPrz    T    G      0.5      1        2 
   1   chr1_68998523     ZBoe    T    G        0      0        2 
   1   chr1_68998523     ZGre    T    G        0      0        2 
   1   chr1_68998523     ZHar    T    G        0      0        2 
   1   chr1_68998523   Sample    T    G        0      0        2 
   1   chr1_69011189     AAsi    C    G        0      0        2 
   1   chr1_69011189     AKia    C    G        0      0        2 
   1   chr1_69011189     AOna    C    G        0      0        2 
   1   chr1_69011189     ASom    C    G        0      0        2 
   1   chr1_69011189     HCab    C    G        0      0        2 
   1   chr1_69011189     HPrz    C    G        0      0        2 
   1   chr1_69011189     ZBoe    C    G        0      0        2 
   1   chr1_69011189     ZGre    C    G        0      0        2 
   1   chr1_69011189     ZHar    C    G      0.5      1        2 
   1   chr1_69011189   Sample    C    G        0      0        2 
   1   chr1_69015056     AAsi    G    T        0      0        2 
   1   chr1_69015056     AKia    G    T        1      2        2 
   1   chr1_69015056     AOna    G    T      0.5      1        2 
   1   chr1_69015056     ASom    G    T        0      0        2 
   1   chr1_69015056     HCab    G    T        0      0        2 
   1   chr1_69015056     HPrz    G    T        0      0        2 
   1   chr1_69015056     ZBoe    G    T        0      0        2 
   1   chr1_69015056     ZGre    G    T        0      0        2 
   1   chr1_69015056     ZHar    G    T        0      0        2 
   1   chr1_69015056   Sample    G    T        0      0        2 
   1   chr1_69023856     AAsi    T    A        0      0        2 
   1   chr1_69023856     AKia    T    A        0      0        2 
   1   chr1_69023856     AOna    T    A        0      0        2 
   1   chr1_69023856     ASom    T    A        0      0        2 
   1   chr1_69023856     HCab    T    A        0      0        2 
   1   chr1_69023856     HPrz    T    A        0      0        2 
   1   chr1_69023856     ZBoe    T    A      0.5      1        2 
   1   chr1_69023856     ZGre    T    A        0      0        2 
   1   chr1_69023856     ZHar    T    A        0      0        2 
   1   chr1_69023856   Sample    T    A        0      0        2 
   1   chr1_69025250     AAsi    A    T        0      0        2 
   1   chr1_69025250     AKia    A    T      0.5      1        2 
   1   chr1_69025250     AOna    A    T        0      0        2 
   1   chr1_69025250     ASom    A    T        0      0        2 
   1   chr1_69025250     HCab    A    T        0      0        2 
   1   chr1_69025250     HPrz    A    T        0      0        2 
   1   chr1_69025250     ZBoe    A    T        0      0        2 
   1   chr1_69025250     ZGre    A    T        0      0        2 
   1   chr1_69025250     ZHar    A    T        0      0        2 
   1   chr1_69025250   Sample    A    T        0      0        2 
   1   chr1_69036848     AAsi    C    G        0      0        2 
   1   chr1_69036848     AKia    C    G      0.5      1        2 
   1   chr1_69036848     AOna    C    G        0      0        2 
   1   chr1_69036848     ASom    C    G        0      0        2 
   1   chr1_69036848     HCab    C    G        0      0        2 
   1   chr1_69036848     HPrz    C    G        0      0        2 
   1   chr1_69036848     ZBoe    C    G        0      0        2 
   1   chr1_69036848     ZGre    C    G        0      0        2 
   1   chr1_69036848     ZHar    C    G        0      0        2 
   1   chr1_69036848   Sample    C    G        0      0        2 
   1   chr1_69077700     AAsi    A    C        0      0        2 
   1   chr1_69077700     AKia    A    C        0      0        2 
   1   chr1_69077700     AOna    A    C        0      0        2 
   1   chr1_69077700     ASom    A    C        0      0        2 
   1   chr1_69077700     HCab    A    C        0      0        2 
   1   chr1_69077700     HPrz    A    C        0      0        2 
   1   chr1_69077700     ZBoe    A    C        0      0        2 
   1   chr1_69077700     ZGre    A    C        1      2        2 
   1   chr1_69077700     ZHar    A    C        0      0        2 
   1   chr1_69077700   Sample    A    C        0      0        2 
   1   chr1_69089134     AAsi    A    C        0      0        2 
   1   chr1_69089134     AKia    A    C        0      0        2 
   1   chr1_69089134     AOna    A    C        0      0        2 
   1   chr1_69089134     ASom    A    C        0      0        2 
   1   chr1_69089134     HCab    A    C        0      0        2 
   1   chr1_69089134     HPrz    A    C      0.5      1        2 
   1   chr1_69089134     ZBoe    A    C        0      0        2 
   1   chr1_69089134     ZGre    A    C        0      0        2 
   1   chr1_69089134     ZHar    A    C        0      0        2 
   1   chr1_69089134   Sample    A    C        0      0        2 
   1   chr1_69092669     AAsi    A    C        0      0        2 
   1   chr1_69092669     AKia    A    C        0      0        2 
   1   chr1_69092669     AOna    A    C        0      0        2 
   1   chr1_69092669     ASom    A    C        0      0        2 
   1   chr1_69092669     HCab    A    C        0      0        2 
   1   chr1_69092669     HPrz    A    C        0      0        2 
   1   chr1_69092669     ZBoe    A    C      0.5      1        2 
   1   chr1_69092669     ZGre    A    C        0      0        2 
   1   chr1_69092669     ZHar    A    C        0      0        2 
   1   chr1_69092669   Sample    A    C        0      0        2 
   1   chr1_69117888     AAsi    C    G        0      0        2 
   1   chr1_69117888     AKia    C    G        0      0        2 
   1   chr1_69117888     AOna    C    G        0      0        2 
   1   chr1_69117888     ASom    C    G        0      0        2 
   1   chr1_69117888     HCab    C    G        0      0        2 
   1   chr1_69117888     HPrz    C    G        0      0        2 
   1   chr1_69117888     ZBoe    C    G        0      0        2 
   1   chr1_69117888     ZGre    C    G        1      2        2 
   1   chr1_69117888     ZHar    C    G        0      0        2 
   1   chr1_69117888   Sample    C    G        0      0        2 
   1   chr1_69140075     AAsi    T    A        0      0        2 
   1   chr1_69140075     AKia    T    A        0      0        2 
   1   chr1_69140075     AOna    T    A        0      0        2 
   1   chr1_69140075     ASom    T    A        0      0        2 
   1   chr1_69140075     HCab    T    A        1      2        2 
   1   chr1_69140075     HPrz    T    A        1      2        2 
   1   chr1_69140075     ZBoe    T    A        0      0        2 
   1   chr1_69140075     ZGre    T    A        0      0        2 
   1   chr1_69140075     ZHar    T    A        0      0        2 
   1   chr1_69140075   Sample    T    A        0      0        2 
   1   chr1_69148864     AAsi    A    T        0      0        2 
   1   chr1_69148864     AKia    A    T        0      0        2 
   1   chr1_69148864     AOna    A    T        0      0        2 
   1   chr1_69148864     ASom    A    T        0      0        2 
   1   chr1_69148864     HCab    A    T        1      2        2 
   1   chr1_69148864     HPrz    A    T        1      2        2 
   1   chr1_69148864     ZBoe    A    T        0      0        2 
   1   chr1_69148864     ZGre    A    T        0      0        2 
   1   chr1_69148864     ZHar    A    T        0      0        2 
   1   chr1_69148864   Sample    A    T        0      0        2 
   1   chr1_69149124     AAsi    T    A        0      0        2 
   1   chr1_69149124     AKia    T    A      0.5      1        2 
   1   chr1_69149124     AOna    T    A        0      0        2 
   1   chr1_69149124     ASom    T    A        0      0        2 
   1   chr1_69149124     HCab    T    A        0      0        2 
   1   chr1_69149124     HPrz    T    A        0      0        2 
   1   chr1_69149124     ZBoe    T    A        0      0        2 
   1   chr1_69149124     ZGre    T    A        0      0        2 
   1   chr1_69149124     ZHar    T    A        0      0        2 
   1   chr1_69149124   Sample    T    A        0      0        2 
   1   chr1_69151411     AAsi    A    T        0      0        2 
   1   chr1_69151411     AKia    A    T        0      0        2 
   1   chr1_69151411     AOna    A    T        0      0        2 
   1   chr1_69151411     ASom    A    T        0      0        2 
   1   chr1_69151411     HCab    A    T        1      2        2 
   1   chr1_69151411     HPrz    A    T        1      2        2 
   1   chr1_69151411     ZBoe    A    T        0      0        2 
   1   chr1_69151411     ZGre    A    T        0      0        2 
   1   chr1_69151411     ZHar    A    T        0      0        2 
   1   chr1_69151411   Sample    A    T        0      0        2 
   1   chr1_69204502     AAsi    T    G        0      0        2 
   1   chr1_69204502     AKia    T    G        0      0        2 
   1   chr1_69204502     AOna    T    G        0      0        2 
   1   chr1_69204502     ASom    T    G        0      0        2 
   1   chr1_69204502     HCab    T    G        1      2        2 
   1   chr1_69204502     HPrz    T    G        1      2        2 
   1   chr1_69204502     ZBoe    T    G        0      0        2 
   1   chr1_69204502     ZGre    T    G        0      0        2 
   1   chr1_69204502     ZHar    T    G        0      0        2 
   1   chr1_69204502   Sample    T    G        0      0        2 
   1   chr1_69210017     AAsi    G    T        0      0        2 
   1   chr1_69210017     AKia    G    T        0      0        2 
   1   chr1_69210017     AOna    G    T        0      0        2 
   1   chr1_69210017     ASom    G    T      0.5      1        2 
   1   chr1_69210017     HCab    G    T        0      0        2 
   1   chr1_69210017     HPrz    G    T        0      0        2 
   1   chr1_69210017     ZBoe    G    T        0      0        2 
   1   chr1_69210017     ZGre    G    T        0      0        2 
   1   chr1_69210017     ZHar    G    T        0      0        2 
   1   chr1_69210017   Sample    G    T        0      0        2 
   1   chr1_69233601     AAsi    C    G        0      0        2 
   1   chr1_69233601     AKia    C    G        0      0        2 
   1   chr1_69233601     AOna    C    G        0      0        2 
   1   chr1_69233601     ASom    C    G        0      0        2 
   1   chr1_69233601     HCab    C    G        1      2        2 
   1   chr1_69233601     HPrz    C    G        1      2        2 
   1   chr1_69233601     ZBoe    C    G        0      0        2 
   1   chr1_69233601     ZGre    C    G        0      0        2 
   1   chr1_69233601     ZHar    C    G        0      0        2 
   1   chr1_69233601   Sample    C    G        0      0        2 
   1   chr1_69242419     AAsi    T    A        0      0        2 
   1   chr1_69242419     AKia    T    A        0      0        2 
   1   chr1_69242419     AOna    T    A        0      0        2 
   1   chr1_69242419     ASom    T    A        0      0        2 
   1   chr1_69242419     HCab    T    A        0      0        2 
   1   chr1_69242419     HPrz    T    A      0.5      1        2 
   1   chr1_69242419     ZBoe    T    A        0      0        2 
   1   chr1_69242419     ZGre    T    A        0      0        2 
   1   chr1_69242419     ZHar    T    A        0      0        2 
   1   chr1_69242419   Sample    T    A        0      0        2 
   1   chr1_69256045     AAsi    A    C        0      0        2 
   1   chr1_69256045     AKia    A    C        0      0        2 
   1   chr1_69256045     AOna    A    C        0      0        2 
   1   chr1_69256045     ASom    A    C        0      0        2 
   1   chr1_69256045     HCab    A    C        0      0        2 
   1   chr1_69256045     HPrz    A    C        0      0        2 
   1   chr1_69256045     ZBoe    A    C        0      0        2 
   1   chr1_69256045     ZGre    A    C        0      0        2 
   1   chr1_69256045     ZHar    A    C        1      2        2 
   1   chr1_69256045   Sample    A    C        0      0        2 
   1   chr1_69271884     AAsi    C    G        0      0        2 
   1   chr1_69271884     AKia    C    G        0      0        2 
   1   chr1_69271884     AOna    C    G        0      0        2 
   1   chr1_69271884     ASom    C    G        0      0        2 
   1   chr1_69271884     HCab    C    G        0      0        2 
   1   chr1_69271884     HPrz    C    G        0      0        2 
   1   chr1_69271884     ZBoe    C    G        1      2        2 
   1   chr1_69271884     ZGre    C    G        0      0        2 
   1   chr1_69271884     ZHar    C    G        0      0        2 
   1   chr1_69271884   Sample    C    G        0      0        2 
   1   chr1_69282539     AAsi    C    G        0      0        2 
   1   chr1_69282539     AKia    C    G        0      0        2 
   1   chr1_69282539     AOna    C    G        0      0        2 
   1   chr1_69282539     ASom    C    G        0      0        2 
   1   chr1_69282539     HCab    C    G        0      0        2 
   1   chr1_69282539     HPrz    C    G        0      0        2 
   1   chr1_69282539     ZBoe    C    G      0.5      1        2 
   1   chr1_69282539     ZGre    C    G        0      0        2 
   1   chr1_69282539     ZHar    C    G        0      0        2 
   1   chr1_69282539   Sample    C    G        0      0        2 
   1   chr1_69285876     AAsi    G    C        0      0        2 
   1   chr1_69285876     AKia    G    C        0      0        2 
   1   chr1_69285876     AOna    G    C        0      0        2 
   1   chr1_69285876     ASom    G    C        0      0        2 
   1   chr1_69285876     HCab    G    C        0      0        2 
   1   chr1_69285876     HPrz    G    C        0      0        2 
   1   chr1_69285876     ZBoe    G    C        0      0        2 
   1   chr1_69285876     ZGre    G    C        1      2        2 
   1   chr1_69285876     ZHar    G    C        0      0        2 
   1   chr1_69285876   Sample    G    C        0      0        2 
   1   chr1_69304486     AAsi    T    A        0      0        2 
   1   chr1_69304486     AKia    T    A        0      0        2 
   1   chr1_69304486     AOna    T    A        0      0        2 
   1   chr1_69304486     ASom    T    A        0      0        2 
   1   chr1_69304486     HCab    T    A        0      0        2 
   1   chr1_69304486     HPrz    T    A        0      0        2 
   1   chr1_69304486     ZBoe    T    A        0      0        2 
   1   chr1_69304486     ZGre    T    A        1      2        2 
   1   chr1_69304486     ZHar    T    A        0      0        2 
   1   chr1_69304486   Sample    T    A        0      0        2 
   1   chr1_69305061     AAsi    G    T        0      0        2 
   1   chr1_69305061     AKia    G    T        0      0        2 
   1   chr1_69305061     AOna    G    T        0      0        2 
   1   chr1_69305061     ASom    G    T        0      0        2 
   1   chr1_69305061     HCab    G    T        0      0        2 
   1   chr1_69305061     HPrz    G    T        0      0        2 
   1   chr1_69305061     ZBoe    G    T        0      0        2 
   1   chr1_69305061     ZGre    G    T        1      2        2 
   1   chr1_69305061     ZHar    G    T        0      0        2 
   1   chr1_69305061   Sample    G    T        0      0        2 
   1   chr1_69318314     AAsi    G    C        1      2        2 
   1   chr1_69318314     AKia    G    C        0      0        2 
   1   chr1_69318314     AOna    G    C        0      0        2 
   1   chr1_69318314     ASom    G    C        1      2        2 
   1   chr1_69318314     HCab    G    C        0      0        2 
   1   chr1_69318314     HPrz    G    C        0      0        2 
   1   chr1_69318314     ZBoe    G    C        0      0        2 
   1   chr1_69318314     ZGre    G    C        0      0        2 
   1   chr1_69318314     ZHar    G    C        0      0        2 
   1   chr1_69318314   Sample    G    C        1      2        2 
   1   chr1_69347689     AAsi    G    T        0      0        2 
   1   chr1_69347689     AKia    G    T        0      0        2 
   1   chr1_69347689     AOna    G    T        0      0        2 
   1   chr1_69347689     ASom    G    T        0      0        2 
   1   chr1_69347689     HCab    G    T        1      2        2 
   1   chr1_69347689     HPrz    G    T        1      2        2 
   1   chr1_69347689     ZBoe    G    T        0      0        2 
   1   chr1_69347689     ZGre    G    T        0      0        2 
   1   chr1_69347689     ZHar    G    T        0      0        2 
   1   chr1_69347689   Sample    G    T        0      0        2 
   1   chr1_69360248     AAsi    C    A        0      0        2 
   1   chr1_69360248     AKia    C    A        0      0        2 
   1   chr1_69360248     AOna    C    A        0      0        2 
   1   chr1_69360248     ASom    C    A        0      0        2 
   1   chr1_69360248     HCab    C    A        1      2        2 
   1   chr1_69360248     HPrz    C    A        1      2        2 
   1   chr1_69360248     ZBoe    C    A        0      0        2 
   1   chr1_69360248     ZGre    C    A        0      0        2 
   1   chr1_69360248     ZHar    C    A        0      0        2 
   1   chr1_69360248   Sample    C    A        0      0        2 
   1   chr1_69385938     AAsi    T    G        1      2        2 
   1   chr1_69385938     AKia    T    G        0      0        2 
   1   chr1_69385938     AOna    T    G        0      0        2 
   1   chr1_69385938     ASom    T    G        1      2        2 
   1   chr1_69385938     HCab    T    G        0      0        2 
   1   chr1_69385938     HPrz    T    G        0      0        2 
   1   chr1_69385938     ZBoe    T    G        0      0        2 
   1   chr1_69385938     ZGre    T    G        0      0        2 
   1   chr1_69385938     ZHar    T    G        0      0        2 
   1   chr1_69385938   Sample    T    G        1      2        2 
   1   chr1_69386096     AAsi    C    G        0      0        2 
   1   chr1_69386096     AKia    C    G        0      0        2 
   1   chr1_69386096     AOna    C    G        0      0        2 
   1   chr1_69386096     ASom    C    G        0      0        2 
   1   chr1_69386096     HCab    C    G        1      2        2 
   1   chr1_69386096     HPrz    C    G        1      2        2 
   1   chr1_69386096     ZBoe    C    G        0      0        2 
   1   chr1_69386096     ZGre    C    G        0      0        2 
   1   chr1_69386096     ZHar    C    G        0      0        2 
   1   chr1_69386096   Sample    C    G        0      0        2 
   1   chr1_69407583     AAsi    G    C        0      0        2 
   1   chr1_69407583     AKia    G    C        0      0        2 
   1   chr1_69407583     AOna    G    C        0      0        2 
   1   chr1_69407583     ASom    G    C        0      0        2 
   1   chr1_69407583     HCab    G    C        0      0        2 
   1   chr1_69407583     HPrz    G    C        0      0        2 
   1   chr1_69407583     ZBoe    G    C      0.5      1        2 
   1   chr1_69407583     ZGre    G    C        0      0        2 
   1   chr1_69407583     ZHar    G    C        0      0        2 
   1   chr1_69407583   Sample    G    C        0      0        2 
   1   chr1_69417331     AAsi    A    C        0      0        2 
   1   chr1_69417331     AKia    A    C        0      0        2 
   1   chr1_69417331     AOna    A    C        0      0        2 
   1   chr1_69417331     ASom    A    C        0      0        2 
   1   chr1_69417331     HCab    A    C        1      2        2 
   1   chr1_69417331     HPrz    A    C        1      2        2 
   1   chr1_69417331     ZBoe    A    C        0      0        2 
   1   chr1_69417331     ZGre    A    C        0      0        2 
   1   chr1_69417331     ZHar    A    C        0      0        2 
   1   chr1_69417331   Sample    A    C        0      0        2 
   1   chr1_69442783     AAsi    G    C        0      0        2 
   1   chr1_69442783     AKia    G    C        0      0        2 
   1   chr1_69442783     AOna    G    C        0      0        2 
   1   chr1_69442783     ASom    G    C        0      0        2 
   1   chr1_69442783     HCab    G    C        1      2        2 
   1   chr1_69442783     HPrz    G    C        1      2        2 
   1   chr1_69442783     ZBoe    G    C        0      0        2 
   1   chr1_69442783     ZGre    G    C        0      0        2 
   1   chr1_69442783     ZHar    G    C        0      0        2 
   1   chr1_69442783   Sample    G    C        0      0        2 
   1   chr1_69444481     AAsi    T    G      0.5      1        2 
   1   chr1_69444481     AKia    T    G        0      0        2 
   1   chr1_69444481     AOna    T    G        0      0        2 
   1   chr1_69444481     ASom    T    G      0.5      1        2 
   1   chr1_69444481     HCab    T    G        0      0        2 
   1   chr1_69444481     HPrz    T    G        0      0        2 
   1   chr1_69444481     ZBoe    T    G        0      0        2 
   1   chr1_69444481     ZGre    T    G        0      0        2 
   1   chr1_69444481     ZHar    T    G        0      0        2 
   1   chr1_69444481   Sample    T    G        0      0        2 
   1   chr1_69452943     AAsi    G    C      0.5      1        2 
   1   chr1_69452943     AKia    G    C        0      0        2 
   1   chr1_69452943     AOna    G    C        0      0        2 
   1   chr1_69452943     ASom    G    C        0      0        2 
   1   chr1_69452943     HCab    G    C        0      0        2 
   1   chr1_69452943     HPrz    G    C        0      0        2 
   1   chr1_69452943     ZBoe    G    C        0      0        2 
   1   chr1_69452943     ZGre    G    C        0      0        2 
   1   chr1_69452943     ZHar    G    C        0      0        2 
   1   chr1_69452943   Sample    G    C        1      2        2 
   1   chr1_69453495     AAsi    A    T        0      0        2 
   1   chr1_69453495     AKia    A    T        0      0        2 
   1   chr1_69453495     AOna    A    T        0      0        2 
   1   chr1_69453495     ASom    A    T        0      0        2 
   1   chr1_69453495     HCab    A    T        0      0        2 
   1   chr1_69453495     HPrz    A    T        0      0        2 
   1   chr1_69453495     ZBoe    A    T        0      0        2 
   1   chr1_69453495     ZGre    A    T      0.5      1        2 
   1   chr1_69453495     ZHar    A    T        0      0        2 
   1   chr1_69453495   Sample    A    T        0      0        2 
   1   chr1_69471780     AAsi    T    G        0      0        2 
   1   chr1_69471780     AKia    T    G        0      0        2 
   1   chr1_69471780     AOna    T    G        0      0        2 
   1   chr1_69471780     ASom    T    G        0      0        2 
   1   chr1_69471780     HCab    T    G        0      0        2 
   1   chr1_69471780     HPrz    T    G        0      0        2 
   1   chr1_69471780     ZBoe    T    G        0      0        2 
   1   chr1_69471780     ZGre    T    G        0      0        2 
   1   chr1_69471780     ZHar    T    G      0.5      1        2 
   1   chr1_69471780   Sample    T    G        0      0        2 
   1   chr1_69498622     AAsi    T    A        0      0        2 
   1   chr1_69498622     AKia    T    A        0      0        2 
   1   chr1_69498622     AOna    T    A        0      0        2 
   1   chr1_69498622     ASom    T    A        0      0        2 
   1   chr1_69498622     HCab    T    A        1      2        2 
   1   chr1_69498622     HPrz    T    A        1      2        2 
   1   chr1_69498622     ZBoe    T    A        0      0        2 
   1   chr1_69498622     ZGre    T    A        0      0        2 
   1   chr1_69498622     ZHar    T    A        0      0        2 
   1   chr1_69498622   Sample    T    A        0      0        2 
   1   chr1_69507285     AAsi    T    G        0      0        2 
   1   chr1_69507285     AKia    T    G        0      0        2 
   1   chr1_69507285     AOna    T    G      0.5      1        2 
   1   chr1_69507285     ASom    T    G        0      0        2 
   1   chr1_69507285     HCab    T    G        0      0        2 
   1   chr1_69507285     HPrz    T    G        0      0        2 
   1   chr1_69507285     ZBoe    T    G        0      0        2 
   1   chr1_69507285     ZGre    T    G        0      0        2 
   1   chr1_69507285     ZHar    T    G        0      0        2 
   1   chr1_69507285   Sample    T    G        0      0        2 
   1   chr1_69509585     AAsi    T    G        0      0        2 
   1   chr1_69509585     AKia    T    G        1      2        2 
   1   chr1_69509585     AOna    T    G        1      2        2 
   1   chr1_69509585     ASom    T    G        0      0        2 
   1   chr1_69509585     HCab    T    G        0      0        2 
   1   chr1_69509585     HPrz    T    G        0      0        2 
   1   chr1_69509585     ZBoe    T    G        0      0        2 
   1   chr1_69509585     ZGre    T    G        0      0        2 
   1   chr1_69509585     ZHar    T    G        0      0        2 
   1   chr1_69509585   Sample    T    G        0      0        2 
   1   chr1_69515640     AAsi    G    T        0      0        2 
   1   chr1_69515640     AKia    G    T        0      0        2 
   1   chr1_69515640     AOna    G    T        0      0        2 
   1   chr1_69515640     ASom    G    T        0      0        2 
   1   chr1_69515640     HCab    G    T        0      0        2 
   1   chr1_69515640     HPrz    G    T        0      0        2 
   1   chr1_69515640     ZBoe    G    T        0      0        2 
   1   chr1_69515640     ZGre    G    T        0      0        2 
   1   chr1_69515640     ZHar    G    T        1      2        2 
   1   chr1_69515640   Sample    G    T        0      0        2 
   1   chr1_69539244     AAsi    G    T        0      0        2 
   1   chr1_69539244     AKia    G    T        0      0        2 
   1   chr1_69539244     AOna    G    T        0      0        2 
   1   chr1_69539244     ASom    G    T        0      0        2 
   1   chr1_69539244     HCab    G    T        0      0        2 
   1   chr1_69539244     HPrz    G    T        0      0        2 
   1   chr1_69539244     ZBoe    G    T        0      0        2 
   1   chr1_69539244     ZGre    G    T        1      2        2 
   1   chr1_69539244     ZHar    G    T        0      0        2 
   1   chr1_69539244   Sample    G    T        0      0        2 
   1   chr1_69565057     AAsi    C    G        0      0        2 
   1   chr1_69565057     AKia    C    G        0      0        2 
   1   chr1_69565057     AOna    C    G        0      0        2 
   1   chr1_69565057     ASom    C    G        0      0        2 
   1   chr1_69565057     HCab    C    G      0.5      1        2 
   1   chr1_69565057     HPrz    C    G        0      0        2 
   1   chr1_69565057     ZBoe    C    G        0      0        2 
   1   chr1_69565057     ZGre    C    G        0      0        2 
   1   chr1_69565057     ZHar    C    G        0      0        2 
   1   chr1_69565057   Sample    C    G        0      0        2 
   1   chr1_69565080     AAsi    A    T        0      0        2 
   1   chr1_69565080     AKia    A    T        0      0        2 
```
