## Supplementary File 7. Zonkey (Schubert et al. 2017) report for donkey specimen Ancient7. for "No genetic evidence yet for hinnies at Mazongshan (400-160 BCE), northwestern China": excl_ts.tped (part 1 of 10)

```
1 chr1_11536 0 11536 T T G G G G T T T T T T T T T T T T T T
1 chr1_17283 0 17283 C C C C C C C C C C C G C C C C C C C C
1 chr1_33924 0 33924 G G G G G G G G G G G G C C G G C C G G
1 chr1_37300 0 37300 G G G G G G G G G G G G C C G G G G G G
1 chr1_84283 0 84283 T T T T T T T T G T G G T T T T T T T T
1 chr1_89136 0 89136 A C A A A A C C A A A A A A A A A A A A
1 chr1_93021 0 93021 G G C C C C G G G G G G G G G G G G G G
1 chr1_138012 0 138012 C C C C C C C C A A A A C C C C C C C C
1 chr1_168319 0 168319 C C C C C C C C C C C C A C C C C C C C
1 chr1_176863 0 176863 T T T T T T T T T T T T A T T T T T T T
1 chr1_185357 0 185357 T T T T T T T T G G G G T T T T T T T T
1 chr1_197375 0 197375 C C C C C C C C C C C C C G C C C C C C
1 chr1_203662 0 203662 T T G G G G T T T T T T T T T T T T T T
1 chr1_224708 0 224708 G G T T T T G G G G G G G G G G G G G G
1 chr1_231522 0 231522 A A A A A A A A A A A A T T A A A A A A
1 chr1_240465 0 240465 A A T T A A A A A A A A A A A A A A A A
1 chr1_260068 0 260068 C G C G C G C G G G G G C G C G C C C C
1 chr1_295190 0 295190 G G G G C G G G G G G G G G G G G G G G
1 chr1_321418 0 321418 C C G G C G C C C C C C C C C C C C C C
1 chr1_331701 0 331701 C C C C C C C C A A A A C C C C C C C C
1 chr1_376071 0 376071 G G G G G G G G G G G G C C G G G G G G
1 chr1_387761 0 387761 C C G G G G C C C C C C C C C C C C C C
1 chr1_403120 0 403120 G G G G C C G G G G G G G G G G G G G G
1 chr1_403756 0 403756 C C C C C C C C C C C C A C C C C C C C
1 chr1_417396 0 417396 T T T T T T T T G G G G T T T T T T T T
1 chr1_429538 0 429538 G G G G G G G G T T T T G G G G G G G G
1 chr1_457373 0 457373 T T T T T T T T T T T T T T G T T T T T
1 chr1_476926 0 476926 T T G G G G T T G G G G G G G G G G T T
1 chr1_488293 0 488293 A A A A A A A A A A A C A A A A A A A A
1 chr1_493085 0 493085 A A A A A A A A A A A A A C A A A A A A
1 chr1_521880 0 521880 C C C C C C C C C C C C A C C C C C C C
1 chr1_523009 0 523009 G G G G G G G G G G G G G T G G G G G G
1 chr1_523324 0 523324 G G C C C C C C C C C C C C C C C C C C
1 chr1_532917 0 532917 G G T T T T G G T T T T T T T T T T G G
1 chr1_611586 0 611586 T T T T T T T T G G T T T T T T T T T T
1 chr1_622899 0 622899 A A C C C C A A C C C C C C C C C C A A
1 chr1_693423 0 693423 G G G G G G G G G G G G C G G G G G G G
1 chr1_693502 0 693502 A A A A A A A A A A A A A C A A A A A A
1 chr1_700426 0 700426 A A A A A A A A C C C C A A A A A A A A
1 chr1_722079 0 722079 G G G G G G G G G G G G C G G G G G G G
1 chr1_725089 0 725089 T T G G G G G G G G G G G G G G G G T T
1 chr1_752629 0 752629 G G G G G G G G C C C C G G G G G G G G
1 chr1_776579 0 776579 A A A A A A A A A A A A A A A A A C A A
1 chr1_780997 0 780997 C C C C C C C C C C C C C G C C C C C C
1 chr1_801379 0 801379 C C A A C C C C C C C C C C C C C C C C
1 chr1_812164 0 812164 G G G G G G G G C C C C G G G G G G G G
1 chr1_817483 0 817483 G G G G G G G G G G G G C C G G G G G G
1 chr1_825934 0 825934 C C C C C C C C G G G G C C C C C C C C
1 chr1_856102 0 856102 G G G G G G T T G G G G G G G G G G G G
1 chr1_885495 0 885495 C C A C C C C C C C C C C C C C C C C C
1 chr1_893071 0 893071 G G G G G G G G G G G G G G G G G T G G
1 chr1_938238 0 938238 C C C C C C C C C C C C C C C C G G C C
1 chr1_1007390 0 1007390 A A A A A A A A C C C C A A A A A A A A
1 chr1_1032492 0 1032492 G G G G G G G G G G G G G G G G C C G G
1 chr1_1037086 0 1037086 G G G G C G G G G G G G G G G G G G G G
1 chr1_1059352 0 1059352 C C C C C C C C G G G G C C C C C C C C
1 chr1_1076568 0 1076568 G G T T T T G G G G G G G G G G G G G G
1 chr1_1077600 0 1077600 G G G G G G G G C C C C G G G G G G G G
1 chr1_1091298 0 1091298 G G C C C C G G C C C C C C C C C C G G
1 chr1_1091494 0 1091494 C C C C C C C C G G G G C C C C C C C C
1 chr1_1106088 0 1106088 G G C C C G G G G G G G G G G G G G G G
1 chr1_1106717 0 1106717 T T T T T T T T T T T T A A T T T T T T
1 chr1_1117675 0 1117675 A A C C A C A A A A A A A A A A A A A A
1 chr1_1147763 0 1147763 A A A A A A A A A A A A A A A A T T A A
1 chr1_1159396 0 1159396 G G G G G G G G G G G G G G G G C C G G
1 chr1_1161343 0 1161343 A A T T T T A A T T T T T T T T T T A A
1 chr1_1166308 0 1166308 C C A A A A C C C C C C C C C C C C C C
1 chr1_1167615 0 1167615 C C C C C C C C A A A A C C C C C C C C
1 chr1_1179726 0 1179726 C C C C C C C C G G G G C C C C C C C C
1 chr1_1186465 0 1186465 G G G G G G G G G G G G C G G G G G G G
1 chr1_1211340 0 1211340 C C C C G G C C C C C C C C C C C C C C
1 chr1_1224937 0 1224937 C C C C C C C C C C C C C C G G C C C C
1 chr1_1236162 0 1236162 G G G G C C G G G G G G G G G G G G G G
1 chr1_1239647 0 1239647 A A A A A A A A A A A T A A A A A A A A
1 chr1_1250506 0 1250506 T T T T T T T T G T T T T T T T T T T T
1 chr1_1257089 0 1257089 A A A A A A A A C C C C A A A A A A A A
1 chr1_1273727 0 1273727 A A A A A A A A C C C C A A A A A A A A
1 chr1_1277530 0 1277530 T T T T T T T T T T T T T T T T G G T T
1 chr1_1305974 0 1305974 G G T T G G G G T T T T T T T T T T G G
1 chr1_1327943 0 1327943 T T T T T T T T T T T T G T T T T T T T
1 chr1_1356080 0 1356080 T T T T A T T T T T T T T T T T T T T T
1 chr1_1363219 0 1363219 G G G G G G G G G T G T G G G G G G G G
1 chr1_1369205 0 1369205 A A A A A A A A T T T T A A A A A A A A
1 chr1_1375839 0 1375839 C C C C C C C C A C C C C C C C C C C C
1 chr1_1377759 0 1377759 G G C C C G G G G G G G G G G G G G G G
1 chr1_1395115 0 1395115 C C C C C C C C A A A A C C C C C C C C
1 chr1_1419388 0 1419388 T T T T G T T T T T T T T T T T T T T T
1 chr1_1430057 0 1430057 A A A A A A A A A A A A A T A A A A A A
1 chr1_1442503 0 1442503 C C A A A C C C C C C C C C C C C C C C
1 chr1_1469530 0 1469530 C C C C C C C C G G G G C C C C C C C C
1 chr1_1475909 0 1475909 C C C C C C C C C C C C A C C C C C C C
1 chr1_1478535 0 1478535 T T T T G G T T T T T T T T T T T T T T
1 chr1_1493098 0 1493098 A A T T T T A A T T T T T T T T T T A A
1 chr1_1516961 0 1516961 G G G G G G G G G G G T G G G G G G G G
1 chr1_1518854 0 1518854 T T T T T T T T T T T T T T G G G G T T
1 chr1_1526658 0 1526658 C C C C C C C C G G C C C C C C C C C C
1 chr1_1541967 0 1541967 A C A A A A A A A A A A A A A A A A C C
1 chr1_1542974 0 1542974 C C C C C C C C C C C C C C C C G G C C
1 chr1_1563753 0 1563753 A A A A A A A A A A A A A A A A C C A A
1 chr1_1575376 0 1575376 G G G G G G G G C C C C G G G G G G G G
1 chr1_1608491 0 1608491 G G T T G G G G G G G G G G G G G G G G
1 chr1_1614202 0 1614202 A C A A A A A A A A A A A A A A A A A A
1 chr1_1618477 0 1618477 T T T T A T T T T T T T T T T T T T T T
1 chr1_1618521 0 1618521 G G G G G G G G T T T T G G G G G G G G
1 chr1_1643465 0 1643465 C C C C C C C C G G G G C C C C C C C C
1 chr1_1650257 0 1650257 C C C C C C C C C C C C A C C C C C C C
1 chr1_1661666 0 1661666 C C C C C C C C A A A A C C C C C C C C
1 chr1_1711889 0 1711889 T T T T T T T T G G T T T T T T T T T T
1 chr1_1720479 0 1720479 A A A A A A A A A A A A A A A A C C A A
1 chr1_1725208 0 1725208 C C C C C C C C C C C C C G C C C C C C
1 chr1_1733978 0 1733978 G G G G G G G G G G G G G G T T G G G G
1 chr1_1737552 0 1737552 C C C C C G C C C C C C C C C C C C C C
1 chr1_1737626 0 1737626 G G G G G G G G G G G G G G G G C C G G
1 chr1_1763528 0 1763528 C C C C C C G G C C C C C C C C C C C C
1 chr1_1765451 0 1765451 G G G G G G G G G G G T G G G G G G G G
1 chr1_1785813 0 1785813 G G G G G G G G G G G G G G G G C G G G
1 chr1_1813258 0 1813258 G G G G G G G G C C C C G G G G G G G G
1 chr1_1818909 0 1818909 C C C C C C C C C C C C C C C C A C C C
1 chr1_1841831 0 1841831 G G C C C G G G G G G G G G G G G G G G
1 chr1_1851770 0 1851770 G G G G G G G G G G G G G G G G C C G G
1 chr1_1857565 0 1857565 T T T T T T T T T T T T G T T T T T T T
1 chr1_1861262 0 1861262 G G C C C G G G G G G G G G G G G G G G
1 chr1_1905826 0 1905826 G G G G G G G G C C C C G G G G G G G G
1 chr1_1925817 0 1925817 A A A A A A C C A A A A A A A A A A A A
1 chr1_1926894 0 1926894 G G G G G G G G C C C C G G G G G G G G
1 chr1_1933358 0 1933358 C C C C C C C C A A A A C C C C C C C C
1 chr1_1942180 0 1942180 T T A T A A T T A A A A A A A A A A T T
1 chr1_1977069 0 1977069 C C C C C C C C C C C C C G C C C C C C
1 chr1_1977952 0 1977952 T T T T G T T T T T T T T T T T T T T T
1 chr1_1978741 0 1978741 C C C C C C C C G G G G C C C C C C C C
1 chr1_1986252 0 1986252 C C C C C C C C C C C C A A A A A C C C
1 chr1_2003236 0 2003236 G G G G G G G G C C C C G G G G G G G G
1 chr1_2016360 0 2016360 G G G G G G G G G G G G C C G G G G G G
1 chr1_2018315 0 2018315 C C C C C C C C C C C C C C C C C G C C
1 chr1_2023093 0 2023093 A A A A A A A A A C A C A A A A A A A A
1 chr1_2030866 0 2030866 G G C C C C G G G G G G G G G G G G G G
1 chr1_2051707 0 2051707 C C C C C C C C G G G G C C C C C C C C
1 chr1_2092863 0 2092863 G G G G G G G G G G G G G T G G G G G G
1 chr1_2139492 0 2139492 C C C C C C C C C C C C C C C C A A C C
1 chr1_2143071 0 2143071 G G G G G G G G C G G G G G G G G G G G
1 chr1_2151558 0 2151558 G G G G G G G G C G G G G G G G G G G G
1 chr1_2164713 0 2164713 G G C C G G G G G G G G G G G G G G G G
1 chr1_2167752 0 2167752 T T T T T T T T T T T T T T T T A T T T
1 chr1_2181960 0 2181960 A C C C C C C C C C C C C C C C C C C C
1 chr1_2189115 0 2189115 C C C C C C C C G G G G C C C C C C C C
1 chr1_2191301 0 2191301 A T T T T T T T T T T T T T T T T T T T
1 chr1_2221163 0 2221163 G G G G G G G G G G G G G G G G G T G G
1 chr1_2234962 0 2234962 G G C C C C G G G G G G G G G G C G G G
1 chr1_2243618 0 2243618 G G G G G T G G G G G G G G G G G G G G
1 chr1_2245350 0 2245350 A A C C C C A A A A A A C C C C C C A A
1 chr1_2273149 0 2273149 G G G G G G G G G G G G G G G G C G G G
1 chr1_2281183 0 2281183 C C G G C C C C G G G G C C C C C C C C
1 chr1_2289439 0 2289439 G G G G G G G G G G G G G G G G C G G G
1 chr1_2297690 0 2297690 G G G G G G G G G G G G G G G G C G G G
1 chr1_2313396 0 2313396 T T T T T T T T G G G G T T T T T T T T
1 chr1_2319652 0 2319652 T T A A T T T T T T T T T T T T T T T T
1 chr1_2328432 0 2328432 A A A A A A A A A C C C A A A A A A A A
1 chr1_2400745 0 2400745 G G G G G G G G T T T T G G G G G G G G
1 chr1_2404478 0 2404478 C C C C C C C C C C A C C C C C C C C C
1 chr1_2428862 0 2428862 G G G G G G G G T T T T G G G G G G G G
1 chr1_2431404 0 2431404 A A A A A A A A T T T T A A A A A A A A
1 chr1_2441313 0 2441313 G G G G G G G G C C C C G G G G G G G G
1 chr1_2454774 0 2454774 C C C C C C C C C G C C C C C C C C C C
1 chr1_2459446 0 2459446 C C C C C C C C A C A C C C C C C C C C
1 chr1_2466406 0 2466406 C C C C C C C C A C C C C C C C C C C C
1 chr1_2479067 0 2479067 G G G G G G G G G T G G G G G G G G G G
1 chr1_2482923 0 2482923 G G G G G G G G C G G G G G G G G G G G
1 chr1_2513829 0 2513829 C C C C C C C C C C A C C C C C C C C C
1 chr1_2523565 0 2523565 C C C C C C C C A C C C C C C C C C C C
1 chr1_2524254 0 2524254 G G G G G G G G T T T T G G G G G G G G
1 chr1_2525830 0 2525830 G G G G G G G G G G G G G G G G G T G G
1 chr1_2528795 0 2528795 T T T T T T T T T T T T A T T T T T T T
1 chr1_2546796 0 2546796 G G G G G T G G G G G G G G G G G G G G
1 chr1_2549364 0 2549364 G G G G C C G G G G G G G G G G G G G G
1 chr1_2601100 0 2601100 C C C C C C C C C C C C C C G G C C C C
1 chr1_2603369 0 2603369 T T T T T T T T G G G G G G T T G G T T
1 chr1_2603849 0 2603849 C C C C C C C C C G C C G G C C G G C C
1 chr1_2611363 0 2611363 C C C C A C C C C C C C C C C C C C C C
1 chr1_2636034 0 2636034 T T T T T T T T G T T T T T T T T T T T
1 chr1_2648173 0 2648173 G G G G G G G G G G G G C C C C G G G G
1 chr1_2682583 0 2682583 C C C C C G C C C C C C C C C C C C C C
1 chr1_2689928 0 2689928 A A A A A A T T A A A A A A A A A A A A
1 chr1_2704879 0 2704879 G G G G G G G G C G G G G G G G G G G G
1 chr1_2712944 0 2712944 G G G G G G G G T T T T G G G G G G G G
1 chr1_2725182 0 2725182 T T T T T T T T G T G G T T T T T T T T
1 chr1_2729977 0 2729977 C C C C C C C C A A A A C C C C C C C C
1 chr1_2731652 0 2731652 A A A A A A A A C C C C A A A A A A A A
1 chr1_2763955 0 2763955 C C C C C C C C A A A A C C C C C C C C
1 chr1_2767797 0 2767797 C G C C C C C C C C C C C C C C C C C C
1 chr1_2769196 0 2769196 T T T T T T G G T T T T T T T T T T T T
1 chr1_2773482 0 2773482 C G C C C C C C C C C C C C C C C C C C
1 chr1_2777318 0 2777318 C C C C C C C C C C C C C C G G C C C C
1 chr1_2778609 0 2778609 G G G G G G G G G G G G T T G G G G G G
1 chr1_2781645 0 2781645 T T T T T T G G T T T T T T T T T T T T
1 chr1_2792633 0 2792633 C C C C C C C C C C C C A C C C C C C C
1 chr1_2797078 0 2797078 T T T T G T T T T T T T T T T T T T T T
1 chr1_2802715 0 2802715 A A A A A A A A C C C C A A A A A A A A
1 chr1_2847562 0 2847562 G G G G G G G G G G G G G G C C G G G G
1 chr1_2862697 0 2862697 C G G G G G G G G G G G G G G G G G C C
1 chr1_2866971 0 2866971 G G G G C G G G G G G G G G G G G G G G
1 chr1_2867019 0 2867019 A C C C C C C C C C C C C C C C C C C C
1 chr1_2878219 0 2878219 T T T T T T T T T T T T T T G G T T T T
1 chr1_2911665 0 2911665 G G G T G G G G G G G G G G G G G G G G
1 chr1_2913055 0 2913055 A C C C C C C C C C C C C C C C C C C C
1 chr1_2919055 0 2919055 G G G G G G G G G G G G G G G G G T G G
1 chr1_2925387 0 2925387 G G G G G G G G G G G T G G G G G G G G
1 chr1_2963862 0 2963862 G G G G G G G G G G C G G G G G G G G G
1 chr1_2972341 0 2972341 G G G G G G G G G G G T G G G G G G G G
1 chr1_2980536 0 2980536 G G G G G G G G G G G G G G C C G G G G
1 chr1_2987773 0 2987773 C C C C A C C C C C C C C C C C C C C C
1 chr1_2991009 0 2991009 G G G G G G G G G T G T G G G G G G G G
1 chr1_3006715 0 3006715 G G G G G G G G G G G G C G G G G G G G
1 chr1_3054452 0 3054452 A A A A A A A A T T T T A A A A A A A A
1 chr1_3075106 0 3075106 C G G G G G G G G G G G G G G G G G G G
1 chr1_3088103 0 3088103 G G G G G T G G G G G G G G G G G G G G
1 chr1_3130421 0 3130421 T T T T A A T T T T T T T T T T T T T T
1 chr1_3134702 0 3134702 T T T T T T T T T T T T G G T T T T T T
1 chr1_3137989 0 3137989 C C C C C G C C C C C C C C C C C C C C
1 chr1_3143913 0 3143913 C C C C C C C C C C C C C C A C C C C C
1 chr1_3146393 0 3146393 A A A A A A A A A A A A A T A A A A A A
1 chr1_3153143 0 3153143 C C A A A A C C C C C C C C C C C C C C
1 chr1_3174790 0 3174790 C C G G C G C C G G G G G G G G G G C C
1 chr1_3215633 0 3215633 C C C C C C C C C C A C C C C C C C C C
1 chr1_3219900 0 3219900 A A A A A A A A A A A A C C A A A A A A
1 chr1_3232205 0 3232205 C C C C C G C C C C C C G G C C C C C C
1 chr1_3233113 0 3233113 G G G G G T G G G G G G G G G G G G G G
1 chr1_3235526 0 3235526 C C C C C C C C G G G G C C C C C C C C
1 chr1_3241079 0 3241079 A A A A A T A A A A A A A A A A A A A A
1 chr1_3244673 0 3244673 T T G G G G T T G G G G G G G G G G T T
1 chr1_3253612 0 3253612 T T T T T T T T A A A A T T T T T T T T
1 chr1_3257056 0 3257056 A A A A A A A A A A A A A A A A A C A A
1 chr1_3259664 0 3259664 C C C C C C C C C C C C C C C C C G C C
1 chr1_3267235 0 3267235 C C C C C C C C G G G G C C C C C C C C
1 chr1_3291492 0 3291492 C C A A C C C C C C C C C C C C C C C C
1 chr1_3295196 0 3295196 A A A A A A A A T T T T A A A A A A A A
1 chr1_3302876 0 3302876 A A A A A A A A T T A T A A A A A A A A
1 chr1_3317001 0 3317001 G G G G G G C C G G G G G G G G G G G G
1 chr1_3327513 0 3327513 A A T T T T T T T T T T T T T T T T A A
1 chr1_3338802 0 3338802 A T A A A A A A A A A A A A A A A A A A
1 chr1_3345501 0 3345501 C C A A A A C C C C C C A A A A A A C C
1 chr1_3347121 0 3347121 C C C C C C C C A A A A C C C C C C C C
1 chr1_3365991 0 3365991 C C G G C C C C C C C C C C C C C C C C
1 chr1_3373333 0 3373333 T T T T T T T T A T A T T T T T T T T T
1 chr1_3377061 0 3377061 G G G G G G G G G G G G G G C C G G G G
1 chr1_3387094 0 3387094 C C C C C C C C A A A A C C C C C C C C
1 chr1_3391482 0 3391482 A A A A A A A A T T T T A A A A A A A A
1 chr1_3392389 0 3392389 A A A A A A A A C C C C A A A A A A A A
1 chr1_3430766 0 3430766 C C C C C C C C C C C C C C A A C C C C
1 chr1_3459958 0 3459958 G G G G G G G G C C C C G G G G G G G G
1 chr1_3461690 0 3461690 A A A A A A A A C C C C A A A A A A A A
1 chr1_3467817 0 3467817 T T T T T T T T A T T T T T T T T T T T
1 chr1_3469186 0 3469186 A A A A A T A A A A A A A A A A A A A A
1 chr1_3477046 0 3477046 C C C C C C C C C C C C G G C C C C C C
1 chr1_3485621 0 3485621 T T T T T T T T A T T T T T T T T T T T
1 chr1_3496116 0 3496116 T T T T T T T T G G G G T T T T T T T T
1 chr1_3500273 0 3500273 G G G G G G G G T T T T G G G G G G G G
1 chr1_3504783 0 3504783 A A A A A C A A A A A A A A A A A A A A
1 chr1_3507779 0 3507779 G G G G G G G G C G G G G G G G G G G G
1 chr1_3517926 0 3517926 C C C C C C C C G G G G C C C C C C C C
1 chr1_3544014 0 3544014 T T T T T T T T T T T T G T T T T T T T
1 chr1_3546528 0 3546528 G G G G G G G G G G G G C G G G G G G G
1 chr1_3558887 0 3558887 C C C C C C C C C C C C A C C C C C C C
1 chr1_3559882 0 3559882 C C C C C C C C A A A A C C C C C C C C
1 chr1_3563447 0 3563447 A A C C A A A A C C C C A A A A A A A A
1 chr1_3596152 0 3596152 A A C C C C A A C C C C C C C C C C A A
1 chr1_3611156 0 3611156 G G G G G G C C G G G G G G G G G G G G
1 chr1_3636596 0 3636596 A A A A A A A A C C C C A A A A A A A A
1 chr1_3642732 0 3642732 G G G G G G G G C C C C G G G G G G G G
1 chr1_3683347 0 3683347 A A A C A A A A A A A A A A A A A A A A
1 chr1_3692038 0 3692038 T T T T G G T T T T T T T T T T T T T T
1 chr1_3730580 0 3730580 C C A A C C C C C C C C C C C C C C C C
1 chr1_3731843 0 3731843 C C C C C C C C C C A C C C C C C C C C
1 chr1_3737698 0 3737698 A A A A A A A A A A A A A A C C A A A A
1 chr1_3752173 0 3752173 C C C C C C C C C C C C G G C C C C C C
1 chr1_3778326 0 3778326 A A A A A A A A A A A A A A A A A C A A
1 chr1_3812244 0 3812244 C C C C C C C C G G G G C C C C C C C C
1 chr1_3820542 0 3820542 A A A A A A A A A A A A A C A A A A A A
1 chr1_3831772 0 3831772 T T T T T T A A T T T T T T T T T T T T
1 chr1_3852870 0 3852870 C C C G C C C C C C C C C C C C C C C C
1 chr1_3867715 0 3867715 T T T T T T T T T T T T T T T T G G T T
1 chr1_3872767 0 3872767 T T T T T T T T G G G G T T T T T T T T
1 chr1_3905071 0 3905071 C C C C C C C C C C C C G G C C C C C C
1 chr1_3909418 0 3909418 C C C C C C C C C C C C C C A C C C C C
1 chr1_3944926 0 3944926 G G T T T T G G T T T T T T T T T T G G
1 chr1_3979922 0 3979922 C C C C C C C C A A A A C C C C C C C C
1 chr1_3993304 0 3993304 G T T T T T T T T T T T T T T T T T T T
1 chr1_4006056 0 4006056 G G G G G G G G G T G G G G G G G G G G
1 chr1_4015068 0 4015068 C C C C C C C C C C C C G G C C C C C C
1 chr1_4023742 0 4023742 A A A A A A A A A A A A A A A A A T A A
1 chr1_4027707 0 4027707 C C C C C C C C C C C C C G C C C C C C
1 chr1_4037305 0 4037305 C C C C C C C C G G G G C C C C C C C C
1 chr1_4037642 0 4037642 T T T T T T T T G G G G T T T T T T T T
1 chr1_4038359 0 4038359 G G G G G G G G T T T T G G G G G G G G
1 chr1_4064848 0 4064848 A A A A A A A A C C C C A A A A A A A A
1 chr1_4071709 0 4071709 C C C C C C C C C C C C A A A A A A C C
1 chr1_4108818 0 4108818 G G C C C C G G C C C C C C C C C C G G
1 chr1_4125671 0 4125671 T T T T T T T T T T T T T T T T G G T T
1 chr1_4141433 0 4141433 A A A A A A A A A A A A A A A T A A A A
1 chr1_4145817 0 4145817 T T T T T T T T G T G T T T T T T T T T
1 chr1_4149029 0 4149029 A A A A A C A A A A A A A A A A A A A A
1 chr1_4186790 0 4186790 C C C C C C C C C C C C G G C C C C C C
1 chr1_4189673 0 4189673 A A A A A A A A A A A A A A C C A A A A
1 chr1_4197661 0 4197661 A A C C A C A A A A A A A A A A A A A A
1 chr1_4205762 0 4205762 T T T T T T T T G G G G T T T T T T T T
1 chr1_4217644 0 4217644 G G G G G G G G T T T T G G G G G G G G
1 chr1_4230647 0 4230647 A A A A A A A A A A A A A C A A A A A A
1 chr1_4246210 0 4246210 C C C C C G C C C C C C C C C C C C C C
1 chr1_4279150 0 4279150 G G G G G T G G G G G G G G G G G G G G
1 chr1_4294642 0 4294642 T T T T T T T T T T T T T T A A T T T T
1 chr1_4296254 0 4296254 G G G G G T G G T T T T T T T T T T G G
1 chr1_4304595 0 4304595 G G G G C G G G G G G G G G G G G G G G
1 chr1_4314140 0 4314140 A A A A A A A A A A A A A A A C A A A A
1 chr1_4391805 0 4391805 C C C C C C C C A A A A C C C C C C C C
1 chr1_4407647 0 4407647 A C C C C C C C C C C C C C C C C C C C
1 chr1_4408214 0 4408214 G G G G G G G G G G G G G T G G G G G G
1 chr1_4420004 0 4420004 G G G G G G G G G T G G G G G G G G G G
1 chr1_4430638 0 4430638 C C C G C C C C C C C C C C C C C C C C
1 chr1_4451766 0 4451766 C C C C C C C C C C C C C C C C G G C C
1 chr1_4463271 0 4463271 C C C C C C C C C C C C C C A C C C C C
1 chr1_4464754 0 4464754 G G G G G G G G G G G G G G G G T T G G
1 chr1_4465451 0 4465451 G G T T T T T T T T T T T T T T T T T T
1 chr1_4467274 0 4467274 A A A A A T A A A A A A A A A A A A A A
1 chr1_4507175 0 4507175 T T T T T T T T T T T T T T G G T T T T
1 chr1_4508438 0 4508438 T T T T T T T T G G G G T T T T T T T T
1 chr1_4514146 0 4514146 G G G G G G G G C G G G G G G G G G G G
1 chr1_4518036 0 4518036 C C C C C C C C C C C C C C C C A C C C
1 chr1_4518232 0 4518232 G T T T T T T T T T T T T T T T T T G G
1 chr1_4526117 0 4526117 G G G G G G G G T T T T G G G G G G G G
1 chr1_4529753 0 4529753 T T G G G G T T G G G G G G G G G G T T
1 chr1_4575498 0 4575498 C C C C C C C C C C C C A A C C C C C C
1 chr1_4590564 0 4590564 C C C C C C C C C C C C C C A C C C C C
1 chr1_4617684 0 4617684 G G G G G T G G T T T T T T T T T T G G
1 chr1_4639179 0 4639179 A A A A A A A A A A A A A A C C A A A A
1 chr1_4655739 0 4655739 C C C C C C C C C C C C C C C G C C C C
1 chr1_4660133 0 4660133 A A A A A A A A A A A A A T A A A A A A
1 chr1_4660248 0 4660248 C C C C C C G G C C C C C C C C C C C C
1 chr1_4660787 0 4660787 A A A A A A A A A A A A A A A A T T A A
1 chr1_4675671 0 4675671 T T G T G T T T G G G G T T T T T T T T
1 chr1_4681680 0 4681680 C C C C C C C C C C C C C G C C C C C C
1 chr1_4685634 0 4685634 A A A A A A A A A A A A A A C C A A A A
1 chr1_4694236 0 4694236 C C C C C C C C G G G G C C C C C C C C
1 chr1_4700820 0 4700820 A T T T T T T T T T T T T T T T T T T T
1 chr1_4712282 0 4712282 T T T T T T T T A A A A T T T T T T T T
1 chr1_4718671 0 4718671 A A A A A A A A A A A A A A A A T T A A
1 chr1_4737132 0 4737132 A A A A C C A A A A A A A A A A A A A A
1 chr1_4772904 0 4772904 G G G G G G G G C G G G G G G G G G G G
1 chr1_4773257 0 4773257 C C C C C C C C A A A A C C C C C C C C
1 chr1_4781166 0 4781166 T T T T T T T T A T T T T T T T T T T T
1 chr1_4795282 0 4795282 A A A A A A A A T T T T A A A A A A A A
1 chr1_4797655 0 4797655 C C C C C C C C A A A A C C C C C C C C
1 chr1_4801712 0 4801712 T T T T T T T T T T T T G G G G G G T T
1 chr1_4803435 0 4803435 T T T T T T T T G G G G T T T T T T T T
1 chr1_4827956 0 4827956 T T T T T T T T G G G G T T T T T T T T
1 chr1_4829991 0 4829991 C C C G C C C C C C C C C C C C C C C C
1 chr1_4831000 0 4831000 C C C C A A C C C C C C C C C C C C C C
1 chr1_4831985 0 4831985 A A T T T T A A A A A A A A A A A A A A
1 chr1_4840161 0 4840161 G G G G G G G G G G G G G G G G T T G G
1 chr1_4841063 0 4841063 A A A A A T A A A A A A A A A A A A A A
1 chr1_4841442 0 4841442 A A C C C C A A A A A A A A A A A A A A
1 chr1_4849259 0 4849259 T T T T T T T T A A A A T T T T T T T T
1 chr1_4853016 0 4853016 T T T T T T T T A T T T T T T T T T T T
1 chr1_4858301 0 4858301 G G G G G G G G T T T T G G G G G G G G
1 chr1_4865575 0 4865575 T T T T T T T T A A A A A A A A A T T T
1 chr1_4872861 0 4872861 G G G G G G G G G G G G G G G G G T G G
1 chr1_4894124 0 4894124 T T T T T T T T A A A A T T T T T T T T
1 chr1_4905547 0 4905547 G G G G G G G G C C C C G G G G G G G G
1 chr1_4907790 0 4907790 C C C C C G C C C C C C C C C C C C C C
1 chr1_4928985 0 4928985 C C C C C C C C G G G G C C C C C C C C
1 chr1_4944095 0 4944095 C C C C C C C C A A A A C C C C C C C C
1 chr1_4971043 0 4971043 T T T T T T T T A A A A T T T T T T T T
1 chr1_4973386 0 4973386 A A A A A C A A A A A A A A A A A A A A
1 chr1_5018478 0 5018478 T T T T T T T T A A A A T T T T T T T T
1 chr1_5020358 0 5020358 G G G G G G G G C C C C G G G G G G G G
1 chr1_5022801 0 5022801 G G G G G G G G C G C C G G G G G G G G
1 chr1_5051324 0 5051324 G G G G G G G G T T T T T T T T T T G G
1 chr1_5087123 0 5087123 A A A A A T A A A A A A T T T T T T A A
1 chr1_5150486 0 5150486 T T T T T T T T G T T T T T T T T T T T
1 chr1_5161268 0 5161268 C C C C C C C C C C C C C C C C G G C C
1 chr1_5171105 0 5171105 A A A A A A A C A A A A A A A A A A A A
1 chr1_5177838 0 5177838 G G G G G T G G G G G G G G G G G G T T
1 chr1_5186981 0 5186981 C C C C C C C C A A A A C C C C C C C C
1 chr1_5187908 0 5187908 C C C C C C C C G G G G C C C C C C C C
1 chr1_5196451 0 5196451 C C G G C C C C C C C C C C C C C C C C
1 chr1_5198305 0 5198305 C C A C C C C C C C C C C C C C C C C C
1 chr1_5205054 0 5205054 T T T T T T T T T T T T T T G G T T T T
1 chr1_5207135 0 5207135 T T T T T T T T T T T T G T T T T T T T
1 chr1_5210483 0 5210483 G G G G G G G G G G G G G G G G C G G G
1 chr1_5224077 0 5224077 C C C C C C C C G G G G C C C C C C C C
1 chr1_5235858 0 5235858 T T A T T T T T T T T T T T T T T T T T
1 chr1_5246289 0 5246289 T T T T T T T T T T T T T T T T G G T T
1 chr1_5252908 0 5252908 C C C C C C C C C C C C G G G G G G C C
1 chr1_5254399 0 5254399 A A A A A A A A C C C C A A A A A A A A
1 chr1_5260760 0 5260760 T T T T T T T T A A A A T T T T T T T T
1 chr1_5283229 0 5283229 G G G G G G G G G G G G G G G T G G G G
1 chr1_5290866 0 5290866 A A A A A A A A A A A A A C A A A A A A
1 chr1_5303615 0 5303615 G G C G C C G G G G G G G G G G G G G G
1 chr1_5318280 0 5318280 A A A A A A A A A A A A A T A A A A A A
1 chr1_5321442 0 5321442 C C C C C C C C G G G G C C C C C C C C
1 chr1_5333978 0 5333978 G G G G G G G G C G C G G G G G G G G G
1 chr1_5415830 0 5415830 T T T T T T T T T T T T A T T T T T T T
1 chr1_5432554 0 5432554 T T T T T T T T A A A A T T T T T T T T
1 chr1_5446559 0 5446559 A A A A A A A A A A A A C C A A A A A A
1 chr1_5453096 0 5453096 T T T T T T T T G G G G T T T T T T T T
1 chr1_5481031 0 5481031 T T T T G T T T T T T T T T T T T T T T
1 chr1_5498658 0 5498658 A A A A T T A A A A A A A A A A A A A A
1 chr1_5499697 0 5499697 A A A A A A A A A A A A A A A A A T A A
1 chr1_5499948 0 5499948 G G C C G G G G G G G G G G G G G G G G
1 chr1_5520160 0 5520160 T T T T T T T T G G G G T T T T T T T T
1 chr1_5540345 0 5540345 C C C C C C A C C C C C C C C C C C C C
1 chr1_5547905 0 5547905 T T G T T T T T T T T T T T T T T T T T
1 chr1_5556993 0 5556993 C C C G C C C C C C C C C C C C C C C C
1 chr1_5561738 0 5561738 A A C C C C A C C C C C C C C C C C C C
1 chr1_5570078 0 5570078 T T T T T T T T A T T T T T T T T T T T
1 chr1_5575705 0 5575705 C C G G C G C C C C C C C C C C C C C C
1 chr1_5592734 0 5592734 G G G G G G G G G G G G G G G G G T G G
1 chr1_5606524 0 5606524 A A A A A A A A A A A A A A A A C C A A
1 chr1_5633305 0 5633305 C G G G G G G G G G G G G G G G G G G G
1 chr1_5649432 0 5649432 T T G G T T T T T T T T T T T T G G T T
1 chr1_5669826 0 5669826 T T T T T T T T T T T T G G T T T T T T
1 chr1_5674542 0 5674542 A A A A A A A A A A A A A C A A A A A A
1 chr1_5707474 0 5707474 C C C C C C C C A C C C C C C C C C C C
1 chr1_5710040 0 5710040 C C C C C C C C C C C C A C C C C C C C
1 chr1_5739476 0 5739476 T T T T A T T T T T T T T T T T T T T T
1 chr1_5742076 0 5742076 C C C C C C C C C C C C C C A C C C C C
1 chr1_5750759 0 5750759 A A A A A C A A A A A A A A A A A A A A
1 chr1_5764466 0 5764466 C C C C C C C C C C C C C C A A C C C C
1 chr1_5778806 0 5778806 C C C C C C C C C C C C C C G G C C C C
1 chr1_5779533 0 5779533 T T A A T T T T A A A A T T T T T T T T
1 chr1_5781342 0 5781342 A A A A A A A A A A A A A C A A A A A A
1 chr1_5786913 0 5786913 T T T T T T T T G G G G T T T T T T T T
1 chr1_5806891 0 5806891 C C C C C C C C C C C C A A A A A A C C
1 chr1_5812212 0 5812212 T T T T T T A T T T T T T T T T T T T T
1 chr1_5822201 0 5822201 C C C C C C C C A C C C C C C C C C C C
1 chr1_5836859 0 5836859 A A A A A A A A C C C C A A A A A A A A
1 chr1_5845727 0 5845727 T T T T T T T T T T T T G T T T T T T T
1 chr1_5881456 0 5881456 G G G G G G G G G G G G G G G G G T G G
1 chr1_5887910 0 5887910 A A A A A A A A A A T T A A A A A A A A
1 chr1_5895387 0 5895387 G G G G G G G G G G G G G G G G G T G G
1 chr1_5904001 0 5904001 C C C G C C C C C C C C C C C C C C C C
1 chr1_5919589 0 5919589 C C C C C C C C C C C C C C C C G G C C
1 chr1_5959115 0 5959115 G G G G G G C C G G G G G G G G G G G G
1 chr1_5964507 0 5964507 T T T T T T A A T T T T T T T T T T T T
1 chr1_5982467 0 5982467 A A A A A A A A A A A A A A C C A A A A
1 chr1_5990847 0 5990847 G G G G G G G G G G G G C G G G G G G G
1 chr1_5996811 0 5996811 T T T T T T T T T T T T G T T T T T T T
1 chr1_6017203 0 6017203 G G G G G G G G G G G G C G G G G G G G
1 chr1_6018724 0 6018724 A C C C C C C C C C C C C C C C C C C C
1 chr1_6024912 0 6024912 G G G G G G G G C C C C G G G G G G G G
1 chr1_6034601 0 6034601 G G G G C G G G G G G G G G G G G G G G
1 chr1_6039023 0 6039023 C C C C C C C C G G G G C C C C C C C C
1 chr1_6057398 0 6057398 C C C C C C C C C G G G C C C C C C C C
1 chr1_6122922 0 6122922 G G G G G G G G C G C C G G G G G G G G
1 chr1_6126210 0 6126210 A A A A A A A A T T T T A A A A A A A A
1 chr1_6146712 0 6146712 C C C C C C C C C C C C C C G G C C C C
1 chr1_6156078 0 6156078 T T G G T T T T T T T T T T T T T T T T
1 chr1_6172262 0 6172262 G G G G G G G G G G G G G G G G C C G G
1 chr1_6217183 0 6217183 A A A A A T A A A A A A A A A A A A A A
1 chr1_6219736 0 6219736 C C C C A C C C C C C C C C C C C C C C
1 chr1_6238416 0 6238416 C C C C C G C C C C C C C C C C C C C C
1 chr1_6275813 0 6275813 G G G G G G G G G G G G G G G G G T G G
1 chr1_6303991 0 6303991 T T T T T T T T T T T T G G T T T T T T
1 chr1_6337902 0 6337902 C C A A A A C C C C C C C C C C C C C C
1 chr1_6349310 0 6349310 C C C C C C C C C G C C C C C C C C C C
1 chr1_6349325 0 6349325 A A A A A A A A A A A A A T A A A A A A
1 chr1_6371513 0 6371513 C C C C C C C C C C C C A C A A A A C C
1 chr1_6380326 0 6380326 G G G G G G G G G G G G G G G T G G G G
1 chr1_6388008 0 6388008 G G G G G G G G C G G G G G G G G G G G
1 chr1_6397217 0 6397217 T T T T T T T T G G G G T T T T T T T T
1 chr1_6398362 0 6398362 G G G G G G G G G G G G C G G G G G G G
1 chr1_6404430 0 6404430 T T T T T T T T T T T T T T G T T T T T
1 chr1_6431901 0 6431901 A A A A A A A A A A A A A A A A T T A A
1 chr1_6450637 0 6450637 C C C C C G C C C C C C C C C C C C C C
1 chr1_6459237 0 6459237 C C C C C C C C C C C C C G C C C C C C
1 chr1_6489861 0 6489861 T T T T T T T T T T T T T T G G T T T T
1 chr1_6490323 0 6490323 A A A A A A A A A A A A A A A T A A A A
1 chr1_6502155 0 6502155 T T G G G T T T T T T T T T T T T T T T
1 chr1_6503815 0 6503815 G G G G G G G G G G G T G G G G G G G G
1 chr1_6504070 0 6504070 G G G G G G G G T T T T G G G G G G G G
1 chr1_6511206 0 6511206 A A A A A A A A A A A A C C A A C C A A
1 chr1_6538039 0 6538039 T T T T T T T T T T T T T T A A T T T T
1 chr1_6552659 0 6552659 T T T T T T T T T T T T T T T T A A T T
1 chr1_6556558 0 6556558 G G G G G G G G C G G G G G G G G G G G
1 chr1_6568843 0 6568843 C C A A A A A A A A A A A A A A A A C C
1 chr1_6581458 0 6581458 G G G G G T G G G G G G G G G G G G G G
1 chr1_6600572 0 6600572 A A A A A A A A T T T T T T T T T T A A
1 chr1_6654871 0 6654871 C C C C C C C C A A A A C C C C C C C C
1 chr1_6660839 0 6660839 C C A A C C C C C C C C C C C C C C C C
1 chr1_6683360 0 6683360 T T T T T T T T A A A A T T T T T T T T
1 chr1_6688268 0 6688268 T T G G G G T T T T T T T T T T T T T T
1 chr1_6710663 0 6710663 T T A A A T T T T T T T A A A A A A T T
1 chr1_6723701 0 6723701 C C C C C C C C C C C C C C G G C C C C
1 chr1_6728534 0 6728534 A A A A A A A A T T T T A A A A A A A A
1 chr1_6732795 0 6732795 G G G G G G G G C C C C G G G G G G G G
1 chr1_6757942 0 6757942 C C C C A C C C C C C C C C C C C C C C
1 chr1_6770798 0 6770798 C C C C C C C C G G G G C C C C C C C C
1 chr1_6775917 0 6775917 G G G G G G G G G G G G G G G G T T G G
1 chr1_6817237 0 6817237 T T G G G G T T G G G G G G G G G G T T
1 chr1_6831610 0 6831610 C C G G G G G G G G G G G G G G G G C C
1 chr1_6849116 0 6849116 T T T T T T T T G G G G T T T T T T T T
1 chr1_6850379 0 6850379 G G G G G G G G G G G G G T G G G G G G
1 chr1_6867738 0 6867738 T T T T A T T T T T T T T T T T T T T T
1 chr1_6874809 0 6874809 G G G G G G G G G T G G G G G G G G G G
1 chr1_6920142 0 6920142 C C C C C C C C C C C C C C C C A C C C
1 chr1_6923446 0 6923446 A A A A A A A A A A A A A A A C A A A A
1 chr1_6945534 0 6945534 T T T T T T T T T T T T T T G T T T T T
1 chr1_6946473 0 6946473 A A A A A A A A C C C C A A A A A A A A
1 chr1_6951497 0 6951497 A A A A A C A A A A A A A A A A A A A A
1 chr1_6973389 0 6973389 G G C C C C C C C C C C C C C C C C C C
1 chr1_6974376 0 6974376 T T T T T T T T G G G G T T T T T T T T
1 chr1_6976816 0 6976816 A A A A A A A A A A A T A A A A A A A A
1 chr1_6994636 0 6994636 A A A A A A A A C C C C A A A A A A A A
1 chr1_6996365 0 6996365 A C A A A C C C C C C C A A A C A A C C
1 chr1_6997197 0 6997197 C C C C C C C C C C C C A C C C C C C C
1 chr1_7001444 0 7001444 A A A A A A A A A A A A C C C C A A A A
1 chr1_7018874 0 7018874 A A A A A A A A A A A A A A A A A C A A
1 chr1_7037351 0 7037351 G G T T T T G G G G G G G G G G G G G G
1 chr1_7056157 0 7056157 C C G G G G C C G G G G G G G G G G C C
1 chr1_7072900 0 7072900 G G G G G G G G C G G G G G G G G G G G
1 chr1_7103097 0 7103097 C C C C C C C C C C A C C C C C C C C C
1 chr1_7103599 0 7103599 C C C C C C A A C C C C C C C C C C C C
1 chr1_7122790 0 7122790 A A A A A A A A A A A A A C A A A A A A
1 chr1_7123066 0 7123066 T T T T T T T T T T T T T T A A T T T T
1 chr1_7170994 0 7170994 G G G G G G G G G G G G G G C C G G G G
1 chr1_7192549 0 7192549 A T T T T T T T T T T T T T T T T T T T
1 chr1_7214729 0 7214729 G G G G G G G G T T T T G G G G G G G G
1 chr1_7237185 0 7237185 T T T T T T T T T T T T G G G G G G T T
1 chr1_7238166 0 7238166 A A A A A A A A A A A A A T A A A A A A
1 chr1_7239555 0 7239555 G T G G G G G G G G G G G G G G G G G G
1 chr1_7250255 0 7250255 C C A A A A C C A A A A A A A A A A C C
1 chr1_7261974 0 7261974 C C C C C C C C C C C C C C C C G G C C
1 chr1_7278587 0 7278587 C C C C C C C C C C C C C G C C C C C C
1 chr1_7281843 0 7281843 A A A A A A A A A T A A A A A A A A A A
1 chr1_7296221 0 7296221 C C C C C C C C C C C C A C C C C C C C
1 chr1_7309191 0 7309191 T T T T T T T T A A A A T T T T T T T T
1 chr1_7317265 0 7317265 T T T T T T T T A A A A T T T T T T T T
1 chr1_7322648 0 7322648 C C C C C C C C G G G G C C C C C C C C
1 chr1_7325360 0 7325360 T T T T T T T T T T T T T T T T A T T T
1 chr1_7358569 0 7358569 C C C C C C C C C C C C C C C C C G C C
1 chr1_7370657 0 7370657 C C C C C C C C G G G G C C C C C C C C
1 chr1_7387977 0 7387977 C C C C C C C C C C C G C C C C C C C C
1 chr1_7390273 0 7390273 A A T T T T T T T T T T T T T T T T A A
1 chr1_7404485 0 7404485 A A A A A A A A A A A A A T A A A A A A
1 chr1_7418476 0 7418476 T T T T T T T T G G G G T T T T T T T T
1 chr1_7424187 0 7424187 C C C C C C C C G G G G C C C C C C C C
1 chr1_7436364 0 7436364 C C C C C C C C C C C C A C C C C C C C
1 chr1_7437180 0 7437180 A A A A A A A A A A A C A A A A A A A A
1 chr1_7469602 0 7469602 C C C C C C C C C C C C C G C C G G C C
1 chr1_7472577 0 7472577 C C C C C G C C C C C C C C C C C C C C
1 chr1_7507294 0 7507294 T T T T G T T T T T T T T T T T T T T T
1 chr1_7519980 0 7519980 C C C C C C C C C C C C C C C C A C C C
1 chr1_7531776 0 7531776 A A A A A A A A A A A A A A C C A A A A
1 chr1_7543289 0 7543289 G G G G G G G G G G G G G G C C G G G G
1 chr1_7546390 0 7546390 G G G G G G G G T T T T G G G G G G G G
1 chr1_7574846 0 7574846 T T T T T T T T T T T T T T T T G T T T
1 chr1_7581311 0 7581311 C C G G C C C C C C C C C C C C C C C C
1 chr1_7600652 0 7600652 G G G G G G G G C C C C G G G G G G G G
1 chr1_7630454 0 7630454 G G G G G G G G G G G G C G G G G G G G
1 chr1_7657579 0 7657579 T T T T T T T T G G G G T T T T T T T T
1 chr1_7666030 0 7666030 G G C G G G G G G G G G G G G G G G G G
1 chr1_7679334 0 7679334 G G G G G G G G T T G T G G G G G G G G
1 chr1_7683297 0 7683297 A A A T A A A A A A A A A A A A A A A A
1 chr1_7692722 0 7692722 G G G G G G G G C C G G G G G G G G G G
1 chr1_7713516 0 7713516 G G G G G T G G T T T T T T T T T T G G
1 chr1_7719557 0 7719557 A A A A A A A A A A A C A A A A A A A A
1 chr1_7744419 0 7744419 C C C C C C C C A A A A C C C C C C C C
1 chr1_7768169 0 7768169 C C C C C C C C A A A A C C C C C C C C
1 chr1_7768736 0 7768736 C C G G C G C C C C C C C C C C C C C C
1 chr1_7788183 0 7788183 G G G G G G G G G G G G G G G G C G G G
1 chr1_7819341 0 7819341 G G G G G G G G G G G G G G C G G G G G
1 chr1_7828767 0 7828767 C C C C C G C C C C C C C C C C C C C C
1 chr1_7841098 0 7841098 C C C C C C A A C C C C C C C C C C C C
1 chr1_7843182 0 7843182 A A A A C C A A A A A A A A A A A A A A
1 chr1_7907113 0 7907113 G G C G G G G G G G G G G G G G G G G G
1 chr1_7909702 0 7909702 G G C C G G G G G G G G G G G G G G G G
1 chr1_7923128 0 7923128 T T T T T T T T G G G G T T T T T T T T
1 chr1_7930328 0 7930328 T T T T T T T T T T T T T T T T G G T T
1 chr1_7932986 0 7932986 G G G G C G G G G G G G G G G G G G G G
1 chr1_7938105 0 7938105 A A A C A A A A A A A A A A A A A A A A
1 chr1_7942183 0 7942183 C C A A A A C C A A A A C C C C C C C C
1 chr1_7961543 0 7961543 A A C C C C C C C C C C C C C C C C A A
1 chr1_7963934 0 7963934 G G T T T T G G T T T T T T T T T T G G
1 chr1_7968832 0 7968832 C C C C C C C C C C C C C C C C A A C C
1 chr1_7978659 0 7978659 A A A A A A A A C C C C A A A A A A A A
1 chr1_7983103 0 7983103 C C C C C G C C C C C C C C C C C C C C
1 chr1_8000538 0 8000538 G G G G G G G G G G G G G G C G G G G G
1 chr1_8015196 0 8015196 C C G G G G C C C C C C C C C C C C C C
1 chr1_8031032 0 8031032 T T T T T T T T G G G G T T T T T T T T
1 chr1_8034750 0 8034750 G G G G G G G G T T T T G G G G G G G G
1 chr1_8041782 0 8041782 G G G G G G G G G G C G G G G G G G G G
1 chr1_8045221 0 8045221 A A A C A A A A A A A A A A A A A A A A
1 chr1_8054255 0 8054255 G T T T T T T T T T T T T T T T T T T T
1 chr1_8055252 0 8055252 G G G G G G G G C C C C G G G G G G G G
1 chr1_8055341 0 8055341 C C C C C C C C A A A A C C C C C C C C
1 chr1_8092091 0 8092091 A A A A A A A A A A A A A T A A A A A A
1 chr1_8112439 0 8112439 A A A A A A T T A A A A A A A A A A A A
1 chr1_8118432 0 8118432 C C G G C C C C C C C C C C C C C C C C
1 chr1_8159678 0 8159678 G G G G G G G G G G G G C G G G C C G G
1 chr1_8193336 0 8193336 T T T T T T T T T T T T G G T T T T T T
1 chr1_8194717 0 8194717 G G C C C C G G C C C C C C C C C C G G
1 chr1_8197732 0 8197732 C C C C C C C C A A A A A A A A A A C C
1 chr1_8210754 0 8210754 A A C C A C A A A A A A A A A A A A A A
1 chr1_8214163 0 8214163 C C C C C C C C G G G G C C C C C C C C
1 chr1_8214737 0 8214737 C C C C C G C C C C C C C C C C C C C C
1 chr1_8224762 0 8224762 C C C C C C C C C C C C C G C C C C C C
1 chr1_8235954 0 8235954 C C C C C C C C G G G G C C C C C C C C
1 chr1_8238578 0 8238578 T T T T T T T T T T T T A T T T T T T T
1 chr1_8240177 0 8240177 G G G G G G T T G G G G G G G G G G G G
1 chr1_8253767 0 8253767 C C C C C C C C A C C C C C C C C C C C
1 chr1_8261080 0 8261080 C C C C C C C C C C C C C C C C G G C C
1 chr1_8272080 0 8272080 T T T T G T T T T T T T T T T T T T T T
1 chr1_8276096 0 8276096 C C C C C C C C C C C C G G C C C C C C
1 chr1_8321926 0 8321926 T T T T T T T T A A A A T T T T T T T T
1 chr1_8330155 0 8330155 G G G G C G G G G G G G G G G G G G G G
1 chr1_8345926 0 8345926 G G G G G G G G G G G G G G G G T T G G
1 chr1_8351882 0 8351882 A A A A A A A A A A A T A A A A A A A A
1 chr1_8352161 0 8352161 G G G G G G G G G G G G G G G G T T G G
1 chr1_8357988 0 8357988 A A A A A A A A A A A A A A C C A A A A
1 chr1_8369958 0 8369958 C C C C C C C C C C C G C C C C C C C C
1 chr1_8375875 0 8375875 G G G G G G G G G G G G G G C G G G G G
1 chr1_8383458 0 8383458 G G G G G G G G C C C C G G G G G G G G
1 chr1_8387527 0 8387527 T T A A A A T T A A A A A A A A A A T T
1 chr1_8401934 0 8401934 C C C C C C C C C C C C C C A A C C C C
1 chr1_8437100 0 8437100 G G G G G G G G G G G G C G G G G G G G
1 chr1_8442064 0 8442064 G G T T G G G G G G G G G G G G G G G G
1 chr1_8460764 0 8460764 C C C G C C C C C C C C C C C C C C C C
1 chr1_8462262 0 8462262 T T T T T T T T T T T T T T A T T T T T
1 chr1_8470020 0 8470020 A A A A A A A A A A A C A A A A A A A A
1 chr1_8494240 0 8494240 C C C C C C C C A A A A C C C C C C C C
1 chr1_8498981 0 8498981 G G G G G G G G G G G G G G G G G T G G
1 chr1_8515934 0 8515934 T T T T T T T T G G G G T T T T T T T T
1 chr1_8526908 0 8526908 G G T T G T G G G G G G G G G G G G G G
1 chr1_8527156 0 8527156 C C C C C G C C C C C C C C C C C C C C
1 chr1_8529907 0 8529907 A A A A A A T T A A A A A A A A A A A A
1 chr1_8546994 0 8546994 G G G G G G G G T T T T G G G G G G G G
1 chr1_8549627 0 8549627 T T T T G T T T T T T T T T T T T T T T
1 chr1_8559175 0 8559175 C C C C C C C C C C C C C C C C G G C C
1 chr1_8582956 0 8582956 G G G G G G G G C C C C G G G G G G G G
1 chr1_8590732 0 8590732 G G G G C C G G C C C C C C C C C C G G
1 chr1_8593354 0 8593354 G G G G G G G G G G G G G G G G T T G G
1 chr1_8664765 0 8664765 G G G G G G G G G T G G G G G G G G G G
1 chr1_8713534 0 8713534 G G G G G G G G G G G G G T G G G G G G
1 chr1_8749272 0 8749272 G G G G C G G G G G G G G G G G G G G G
1 chr1_8753467 0 8753467 A A A A A A A A T T T T A A A A A A A A
1 chr1_8761538 0 8761538 C C C C C C C C G G G G C C C C C C C C
1 chr1_8766049 0 8766049 C C C C C C A A C C C C C C C C C C C C
1 chr1_8771507 0 8771507 G G G G G G G G G G G G C G G G G G G G
1 chr1_8774215 0 8774215 C C C C C C C C A C C C C C C C C C C C
1 chr1_8780757 0 8780757 T T T T T T T T T T T T T T G G T T T T
1 chr1_8787889 0 8787889 G G C C C C C C C C C C C C C C C C G G
1 chr1_8848746 0 8848746 T T T T T T T T T T T T T T G T T T T T
1 chr1_8849212 0 8849212 C G G G G G G G G G G G G G G G G G G G
1 chr1_8851684 0 8851684 G G G G G G G G G G G G G G G T G G G G
1 chr1_8855338 0 8855338 G G G G G G G G G G G G C G G G G G G G
1 chr1_8859051 0 8859051 A A A A A A A A A A A A A A C C A A A A
1 chr1_8859376 0 8859376 G G G G C G G G G G G G G G G G G G G G
1 chr1_8876246 0 8876246 A A C C C C A A C C C C C C C C C C C C
1 chr1_8890692 0 8890692 A A A A A A A A A A A A A A A A A C A A
1 chr1_8891584 0 8891584 C C C C C C C C C C C C C C A C C C C C
1 chr1_8923375 0 8923375 C C C C C C G G C C C C C C C C C C C C
1 chr1_8924986 0 8924986 G G G G G G G G G G G G G T G G G G G G
1 chr1_8932571 0 8932571 G G G G G G G G C C C C G G G G G G G G
1 chr1_8940136 0 8940136 C C C C C C C C C C C C A C C C C C C C
1 chr1_8942954 0 8942954 G G G G G G G G G G G G G G C C G G G G
1 chr1_8995847 0 8995847 A A A A A A A A A A A A T T T T T T A A
1 chr1_9010025 0 9010025 C C G G C G C C C C C C C C C C C C C C
1 chr1_9029930 0 9029930 C C C C C G C C G G G G G G G G G G C C
1 chr1_9034351 0 9034351 T T T T T T T T G G G G T T T T T T T T
1 chr1_9041489 0 9041489 C C C C C C C C C C C C C C G G C C C C
1 chr1_9078254 0 9078254 T T T T A T T T T T T T T T T T T T T T
1 chr1_9113360 0 9113360 G G G G G G G G G G G G G T G G G G G G
1 chr1_9113580 0 9113580 C C A C A A C C C C C C C C C C C C C C
1 chr1_9123512 0 9123512 A A A A A A A A A T A A A A A A A A A A
1 chr1_9130192 0 9130192 A A A A A A A A A A A A A C C C A A A A
1 chr1_9145075 0 9145075 C C C C C C C C G G G G C C C C C C C C
1 chr1_9163119 0 9163119 G G C G C C G G G G G G G G G G G G G G
1 chr1_9175774 0 9175774 A A A A A A A A C C C C A A A A A A A A
1 chr1_9211449 0 9211449 C C C C C C C C G G G G C C C C C C C C
1 chr1_9225996 0 9225996 T T T T G T T T T T T T T T T T T T T T
1 chr1_9238385 0 9238385 T T T T T T T T G G G T T T T T T T T T
1 chr1_9244280 0 9244280 T T T T T T T T T T G T T T T T T T T T
1 chr1_9261086 0 9261086 T T T T T T T T G G G G T T T T T T T T
1 chr1_9267662 0 9267662 C C C C C C C C A C C C C C C C C C C C
1 chr1_9270869 0 9270869 G G G G G G G G G G G G G G G G T T G G
1 chr1_9340465 0 9340465 C C C C C C C C A C A A C C C C C C C C
1 chr1_9354096 0 9354096 C C C C C C C C A A A A C C C C C C C C
1 chr1_9380260 0 9380260 T T T T T T T T G G G G T T T T T T T T
1 chr1_9386340 0 9386340 A A A A A A A A A A A T A A A A A A A A
1 chr1_9413241 0 9413241 A A A A A A A A T T T T A A A A A A A A
1 chr1_9426958 0 9426958 T T T T T T T T G G G G T T T T T T T T
1 chr1_9474020 0 9474020 C C C C C C C C C C C C C C C C A A C C
1 chr1_9487214 0 9487214 G G G G G G G G C C C C G G G G G G G G
1 chr1_9497251 0 9497251 T T G T T T T T T T T T T T T T T T T T
1 chr1_9503479 0 9503479 C C C C C C C C A A A A C C C C C C C C
1 chr1_9505507 0 9505507 A A A A A A A A C C C C A A A A A A A A
1 chr1_9506464 0 9506464 A A C C C C A A A A A A A A A A A A A A
1 chr1_9509055 0 9509055 A A A A A A A A A A A A A T A A A A A A
1 chr1_9522570 0 9522570 T T T T T T T T G G G G T T T T T T T T
1 chr1_9550102 0 9550102 G T T T T T T T T T T T T T T T T T T T
1 chr1_9551164 0 9551164 G G G G G G G G G G G G G G C G G G G G
1 chr1_9551719 0 9551719 A A A A A A A A A A T T A A A A A A A A
1 chr1_9560890 0 9560890 C C C C C C C C C C C C C G C C C C C C
1 chr1_9573285 0 9573285 C C A A A A C C A A A A A A A A A A C C
1 chr1_9602779 0 9602779 G G G G G G G G T T T T G G G G G G G G
1 chr1_9604832 0 9604832 G G G G C G G G G G G G G G G G G G G G
1 chr1_9611376 0 9611376 C C G G C C C C C C C C C C C C C C C C
1 chr1_9625533 0 9625533 C C C C C C C C G G G G C C C C C C C C
1 chr1_9638442 0 9638442 G G G G G G G G G G G G G G C G G G G G
1 chr1_9656216 0 9656216 T T T T T T G G T T T T T T T T T T T T
1 chr1_9673960 0 9673960 C C G G G G C C G G G G G G G G G G C C
1 chr1_9677599 0 9677599 G G G G G G G G T T T T G G G G G G G G
1 chr1_9680751 0 9680751 C C C C C C C C C C C C G G G G G G C C
1 chr1_9689017 0 9689017 G G G T G G G G G G G G G G G G G G G G
1 chr1_9691437 0 9691437 C C C C C C C C A A A A C C C C C C C C
1 chr1_9698398 0 9698398 A A A C A A A A A A A A A A A A A A A A
1 chr1_9708154 0 9708154 T T T T T T G G T T T T T T T T T T T T
1 chr1_9746894 0 9746894 A A A A A A A A A A A A A A A A C C A A
1 chr1_9762590 0 9762590 G G G G G G G G G G G G G G G G T T G G
1 chr1_9773161 0 9773161 T T G G G G G G G G G G G G G G G G G G
1 chr1_9791551 0 9791551 A A A A A A A A A A A A A C A A A A A A
1 chr1_9889296 0 9889296 T T G G G G T T G G G G G G G G G G G G
1 chr1_9902995 0 9902995 T T T T T T T T T T T T G G T T T T T T
1 chr1_9907245 0 9907245 C C C C C C C C C C C C C C A A C C C C
1 chr1_9932565 0 9932565 C C C C C C C C G G G G C C C C C C C C
1 chr1_9937647 0 9937647 T T T T T T G G T T T T T T T T T T T T
1 chr1_9948794 0 9948794 G G G G G G G G G T T T G G G G G G G G
1 chr1_9949085 0 9949085 C C C C C C C C C C C C C C C G C C C C
1 chr1_9954889 0 9954889 T T T T T T T T G G G G T T T T T T T T
1 chr1_9987092 0 9987092 G G G G G G G G G G G G C C C C G G G G
1 chr1_9993784 0 9993784 C C C C C C C C C C C C C C C C A A C C
1 chr1_10001607 0 10001607 G G G G G G G G G G G G G G G T G G G G
1 chr1_10002319 0 10002319 C C C C C G C C C C C C C C C C C C C C
1 chr1_10006015 0 10006015 G G G G G G G G T T T T G G G G G G G G
1 chr1_10014301 0 10014301 A A A A A A A A C C C C A A A A A A A A
1 chr1_10032948 0 10032948 G T G G G G G G G G G G G G G G G G T T
1 chr1_10034135 0 10034135 G G G G G G G G C C C C G G G G G G G G
1 chr1_10038971 0 10038971 T T T T T T T T G G G G T T T T T T T T
1 chr1_10044015 0 10044015 G G G G G G G G G G C G G G G G G G G G
1 chr1_10067971 0 10067971 C C C C C C C C G G G G C C C C C C C C
1 chr1_10082712 0 10082712 A A A A A A A A T T T T A A A A A A A A
1 chr1_10089550 0 10089550 A A A A A A A A C C C C A A A A A A A A
1 chr1_10095605 0 10095605 A A A A A A A A A A A A A C A A A A A A
1 chr1_10110280 0 10110280 T T T T T T T T A A A A T T T T T T T T
1 chr1_10125030 0 10125030 A A A A A A A A C C C C A A A A A A A A
1 chr1_10125247 0 10125247 C C C C C C C C C C C C C C C C C G C C
1 chr1_10129444 0 10129444 T T T T T T T T G G G G T T T T T T T T
1 chr1_10167787 0 10167787 A A A A A A A A A A A A A A C C A A A A
1 chr1_10171490 0 10171490 C C G G C G C C C C C C C C C C C C C C
1 chr1_10210228 0 10210228 C C C C C C C C C G G G C C C C C C C C
1 chr1_10287203 0 10287203 A T A T A T A T A A A A A T A T A A A A
1 chr1_10288288 0 10288288 C C C C C C C C G G G G C C C C C C C C
1 chr1_10293093 0 10293093 A A A A A A A A A A A A A A A A C C A A
1 chr1_10314110 0 10314110 C C C C C G C C C C C C C C C C C C C C
1 chr1_10329214 0 10329214 C C C C C C C C C C A C C C C C C C C C
1 chr1_10331643 0 10331643 C C C C C C C C C C C C G G C G C C C C
1 chr1_10386359 0 10386359 T T T T T T T T G G G G T T T T T T T T
1 chr1_10404918 0 10404918 T T T T T T T T T T T T G T T T T T T T
1 chr1_10435107 0 10435107 T T T T T T T T T T T T T T T T A T T T
1 chr1_10441658 0 10441658 G G G G G G G G C C C C G G G G G G G G
1 chr1_10452095 0 10452095 G G G G G G G G G G G G G G G G C C G G
1 chr1_10452125 0 10452125 G G G G G G G G G G G G G G C C G G G G
1 chr1_10461621 0 10461621 T T T T T T T T G G G G T T T T T T T T
1 chr1_10470398 0 10470398 A A A A A A A A T T T T A A A A A A A A
1 chr1_10470539 0 10470539 C C C C G G C C C C C C C C C C C C C C
1 chr1_10476639 0 10476639 C C C C C C C C G G G G C C C C C C C C
1 chr1_10478899 0 10478899 G G C C G G G G G G G G G G G G G G G G
1 chr1_10515922 0 10515922 G G G G G G G G G G G G G G G T G G G G
1 chr1_10522963 0 10522963 C C G G G G C C G G G G G G G G G G C C
1 chr1_10529580 0 10529580 A T T T T T T T T T T T T T T T T T A A
1 chr1_10555918 0 10555918 C C C C C C C C C C C C C C C C G G C C
1 chr1_10564765 0 10564765 C C C C C C C C C C C C C C C C C G C C
1 chr1_10620645 0 10620645 G G C G G G G G G G G G G G G G G G G G
1 chr1_10632879 0 10632879 G G G G T T G G G G G G G G G G G G G G
1 chr1_10637769 0 10637769 T T G T G G T T T T T T T T T T T T T T
1 chr1_10639944 0 10639944 C C C C C C C C C G C C C C C C C C C C
1 chr1_10641685 0 10641685 A C C C C C C C C C C C C C C C C C C C
1 chr1_10646359 0 10646359 G G G G G G G G G G G T G G G G G G G G
1 chr1_10648120 0 10648120 G G G G G G G G G T T T G G G G G G G G
1 chr1_10656373 0 10656373 C C C C C C C C A A A A C C C C C C C C
1 chr1_10676613 0 10676613 G G G G C C G G G G G G G G G G G G G G
1 chr1_10679519 0 10679519 C C A A C C C C C C C C C C C C C C C C
1 chr1_10687712 0 10687712 C C C C C C C C G G C G C C C C C C C C
1 chr1_10705832 0 10705832 G G G G G G G G C G G G G G G G G G G G
1 chr1_10708610 0 10708610 C G C C C C C C C C C C C C C C C C C C
1 chr1_10714969 0 10714969 T T T T T T T T T T T T A T T T T T T T
1 chr1_10729207 0 10729207 G G G G G G G G C G C G G G G G G G G G
1 chr1_10735758 0 10735758 T T T T T T T T T T T T T T G G T T T T
1 chr1_10745533 0 10745533 C C C C C C C C C C C C C C C C C G C C
1 chr1_10751790 0 10751790 C C C C C C C C C C C C A A A A A A C C
1 chr1_10761081 0 10761081 C C C C C C C C C C C C C C C C A A C C
1 chr1_10771035 0 10771035 A A A A A A A A A A A A A A A A C C A A
1 chr1_10777175 0 10777175 G G G G G G G G T T T T G G G G G G G G
1 chr1_10777580 0 10777580 C C C C C C C C A A A A C C C C C C C C
1 chr1_10794973 0 10794973 T T G T T T T T T T T T T T T T T T T T
1 chr1_10805660 0 10805660 A A A A A A A A A A A A A A A A A C A A
1 chr1_10819208 0 10819208 C C C C C C C C C C C C C C C C A A C C
1 chr1_10824623 0 10824623 G G G G G G G G G G C G G G G G G G G G
1 chr1_10832853 0 10832853 C C C C C C C C C C C C A C A A A A C C
1 chr1_10837043 0 10837043 G G G G G G G G G G G G G G G G C G G G
1 chr1_10845152 0 10845152 T T T T T T T T T T T T T T G G T T T T
1 chr1_10852574 0 10852574 G G G G G G G G G G G G G G G T G G G G
1 chr1_10853026 0 10853026 A A A A A A A A A A A A A A A T A A A A
1 chr1_10857383 0 10857383 A A A A A A A A A A A A C C C C A C A A
1 chr1_10859764 0 10859764 C C C C C C C C G G C C C C C C C C C C
1 chr1_10860231 0 10860231 G G G G G G G G G T G T G G G G G G G G
1 chr1_10864400 0 10864400 A A A A A A A A A A A A A A A C A A A A
1 chr1_10886155 0 10886155 G G G G G G G G G G G G C G C C C C G G
1 chr1_10893670 0 10893670 C C C C C C C C A A A A C C C C C C C C
1 chr1_10901010 0 10901010 A A A A A A A A A A A A A C A A A A A A
1 chr1_10916291 0 10916291 G G G G G G G G G G G G C C G G G G G G
1 chr1_10920214 0 10920214 T T G T T T T T T T T T T T T T T T T T
1 chr1_10922689 0 10922689 G G G T T T G G G G G G G G G G G G G G
1 chr1_10941822 0 10941822 G G G G G G G G T T T T G G G G G G G G
1 chr1_10945355 0 10945355 A A A A A A A A T T T T A A A A A A A A
1 chr1_10974046 0 10974046 T T T T G G T T T T T T T T T T T T T T
1 chr1_10980433 0 10980433 G G T T T T G G T T T T T T T T T T G G
1 chr1_10989499 0 10989499 C C C C C C C C C C C C C C C G C C C C
1 chr1_10995903 0 10995903 T T T T T T T T T T T T G T T T T T T T
1 chr1_11004477 0 11004477 G G G G G G G G C C C C G G G G G G G G
1 chr1_11004728 0 11004728 G G G G G G G G C C C C G G G G G G G G
1 chr1_11021339 0 11021339 C C C C C C C C C C C C C G C C C C C C
1 chr1_11021475 0 11021475 G G G G G G G G T T T T G G G G G G G G
1 chr1_11059528 0 11059528 C C C C C C C C C C C C C G C C C C C C
1 chr1_11067290 0 11067290 A A A A A A A A A A A A T T A A A A A A
1 chr1_11071502 0 11071502 T T T T T T T T T T T T T T A T T T T T
1 chr1_11078127 0 11078127 A A A A A A A A A A A A A A A A T T A A
1 chr1_11103182 0 11103182 T T A T T T T T T T T T T T T T T T T T
1 chr1_11110700 0 11110700 T T T T T T T T T T T T A A A A A A T T
1 chr1_11125310 0 11125310 A A C C C C A A A A A A A A A A A A A A
1 chr1_11127496 0 11127496 A A A A A A A A C C C C A A A A A A A A
1 chr1_11133750 0 11133750 C C C C C C C C G G G G C C C C C C C C
1 chr1_11159881 0 11159881 C C C C C C C C G G G G C C C C C C C C
1 chr1_11170276 0 11170276 G G G G G G G G G G G G G G G G G T G G
1 chr1_11191884 0 11191884 C C C C A A C C C C C C C C C C C C C C
1 chr1_11228650 0 11228650 A A A A A A A A T T T T A A A A A A A A
1 chr1_11229378 0 11229378 C C C C C C C C C G C C C C C C C C C C
1 chr1_11230212 0 11230212 T T T T T T T T T T T T T T A A T T T T
1 chr1_11231122 0 11231122 G G G T G G G G G G G G G G G G G G G G
1 chr1_11263454 0 11263454 C C G G G G G G G G G G G G G G G G G G
1 chr1_11271691 0 11271691 C C C C C C C C C C C C C C C C A A C C
1 chr1_11295050 0 11295050 G G T T G G G G G G G G G G G G G G G G
1 chr1_11304291 0 11304291 G G G G G G C C G G G G G G G G G G C C
1 chr1_11316195 0 11316195 T T T T T T T T T T T T T T T T G G T T
1 chr1_11356967 0 11356967 T T A T T T T T T T T T T T T T T T T T
1 chr1_11364891 0 11364891 C C C C C C C C C C C C C C C C A C C C
1 chr1_11367048 0 11367048 C C C C C C C C C G C C C C C C C C C C
1 chr1_11384240 0 11384240 G G G G G G G G G G G G C C G G G G G G
1 chr1_11392874 0 11392874 G G G G G G G G C C C C G G G G G G G G
1 chr1_11396269 0 11396269 A T A A A A A A A A A A A A A A A A A A
1 chr1_11401941 0 11401941 A A T T T T A A T T T T T T T T T T A A
1 chr1_11409422 0 11409422 A A A A A A A A A A A A A C A A A A A A
1 chr1_11416934 0 11416934 G G G G G G G G G G G G C G G G G G G G
1 chr1_11436364 0 11436364 C C C C C C C C C C C C C C C G C C C C
1 chr1_11445280 0 11445280 G G G T G G G G G G G G G G G G G G G G
1 chr1_11454325 0 11454325 A A A A A A A A C C C C A A A A A A A A
1 chr1_11458790 0 11458790 T T T T T T T T T T A T T T T T T T T T
1 chr1_11465434 0 11465434 G G T T T T G G G G G G G G G G G G G G
1 chr1_11472523 0 11472523 C C C C C C C C C C C C C G C C C C C C
1 chr1_11504347 0 11504347 A A A C A A A A A A A A A A A A A A A A
1 chr1_11524850 0 11524850 G G G G G G G G G G G G G G C G G G G G
1 chr1_11525417 0 11525417 G G G G G G G G C C C C G G G G G G G G
1 chr1_11534556 0 11534556 T T T T T T T T T T T T T T G G T T T T
1 chr1_11561894 0 11561894 C C C G C C C C C C C C C C C C C C C C
1 chr1_11581372 0 11581372 A A A A A A A A A A A A A A T T A A A A
1 chr1_11593537 0 11593537 C C A A C C C C C C C C C C C C C C C C
1 chr1_11595379 0 11595379 A A A A A A A A A A A A C C A A A A A A
1 chr1_11602853 0 11602853 T T G G T T T T T T T T T T T T T T T T
1 chr1_11620242 0 11620242 G G T T T T T T T T T T T T T T T T G G
1 chr1_11639181 0 11639181 C C C C C C C C C C C C C G C C C C C C
1 chr1_11659789 0 11659789 A A A A A A A A C C C C A A A A A A A A
1 chr1_11660605 0 11660605 G G G G G G C C G G G G G G G G G G G G
1 chr1_11661935 0 11661935 C C C C C C C C C C C C A A C C C C C C
1 chr1_11669687 0 11669687 C C C C C C C C C C C C A A C C C C C C
1 chr1_11670351 0 11670351 C C C C C C C C A C C C C C C C C C C C
1 chr1_11693891 0 11693891 T T T T T T T T T T T T T T T T G G T T
1 chr1_11701405 0 11701405 C C C C C C C C C C C C C C A C C C C C
1 chr1_11702794 0 11702794 G G G G G G G G G G G G C G G G G G G G
1 chr1_11702842 0 11702842 A A A A A A A A A A A A A C A A A A A A
1 chr1_11710876 0 11710876 G G T T T T G G G G G G G G G G G G G G
1 chr1_11724880 0 11724880 G G G G G G G G T T T T G G G G G G G G
1 chr1_11730047 0 11730047 C C C C C C C C A A A A C C C C C C C C
1 chr1_11732606 0 11732606 C C A A C C C C C C C C C C C C C C C C
1 chr1_11773974 0 11773974 T T T T T T T T T T T T T T A A T T T T
1 chr1_11783138 0 11783138 T T T T T T T T T T T T G G G G G G T T
1 chr1_11791843 0 11791843 C C C C C C C C C C C C C C C C G G C C
1 chr1_11839751 0 11839751 C C C C C C C C A A A A C C C C C C C C
1 chr1_11892026 0 11892026 G G G G G G G G C C C C G G G G G G G G
1 chr1_11895214 0 11895214 G G C G G G G G G G G G G G G G G G G G
1 chr1_11902589 0 11902589 T T G G G G G G G G G G G G G G G G G G
1 chr1_11941168 0 11941168 C C C C C C C C C C C C C C C C A C C C
1 chr1_11974022 0 11974022 C C C C A C C C C C C C C C C C C C C C
1 chr1_11980942 0 11980942 C C C C C C C C A A A A C C C C C C C C
1 chr1_11994294 0 11994294 A A C C C C C C A A A A C C C C C C A A
1 chr1_11994468 0 11994468 A A A A A A A A C C C C A A A A A A A A
1 chr1_12009911 0 12009911 G G G G G G G G G G G G G G C G G G G G
1 chr1_12017781 0 12017781 C C C C C C C C C C C C C C C C A C C C
1 chr1_12018700 0 12018700 C C C C C C A A C C C C C C C C C C C C
1 chr1_12079694 0 12079694 C C C C C C C C A A A A C C C C C C C C
1 chr1_12087195 0 12087195 G G G G G G G G C G C C G G G G G G G G
1 chr1_12107791 0 12107791 A A A A A A C C A A A A A A A A A A A A
1 chr1_12120468 0 12120468 C C G G G G C C G G G G G G G G G G C C
1 chr1_12126162 0 12126162 C C G G G G C C G G G G G G G G G G C C
1 chr1_12142853 0 12142853 G G G G G G G G C G C C G G G G G G G G
1 chr1_12166028 0 12166028 G G G G G G G G T T T T G G G G G G G G
1 chr1_12201917 0 12201917 C C C C C C C C C C A C C C C C C C C C
1 chr1_12218338 0 12218338 A A A A A A A A A A A A A A A A T T A A
1 chr1_12225639 0 12225639 T T A T T T T T T T T T T T T T T T T T
1 chr1_12244237 0 12244237 T T G G G T T T T T T T T T T T T T T T
1 chr1_12246639 0 12246639 A A A T A A A A A A A A A A A A A A A A
1 chr1_12254485 0 12254485 G G G G G G G G C C C C G G G G G G G G
1 chr1_12260205 0 12260205 A A A A A A A A A A A A A A A A A C A A
1 chr1_12272948 0 12272948 A A A C A A A A A A A A A A A A A A A A
1 chr1_12286026 0 12286026 A A T T A A A A A A A A A A A A A A A A
1 chr1_12300059 0 12300059 T T T T G T T T T T T T T T T T T T T T
1 chr1_12315989 0 12315989 T T T T T T T T A A A A T T T T T T T T
1 chr1_12320279 0 12320279 G G G G G G G G G G G G G G T T G G G G
1 chr1_12322134 0 12322134 G G G G G G G G G G G G G G C C G G G G
1 chr1_12334176 0 12334176 G G G G C G G G G G G G G G G G G G G G
1 chr1_12349173 0 12349173 T T T T T T T T T T T T T T A A T T T T
1 chr1_12350545 0 12350545 T T T T T T T T A T T T T T T T T T T T
1 chr1_12373257 0 12373257 C C C C C C C C C C C C C C C C A C C C
1 chr1_12413974 0 12413974 G G G G G G G G G G G G G G C C G G G G
1 chr1_12442182 0 12442182 G G G G G G C C G G G G G G G G G G G G
1 chr1_12444341 0 12444341 T T T T A T T T T T T T T T T T T T T T
1 chr1_12484537 0 12484537 G G G G G G G G C C C C G G G G G G G G
1 chr1_12551839 0 12551839 C C A A A A A A A A A A A A A A A A C C
1 chr1_12558523 0 12558523 A A A A A C C C C C C C C C C C C C A A
1 chr1_12561076 0 12561076 T T T T T T T T A T T T T T T T T T T T
1 chr1_12562318 0 12562318 T T T T T T T T A A A A T T T T T T T T
1 chr1_12564400 0 12564400 G G T T G G G G G G G G G G T T T T G G
1 chr1_12566603 0 12566603 A A C C C C C C C C C C C C C C C C A A
1 chr1_12570054 0 12570054 C C C C C C C C C C C C C C C C A C C C
1 chr1_12598541 0 12598541 A A A T A A A A A A A A A A A A A A A A
1 chr1_12605690 0 12605690 A A A A A A A A A T T T A A A A A A A A
1 chr1_12624400 0 12624400 T T G G T T T T T T T T T T T T T T T T
1 chr1_12629740 0 12629740 C G G G G G G G G G G G G G G G G G G G
1 chr1_12664865 0 12664865 T T T T T T T T G T T T T T T T T T T T
1 chr1_12675368 0 12675368 T T T T G T T T T T T T T T T T T T T T
1 chr1_12693272 0 12693272 T T T T T T T T A A A A T T T T T T T T
1 chr1_12701228 0 12701228 T T T T T T T T G G G G T T T T T T T T
1 chr1_12703589 0 12703589 C C A C C C C C C C C C C C C C C C C C
1 chr1_12722376 0 12722376 A A A A A A A A A A A A C C C C C C A A
1 chr1_12748279 0 12748279 A A A A A A A A A A A A A A A A C C A A
1 chr1_12763428 0 12763428 T T T T G T T T T T T T T T T T T T T T
1 chr1_12792792 0 12792792 G G G G G G G G C C C C G G G G G G G G
1 chr1_12796319 0 12796319 G G T T T T G G T T T T T T T T T T G G
1 chr1_12798110 0 12798110 G G G G G G G G C G G G G G G G G G G G
1 chr1_12803735 0 12803735 T T T T T T T T G G G G T T T T T T T T
1 chr1_12819500 0 12819500 G G G G G G G G G G G G T T T T T T G G
1 chr1_12853025 0 12853025 T T T T T T T T T T T T T T T T A T T T
1 chr1_12875225 0 12875225 A A A A A T A A A A A A A A A A A A A A
1 chr1_12921181 0 12921181 T T G G G T T T T T T T T T T T T T T T
1 chr1_12927054 0 12927054 C C C C C C C C G G G G C C C C C C C C
1 chr1_12940735 0 12940735 G G G G G G G G G G G G G G T T G G G G
1 chr1_12952373 0 12952373 A A A A A A A A A A A A A A T T A A A A
1 chr1_12972076 0 12972076 T T T T T T T T G G G G T T T T T T T T
1 chr1_12983200 0 12983200 G G G G G G G G G G G G C C G G G G G G
1 chr1_13040232 0 13040232 A C C C C C C C C C C C C C C C C C C C
1 chr1_13073417 0 13073417 G G G G G G G G G G G G G G G G T T G G
1 chr1_13078818 0 13078818 T T T T T T T T T T T T G T T T T T T T
1 chr1_13095064 0 13095064 C C A A A A C C C C C C C C C C C C C C
1 chr1_13098135 0 13098135 A A A A A A A A C C C C A A A A A A A A
1 chr1_13102553 0 13102553 T T T T T T T T T T T T T T G G T T T T
1 chr1_13102898 0 13102898 C C C C C C C C C C C C A C C C C C C C
1 chr1_13104901 0 13104901 G G G G C G G G G G G G G G G G G G G G
1 chr1_13116214 0 13116214 C C C C C C C C C C C C A C C C C C C C
1 chr1_13123758 0 13123758 C C G G G G C C G G G G G G G G G G C C
1 chr1_13131770 0 13131770 T T T T T T T T G G G G T T T T T T T T
1 chr1_13161555 0 13161555 C C C C C C C C C C C C C C C G C C C C
1 chr1_13172647 0 13172647 C C C C C C C C G G G G C C C C C C C C
1 chr1_13186524 0 13186524 C G G G G G G G G G G G G G G G G G G G
1 chr1_13203508 0 13203508 C C G G C G C C C C C C C C C C C C C C
1 chr1_13223282 0 13223282 G G G G G G G G C C C C G G G G G G G G
1 chr1_13237561 0 13237561 G G G G G G G G G G G G G G C C G G G G
1 chr1_13243459 0 13243459 A A A A A A A A A A A A A A A C A A A A
1 chr1_13250326 0 13250326 A A A A A A A A A A A A A A A A C C A A
1 chr1_13281804 0 13281804 C C A A A A A A A A A A A A A A A A A A
1 chr1_13292311 0 13292311 G G G G G G G G T T T T G G G G G G G G
1 chr1_13309135 0 13309135 G G G G G T G G G G G G G G G G G G G G
1 chr1_13314516 0 13314516 A A C C C C A A C C C C C C C C C C A A
1 chr1_13337280 0 13337280 T T G G T T T T T T T T T T T T T T T T
1 chr1_13369814 0 13369814 A C C C C C C C C C C C C C C C C C C C
1 chr1_13377375 0 13377375 C C C C C C C C C C C C G G C C C C C C
1 chr1_13394577 0 13394577 G G G G G G G G G G G G G G T T G G G G
1 chr1_13440576 0 13440576 G G G G G G G G T T T T G G G G G G G G
1 chr1_13443878 0 13443878 C C C C C C G G C C C C C C C C C C C C
1 chr1_13458198 0 13458198 A A A A A A A A C C C C A A A A A A A A
1 chr1_13477802 0 13477802 C C C C C C C C C C C C C C A A C C C C
1 chr1_13492845 0 13492845 C C C C C C C C C C C C A C C C C C C C
1 chr1_13514097 0 13514097 C C C C C G C C C C C C C C C C C C C C
1 chr1_13522809 0 13522809 T T G G T T T T T T T T T T T T T T T T
1 chr1_13532469 0 13532469 C C C C C C C C G G G G C C C C C C C C
1 chr1_13534016 0 13534016 A A C C A C A A A A A A A A A A A A A A
1 chr1_13542270 0 13542270 C C C C C C C C C C C C A C C C C C C C
1 chr1_13561039 0 13561039 G G G G G G G G G G G G G G T T G G G G
1 chr1_13563798 0 13563798 T T G T T T T T T T T T T T T T T T T T
1 chr1_13587454 0 13587454 A A A A A A C C A A A A A A A A A A A A
1 chr1_13638689 0 13638689 C C C C C C C C C C C C C C C C G G C C
1 chr1_13681971 0 13681971 G G G G G G G G C C C C G G G G G G G G
1 chr1_13692792 0 13692792 C C A C C C C C C C C C C C C C C C C C
1 chr1_13692955 0 13692955 C C C C C C C C G G G G C C C C C C C C
1 chr1_13707043 0 13707043 A A T T A A A A A A A A A A A A A A A A
1 chr1_13714080 0 13714080 C C C C C C C C C C C C C C C G C C C C
1 chr1_13741151 0 13741151 A A A A A A A A A A A A A A A A C C A A
1 chr1_13742491 0 13742491 G G T T G G G G G G G G G G G G G G G G
1 chr1_13749512 0 13749512 G G G G G G G G G G G G G G C G G G G G
1 chr1_13752301 0 13752301 C C C C C C C C C C C C C C C C G G C C
1 chr1_13792358 0 13792358 G G T T G G G G G G G G G G G G G G G G
1 chr1_13795696 0 13795696 G G G G G G G G T T T T T T T T T T G G
1 chr1_13816469 0 13816469 T T T T T T T T T T T T T T T T G T T T
1 chr1_13828299 0 13828299 T T T T T T T T T T T T A T T T T T T T
1 chr1_13829983 0 13829983 A A A A A A A A T T T T T T T T T T A A
1 chr1_13834110 0 13834110 G G G G G G G G G G G G T T T T T T G G
1 chr1_13846590 0 13846590 G G G G G G G G C C C C G G G G G G G G
1 chr1_13887589 0 13887589 C C C C C C C C C C C C C G C C G G C C
1 chr1_13927471 0 13927471 A A A A A A A A A A A C A A A A A A A A
1 chr1_13951369 0 13951369 T T T T T T T T T T T T T T T T A A T T
1 chr1_13952973 0 13952973 G G G G G G G G C G G G G G G G G G G G
1 chr1_13957874 0 13957874 C C C C C C C C C C C C C C C C G G C C
1 chr1_13963257 0 13963257 T T T T T T T T T T T T G T T T T T T T
1 chr1_13987473 0 13987473 T T T T T T T T A A A A T T T T T T T T
1 chr1_14009168 0 14009168 T T T T T T G G T T T T T T T T T T T T
1 chr1_14058869 0 14058869 G G G G G G G G G G G G G G C C C C G G
1 chr1_14058968 0 14058968 A A A A A A A A A A A A A C A A A A A A
1 chr1_14075902 0 14075902 G G G G G G G G T T T T G G G G G G G G
1 chr1_14077934 0 14077934 T T T T T T T T T T T T T T T T G G T T
1 chr1_14079468 0 14079468 C C G G G G G G G G G G G G G G G G C C
1 chr1_14085014 0 14085014 T T T T T T T T T T T T G G T T T T T T
1 chr1_14091781 0 14091781 T T T T T T T T A A A A T T T T T T T T
1 chr1_14099146 0 14099146 G G G G G G G G G G G G C G G G G G G G
1 chr1_14106969 0 14106969 A A A A A A A A A A A A T T A A A A A A
1 chr1_14115587 0 14115587 A A A A A C A A A A A A A A A A A A A A
1 chr1_14117350 0 14117350 A A A A A A A A C C C C A A A A A A A A
1 chr1_14164327 0 14164327 T T T T T T T T T T T T G G G G G G T T
1 chr1_14169966 0 14169966 G G G G G G G G C C C C G G G G G G G G
1 chr1_14188863 0 14188863 C C C C A A C C C C C C C C C C C C C C
1 chr1_14208721 0 14208721 G G G G G G G G G G G G C G G G G G G G
1 chr1_14233389 0 14233389 G G C C G G G G G G G G G G G G G G G G
1 chr1_14246575 0 14246575 G G C C C C G G C C C C C C C C C C G G
1 chr1_14248384 0 14248384 G G G T G G G G G G G G G G G G G G G G
1 chr1_14250615 0 14250615 A A A A A A A A A A A A C C A A C C A A
1 chr1_14251395 0 14251395 G G G G G G G G G G G G G G C G G G G G
1 chr1_14262558 0 14262558 C C G G G G C C G G G G G G G G G G C C
1 chr1_14264807 0 14264807 A A A A A A A A A C A A A A A A A A A A
1 chr1_14265318 0 14265318 C C C C C C C C C C C G C C C C C C C C
1 chr1_14268814 0 14268814 A A A A A A A A C C C C A A A A A A A A
1 chr1_14269586 0 14269586 G G C C C G G G G G G G G G G G G G G G
1 chr1_14275767 0 14275767 G T T T T T T T T T T T T T T T T T T T
1 chr1_14285066 0 14285066 C G G G G G G G G G G G G G G G G G C C
1 chr1_14307440 0 14307440 G G G G G G G G G G G G C G G G G G G G
1 chr1_14311395 0 14311395 T T T T T T T T G G G G T T T T T T T T
1 chr1_14327454 0 14327454 T T T T G T T T G G G G T T T T T T T T
1 chr1_14331719 0 14331719 T T T T T T T T T T T T T T G G T T T T
1 chr1_14332099 0 14332099 G G G G G G G G G G G G G G C C G G G G
1 chr1_14360347 0 14360347 C C C C C C C C C C C G C C C C C C C C
1 chr1_14367038 0 14367038 C C C C C C C C C C C C C C C C A A C C
1 chr1_14376718 0 14376718 C C C C C C C C C C C C C G C C C C C C
1 chr1_14396580 0 14396580 A A A A A A T T A A A A A A A A A A A A
1 chr1_14405069 0 14405069 A A A A C C A A C C C C C C C C C C A A
1 chr1_14414798 0 14414798 C C C C C C C C C C C C C C C G C C C C
1 chr1_14417029 0 14417029 C C C C C C C C C C C C A C C C C C C C
1 chr1_14434878 0 14434878 T T T T T T G G T T T T T T T T T T T T
1 chr1_14467544 0 14467544 G T G G G G G G G G G G G G G G G G G G
1 chr1_14471436 0 14471436 C C C C C C C C C C C C C G C C C C C C
1 chr1_14478366 0 14478366 A A T T T T A A A A A A A A A A A A A A
1 chr1_14506934 0 14506934 G G G G G G G G C C C C G G G G G G G G
1 chr1_14514110 0 14514110 C C C C C C C C A A A A C C C C C C C C
1 chr1_14537849 0 14537849 T T T T T T G G T T T T T T T T T T T T
1 chr1_14544470 0 14544470 C C G G G G C C G G G G G G G G G G C C
1 chr1_14546308 0 14546308 T T T T T T T T T T T T G T T T T T T T
1 chr1_14549162 0 14549162 T T T T T T T T G G G G T T T T T T T T
1 chr1_14575626 0 14575626 C C C C C C C C C C C C C C C C A A C C
1 chr1_14624036 0 14624036 C C C C C C C C C C C C C C A A C C C C
1 chr1_14650761 0 14650761 G G T T T T G G G G G G T T G G T T G G
1 chr1_14667625 0 14667625 C C C C C C C C C C A C C C C C C C C C
1 chr1_14673471 0 14673471 T T T T T T T T T T T T T T A T T T T T
1 chr1_14695847 0 14695847 C C C C C C C C C C C C C C C C A A C C
1 chr1_14697155 0 14697155 C C C C C G C C C C C C C C C C C C C C
1 chr1_14711823 0 14711823 T T T T T T T T T T T T T T T T A T T T
1 chr1_14716132 0 14716132 T T T T T T T T T T T T T T A T T T T T
1 chr1_14720869 0 14720869 C C G G C C C C C C C C C C C C C C C C
1 chr1_14724752 0 14724752 G G C C C C G G C C C C C C C C C C G G
1 chr1_14729425 0 14729425 T T T T T T T T G G G T T T T T T T T T
1 chr1_14739163 0 14739163 C C C C C C A A C C C C C C C C C C C C
1 chr1_14760837 0 14760837 C C A A A A C C A A A A A A A A A A C C
1 chr1_14786886 0 14786886 C C G G G G G G C C C C C C C C C C C C
1 chr1_14795025 0 14795025 T T T T T T T T A A A A T T T T T T T T
1 chr1_14799089 0 14799089 C C C C C C C C C C C C A C A A C C C C
1 chr1_14805575 0 14805575 T T T T T T T T A A A A A A A A A A T T
1 chr1_14813464 0 14813464 G G G G G G G G G G C G G G G G G G G G
1 chr1_14815947 0 14815947 C C C C C C C C A A A A C C C C C C C C
1 chr1_14818293 0 14818293 A A A A A A A A A A A A A A C C A A A A
1 chr1_14824601 0 14824601 C C C C C C C C A C C C C C C C C C C C
1 chr1_14829021 0 14829021 T T T T T T T T G T T T T T T T T T T T
1 chr1_14845429 0 14845429 G G G G G G G G G G G G G G G T G G G G
1 chr1_14865538 0 14865538 G G G G G G G G C C C C G G G G G G G G
1 chr1_14869523 0 14869523 C C C C A C C C C C C C C C C C C C C C
1 chr1_14888143 0 14888143 A A A A A A A A A A A A A A A A A C A A
1 chr1_14892419 0 14892419 G G G G G G G G C C C C G G G G G G G G
1 chr1_14934605 0 14934605 C C C C C G C C G G G G G G G G G G C C
1 chr1_14942053 0 14942053 G G C C C C G G C C C C C C C C C C G G
1 chr1_14946370 0 14946370 A A A A A A A A C C C C A A A A A A A A
1 chr1_14957842 0 14957842 T T T T T T T T T T T T T T A A T T T T
1 chr1_14978616 0 14978616 G G G G G G G G G G G G G G T T G G G G
1 chr1_14996084 0 14996084 G G G G G G G G G G G G G G G G T T G G
1 chr1_15010040 0 15010040 T T T T T T T T G G G G T T T T T T T T
1 chr1_15016211 0 15016211 G G G G G T G G G G G G G G G G G G G G
1 chr1_15061215 0 15061215 T T T T T T T T T T T T T T A A T T T T
1 chr1_15064522 0 15064522 G G G G G G G G G G G G G G G G C C G G
1 chr1_15070770 0 15070770 A A A A A A A A A A A A A T A A A A A A
1 chr1_15152247 0 15152247 T T T T G T T T T T T T T T T T T T T T
1 chr1_15161876 0 15161876 C C C C C C C C C C C C C C A C C C C C
1 chr1_15192252 0 15192252 A A A A A A A A A A A A A A T T A A A A
1 chr1_15201367 0 15201367 C C C G C C C C C C C C C C C C C C C C
1 chr1_15202892 0 15202892 C C C G C C C C C C C C C C C C C C C C
1 chr1_15207999 0 15207999 A A A A A A A A A A A A A A A A C C A A
1 chr1_15214518 0 15214518 T T T T T T T T G G G G T T T T T T T T
1 chr1_15270032 0 15270032 T T T T T T T T G T G T T T T T T T T T
1 chr1_15303444 0 15303444 C C C C C C C C C C C C C G C C C C C C
1 chr1_15310346 0 15310346 G G G G G G G G T T T T G G G G G G G G
1 chr1_15315507 0 15315507 G G G G G G G G G G G G G G G T G G G G
1 chr1_15327382 0 15327382 G G G G G G G G G G G G C G G G G G G G
1 chr1_15345002 0 15345002 G G G G G G G G C G C C G G G G G G G G
1 chr1_15352689 0 15352689 C C C C C C C C A A A A C C C C C C C C
1 chr1_15439768 0 15439768 C C C C C C C C A A A A C C C C C C C C
1 chr1_15442630 0 15442630 C C C C C C C C C C C C C C C C G G C C
1 chr1_15447589 0 15447589 T T T T T T G G T T T T T T T T T T T T
1 chr1_15460662 0 15460662 C C C C C C C C C C C C C C C C C G C C
1 chr1_15467376 0 15467376 A A A A A A A A T T T T A A A A A A A A
1 chr1_15470951 0 15470951 T T T T T T T T T T T T G T T T T T T T
1 chr1_15476894 0 15476894 C C C C C C C C C C C C C C C C G G C C
1 chr1_15479415 0 15479415 A A A A A A A A A A A A C C A A A A A A
1 chr1_15508945 0 15508945 A A A A A A A A C C C C A A A A A A A A
1 chr1_15516113 0 15516113 C C C C C C C C G G G G C C C C C C C C
1 chr1_15522507 0 15522507 G G G G G G G G G G G G T T G G T T G G
1 chr1_15526334 0 15526334 A A A A A A A A A A A A A T A A A A A A
1 chr1_15533094 0 15533094 C C C C C G C C C C C C C C C C C C C C
1 chr1_15535785 0 15535785 C C C C C C C C G G G G C C C C C C C C
1 chr1_15539418 0 15539418 T T T T G G T T T T T T T T T T T T T T
1 chr1_15553892 0 15553892 G G C C C C G G C C C C C C C C C C G G
1 chr1_15555707 0 15555707 G G G G C G G G G G G G G G G G G G G G
1 chr1_15579636 0 15579636 T T T T T T T T G G G G T T T T T T T T
1 chr1_15583287 0 15583287 C C C C C C C C A A A A C C C C C C C C
1 chr1_15591802 0 15591802 C C C C C C C G C C C C C C C C C C C C
1 chr1_15595931 0 15595931 G G G G G G G G C C C C G G G G G G G G
1 chr1_15616489 0 15616489 G G G G G T G G G G G G G G G G G G G G
1 chr1_15620637 0 15620637 A A A A A A A A C C C C A A A A A A A A
1 chr1_15634487 0 15634487 T T T T T T T T T T T T T T G G T T T T
1 chr1_15674352 0 15674352 T T T T T T T T G T G G T T T T T T T T
1 chr1_15676079 0 15676079 A A A A A A A A C C C C A A A A A A A A
1 chr1_15682810 0 15682810 G G G G G G C G G G G G G G G G G G G G
1 chr1_15738151 0 15738151 C C A C C C C C C C C C C C C C C C C C
1 chr1_15742642 0 15742642 C C A A A A A A A A A A A A A A A A A A
1 chr1_15757579 0 15757579 A A A A A A A A A A A A A C A A A A A A
1 chr1_15759733 0 15759733 C C C C C C C C C C C C C C C C A A C C
1 chr1_15763846 0 15763846 T T T T T T T T A A A A T T T T T T T T
1 chr1_15770552 0 15770552 T T T T T T T T T T T T A A T T T T T T
1 chr1_15771971 0 15771971 A A A A A A A A C C C C A A A A A A A A
1 chr1_15778370 0 15778370 A A A A A A A A A A A A A C A A A A A A
1 chr1_15778811 0 15778811 T T T T T T T T T T T T G T T T T T T T
1 chr1_15795838 0 15795838 T T T T A A T T T T T T T T T T T T T T
1 chr1_15832317 0 15832317 G G G T G G G G G G G G G G G G G G G G
1 chr1_15882134 0 15882134 A C C C C C C C C C C C C C C C C C C C
1 chr1_15904486 0 15904486 C C C C C C C C C C C C G G C C C C C C
1 chr1_15922352 0 15922352 C C C C C C C C C C C C C C C G C C C C
1 chr1_15928699 0 15928699 C C C C C C C C A A A A C C C C C C C C
1 chr1_15938582 0 15938582 A A A A C C A A A A A A A A A A A A A A
1 chr1_15945093 0 15945093 T T T T T T T T G G G G T T T T T T T T
1 chr1_15952537 0 15952537 T T T T T T T T T T T T A T T T T T T T
1 chr1_15997027 0 15997027 G G G G G G G G G G G G G G T T G G G G
1 chr1_15997231 0 15997231 A A A A A A A A A A A T A A A A A A A A
1 chr1_16003420 0 16003420 G G G G G G G G C C C C G G G G G G G G
1 chr1_16028641 0 16028641 A A A A A A A C A A A A A A A A A A A A
1 chr1_16037143 0 16037143 G G G G G G G G T T T T G G G G G G G G
1 chr1_16061291 0 16061291 T T G G T T T T T T T T T T T T T T T T
1 chr1_16067248 0 16067248 T T T T T T T T G T G T T T T T T T T T
1 chr1_16093089 0 16093089 G G C G C G G G G G G G G G G G G G G G
1 chr1_16145244 0 16145244 G G G G G G G G T T T T G G G G G G G G
1 chr1_16159488 0 16159488 C C C C C C C C G G G G C C C C C C C C
1 chr1_16184699 0 16184699 C C A C A C C C C C C C C C C C C C C C
1 chr1_16187692 0 16187692 T T G T G T T T T T T T T T T T T T T T
1 chr1_16196004 0 16196004 C C C C C C C C C C C C C C C C A C C C
1 chr1_16247354 0 16247354 T T A A T T T T T T T T T T T T T T T T
1 chr1_16257791 0 16257791 A C C C C C A C C C C C C C C C C C A A
1 chr1_16262265 0 16262265 A A A A A A A A A A A A A C A A A A A A
1 chr1_16266190 0 16266190 G G G G G G G G G G G G C C C C G G G G
1 chr1_16358550 0 16358550 G G G G G G G G G G G G G G C G G G G G
1 chr1_16382676 0 16382676 T T A A A A T T A A A A A A A A A A T T
1 chr1_16384856 0 16384856 G G G G G G G G C C C C G G G G G G G G
1 chr1_16397284 0 16397284 A A C C C C C C C C C C C C C C C C A A
1 chr1_16420506 0 16420506 A A A A A A A A A A A A A A C C A A A A
1 chr1_16426788 0 16426788 T T T T T T T T T T T T T T T T G G T T
1 chr1_16446528 0 16446528 G G G G G G G G G G G G G G C C G G G G
1 chr1_16558186 0 16558186 A T A A A A A A A A A A T T T T T T A A
1 chr1_16564649 0 16564649 G G G G G G G G G G C G G G G G G G G G
1 chr1_16574389 0 16574389 C C C C C G C C C C C C C C C C C C C C
1 chr1_16576712 0 16576712 G G G G G G G G G G G G C C C C G G G G
1 chr1_16580080 0 16580080 C C A C C C C C C C C C C C C C C C C C
1 chr1_16597342 0 16597342 C C C C C C C C C C C G C C C C C C C C
1 chr1_16620577 0 16620577 G G G G G G G G C C C G G G G G G G G G
1 chr1_16641939 0 16641939 C C C C C C C C C C C C C C C C A C C C
1 chr1_16657568 0 16657568 A A A A A A A A T T T T A A A A A A A A
1 chr1_16730367 0 16730367 C C C C C C C C C C C C G G C C C C C C
1 chr1_16738449 0 16738449 C C C C A A C C C C C C C C C C C C C C
1 chr1_16748619 0 16748619 A A A T T T A A A A A A A A A A A A A A
1 chr1_16764755 0 16764755 G G C C C C G G C C C C C C C C C C G G
1 chr1_16779291 0 16779291 G G G G G G C C G G G G G G G G G G G G
1 chr1_16801086 0 16801086 C C C C C C C C C C C C G G C C C C C C
1 chr1_16813827 0 16813827 C C C G C C C C C C C C C C C C C C C C
1 chr1_16833758 0 16833758 T T T T T T T T A T T T T T T T T T T T
1 chr1_16876337 0 16876337 A A A A A A A A A A A A A A C C A A A A
1 chr1_16947942 0 16947942 A A A A A A A A A A A A A C A A A A A A
1 chr1_16982021 0 16982021 G G G G C G G G G G G G G G G G G G G G
1 chr1_16984801 0 16984801 T T T T T T T T G G G G T T T T T T T T
1 chr1_16985327 0 16985327 C C C C C C A C C C C C C C C C C C C C
1 chr1_17001946 0 17001946 T T T T T T T T T T T T G T T T T T T T
1 chr1_17026387 0 17026387 G G G G G G G G G G G G G G C C G G G G
1 chr1_17033675 0 17033675 G G G G G G G G G G G G G G G G G T G G
1 chr1_17039933 0 17039933 G G G G G G G G G G G G G G G G C G G G
1 chr1_17047932 0 17047932 C C A C C C C C C C C C C C C C C C C C
1 chr1_17052425 0 17052425 T T T T T T T T T T G T T T T T T T T T
1 chr1_17058316 0 17058316 C C C C C C C C A A A A C C C C C C C C
1 chr1_17119117 0 17119117 T T T T T T T T A A A A T T T T T T T T
1 chr1_17148730 0 17148730 A A A A A A A A A A A A A T A A A A A A
1 chr1_17167862 0 17167862 C C C C C G C C C C C C C C C C C C C C
1 chr1_17168755 0 17168755 A A A A A A A A A A A A A A A A A C A A
1 chr1_17177474 0 17177474 T T T T T T T T A T T T T T T T T T T T
1 chr1_17181648 0 17181648 T T T T T T T T G T G G T T T T T T T T
1 chr1_17218086 0 17218086 G G G G G G G G G G G T G G G G G G G G
1 chr1_17219599 0 17219599 T T T T T T T T G G G T T T T T T T T T
1 chr1_17234635 0 17234635 C C C C C C C C C C C C C G C C C C C C
1 chr1_17244334 0 17244334 G G G G G G G G C C C C G G G G G G G G
1 chr1_17244902 0 17244902 C C C C C C C C G G G G C C C C C C C C
1 chr1_17248944 0 17248944 C C C C G G C C C C C C C C C C C C C C
1 chr1_17257739 0 17257739 C C G G C C C C C C C C C C C C C C C C
1 chr1_17277718 0 17277718 A A A A A C A A A A A A A A A A A A A A
1 chr1_17298680 0 17298680 G G G G G G G G G G G G C C C C C C G G
1 chr1_17305072 0 17305072 G G G G G G G G T T T T G G G G G G G G
1 chr1_17310165 0 17310165 C C C C C C C C G G G G C C C C C C C C
1 chr1_17331192 0 17331192 T T T T T T T T G G G G T T T T T T T T
1 chr1_17340290 0 17340290 C C C C C C C C C C C G C C C C C C C C
1 chr1_17346231 0 17346231 C C C C C C A A C C C C C C C C C C C C
1 chr1_17366922 0 17366922 A A A A A A A A A A A A A A C C A A A A
1 chr1_17372030 0 17372030 T T T T T T T T A A A A T T T T T T T T
1 chr1_17377979 0 17377979 G T T T T T T T T T T T T T T T T T G G
1 chr1_17379448 0 17379448 G G G G G G G G T T T T G G G G G G G G
1 chr1_17395785 0 17395785 T T T T T T T T T T T T G G G G G G T T
1 chr1_17406713 0 17406713 C C C C C C A C C C C C C C C C C C C C
1 chr1_17420684 0 17420684 A A A A A A A A T T T T A A A A A A A A
1 chr1_17429036 0 17429036 G G C C C C C G C C C C C C C C C C G G
1 chr1_17442263 0 17442263 G G G G G G G G G G G G G G G G C G G G
1 chr1_17449260 0 17449260 G G G G G G G G G G G G G G G G G T G G
1 chr1_17475382 0 17475382 T T T T T T T T T T T T T T T T G G T T
1 chr1_17494469 0 17494469 G G G G G G G G G G C G G G G G G G G G
1 chr1_17498559 0 17498559 C C C C C C C C G G G G C C C C C C C C
1 chr1_17500334 0 17500334 T T T T T T T T T T T T T T G G T T T T
1 chr1_17501585 0 17501585 A A A A A A T T A A A A A A A A A A A A
1 chr1_17594695 0 17594695 G G G G G G G G G G G G G G C G G G G G
1 chr1_17601173 0 17601173 C C C C C C G G C C C C C C C C C C C C
1 chr1_17636069 0 17636069 G G C G G G G G G G G G G G G G G G G G
1 chr1_17641516 0 17641516 G G G G G G G G G G G G G G G G C C G G
1 chr1_17677856 0 17677856 G G C G C C G G G G G G G G G G G G G G
1 chr1_17703009 0 17703009 T T T T T T T T G G G G T T T T T T T T
1 chr1_17723548 0 17723548 G G G G G G C C G G G G G G G G G G G G
1 chr1_17727785 0 17727785 C C C C C C C C C C C C C C C C A A C C
1 chr1_17738945 0 17738945 C C C C C C C C C C C C C C A A C C C C
1 chr1_17780084 0 17780084 G T T T T T G G T T T T T T T T T T T T
1 chr1_17796173 0 17796173 G G G G G G G G G G G G C G G G G G G G
1 chr1_17819331 0 17819331 C C A A C C C C C C C C C C C C C C C C
1 chr1_17835500 0 17835500 G G G G G G G G T T T T G G G G G G G G
1 chr1_17875360 0 17875360 T T T T T T T T T T T T T T A A T T T T
1 chr1_17912905 0 17912905 G G G G G G G G G G G G G T T T T T G G
1 chr1_17916223 0 17916223 A A T T A A A A A A A A A A A A A A A A
1 chr1_17922699 0 17922699 A A A A A A A A A A A A A A C C A A A A
1 chr1_17956393 0 17956393 C C C C C C C C A A A A C C C C C C C C
1 chr1_17958228 0 17958228 A A A A A A A A A A A A C C C C C C A A
1 chr1_17961764 0 17961764 T T T T T T T T T T T T G G G G G G T T
1 chr1_17971667 0 17971667 T T T T T T T T T T T T T T G G T T T T
1 chr1_17977368 0 17977368 C C G G G G C C G G G G G G G G G G C C
1 chr1_17978448 0 17978448 A A A A C C A A A A A A A A A A A A A A
1 chr1_17989033 0 17989033 G G G G G G G G G G G G C C C C C C G G
1 chr1_17989076 0 17989076 G G G G G G G G G G G G G T G G G G G G
1 chr1_18003650 0 18003650 A A A A A A A A A A A A A C C C A A A A
1 chr1_18016961 0 18016961 T T T T T T T T T T T T T T G T T T T T
1 chr1_18031553 0 18031553 T T T T T T T T T T T T T T G G T T T T
1 chr1_18039689 0 18039689 A A A T A A A A A A A A A A A A A A A A
1 chr1_18080820 0 18080820 T T T T T T T T A T A T T T T T T T T T
1 chr1_18118492 0 18118492 C C C C C C C C C C C C C C A C C C C C
1 chr1_18126208 0 18126208 C C C C C C C C C C C C C C C G C C C C
1 chr1_18147471 0 18147471 C C C C C C C C A C C C C C C C C C C C
1 chr1_18163728 0 18163728 G G G G G G G G G G G G G G G G C G G G
1 chr1_18174893 0 18174893 G G G G T T G G G G G G G G G G G G G G
1 chr1_18210863 0 18210863 C C C C C C C C C C A A C C C C C C C C
1 chr1_18224635 0 18224635 G G G G G G G G G G G G C C G G G G G G
1 chr1_18224745 0 18224745 C G G G G G G G G G G G G G G G G G G G
1 chr1_18225571 0 18225571 G G C C G G G G G G G G G G G G G G G G
1 chr1_18234058 0 18234058 G G G G G G G G G G G G G G G G T T G G
1 chr1_18234701 0 18234701 G G G G G G G G G G G G T T G T G G G G
1 chr1_18239539 0 18239539 A A T T T T A A A A A A A A A A A A A A
1 chr1_18241672 0 18241672 C C C C C C A A C C C C C C C C C C C C
1 chr1_18247351 0 18247351 C C A A A A C C C C C C C C C C C C C C
1 chr1_18262101 0 18262101 T T T T T T T T G G G G T T T T T T T T
1 chr1_18272169 0 18272169 A A A A A A A A A T A A A A A A A A A A
1 chr1_18280275 0 18280275 T T T T T T T T T T T T A T T T T T T T
1 chr1_18283501 0 18283501 C C C C C C C C C C C C C C C G C C C C
1 chr1_18294366 0 18294366 T T A T T T T T T T T T T T T T T T T T
1 chr1_18304706 0 18304706 G G G G G G G G G G G G C C G G G G G G
1 chr1_18305208 0 18305208 G T T T T T T T T T T T T T T T T T T T
1 chr1_18306184 0 18306184 G G G G G G G G G G G G G G G T G G G G
1 chr1_18317583 0 18317583 C C C C C C C C C C C C C C C G C C C C
1 chr1_18345791 0 18345791 C C C C C C C C C C C C C C G G C C C C
1 chr1_18347227 0 18347227 G G G G G G G G G G G G G T G G G G G G
1 chr1_18363179 0 18363179 A A A A C C A A A A A A A A A A A A A A
1 chr1_18377421 0 18377421 T T T T T T T T A A A A T T T T T T T T
1 chr1_18381296 0 18381296 G G G G G G G G T T T T T T T T T T G G
1 chr1_18383559 0 18383559 G G G G G G C C G G G G G G G G G G G G
1 chr1_18391660 0 18391660 C C C C C C C C A A A A C C C C C C C C
1 chr1_18432528 0 18432528 C C C C C C C C C C C C A C C C C C C C
1 chr1_18463811 0 18463811 C C C C C C C C C C C C C C C G C C C C
1 chr1_18463959 0 18463959 A A C C C C A A A A A A C C C C A A A A
1 chr1_18471825 0 18471825 G G G G G G G G C C C C G G G G G G G G
1 chr1_18474108 0 18474108 G G C C C C C C C C C C C C C C C C G G
1 chr1_18496346 0 18496346 C C G G C C C C C C C C C C C C C C C C
1 chr1_18509893 0 18509893 A A A A T T A A A A A A A A A A A A A A
1 chr1_18519220 0 18519220 T T T T T T T T G G G G T T T T T T T T
1 chr1_18528445 0 18528445 A A A A A A A A T T T T A A A A A A A A
1 chr1_18531169 0 18531169 T T T T T T T T A A A A T T T T T T T T
1 chr1_18531631 0 18531631 A A A A A A A A A C A A A A A A A A A A
1 chr1_18538009 0 18538009 T T T T G G T T T T T T T T T T T T T T
1 chr1_18560094 0 18560094 G G G G G G G G G G G G G T G G G G G G
1 chr1_18562518 0 18562518 G G G G G G C C G G G G G G G G G G C C
1 chr1_18567303 0 18567303 C C C C C C C C G G G G C C C C C C C C
1 chr1_18593976 0 18593976 C C A A A A C C A A A A A A A A A A C C
1 chr1_18604399 0 18604399 T T T T T T T T G T T T T T T T T T T T
1 chr1_18612159 0 18612159 G G G G G G G G C C C C G G G G G G G G
1 chr1_18621354 0 18621354 C C C G G G C C C C C C C C C C C C C C
1 chr1_18623943 0 18623943 A A A T A A A A A A A A A A A A A A A A
1 chr1_18624676 0 18624676 C C A C A A C C C C C C C C C C C C C C
1 chr1_18634204 0 18634204 T T T T T T T T G T G G T T T T T T T T
1 chr1_18646737 0 18646737 C C C C C C C C C C C G C C C C C C C C
1 chr1_18651264 0 18651264 T T G T G G T T T T T T T T T T T T T T
1 chr1_18657866 0 18657866 T T A A T T T T T T T T T T T T T T T T
1 chr1_18666349 0 18666349 G G G G G G G G T T T T G G G G G G G G
1 chr1_18683776 0 18683776 T T T T T T T T T T T T G T T T T T T T
1 chr1_18713209 0 18713209 A A C C C C A A A A A A A A A A A A A A
1 chr1_18728367 0 18728367 G G G G G G G G G G G G T T T T G G G G
1 chr1_18729092 0 18729092 T T A A A A T T T T T T T T T T T T T T
1 chr1_18741229 0 18741229 C C C C C C C C C C C C C G C C C C C C
1 chr1_18748539 0 18748539 C C C C C C C C G G G G C C C C C C C C
1 chr1_18750902 0 18750902 C C C C C C C C C C C C C C C C A A C C
1 chr1_18766663 0 18766663 T T T T T T T T T T T T T T G G T T T T
1 chr1_18839023 0 18839023 C C C C C C C C G G G G C C C C C C C C
1 chr1_18842335 0 18842335 G G G G G G G G G G G G G G G G C G G G
1 chr1_18842967 0 18842967 G G G G G G G G G G G G G G G G C C G G
1 chr1_18849824 0 18849824 G G G G G G G G C G G G G G G G G G G G
1 chr1_18851168 0 18851168 T T T T T T T T T T T T T T G G T T T T
1 chr1_18867767 0 18867767 A A A A A A A A A A A A C C A A A A A A
1 chr1_18891943 0 18891943 A A A A A A A A A T A A A A A A A A A A
1 chr1_18906381 0 18906381 C C C C C C C C G G G G C C C C C C C C
1 chr1_18910098 0 18910098 T T A A A A T T T T T T T T T T T T T T
1 chr1_18925600 0 18925600 T T T T T T T T T T T T G T T T T T T T
1 chr1_18930543 0 18930543 G G G G G G G G G G G G G G G G C C G G
1 chr1_18942412 0 18942412 C C C C C C C C C C C C C G C C C C C C
1 chr1_18959191 0 18959191 T T T T T T T T G G G G T T T T T T T T
1 chr1_18977409 0 18977409 C C C C C C G G C C C C C C C C C C C C
1 chr1_19009919 0 19009919 A C A A A A A A A A A A A A A A A A A A
1 chr1_19026943 0 19026943 T T T T G G T T T T T T T T T T T T T T
1 chr1_19053398 0 19053398 G G T T T T G G T T T T G G T T G G G G
1 chr1_19074379 0 19074379 T T T T T T T T T T T T T T A A T T T T
1 chr1_19082032 0 19082032 A A A A A A A A A A A A A A A A C C A A
1 chr1_19107701 0 19107701 C C C C C C C C A A A A C C C C C C C C
1 chr1_19108954 0 19108954 T T G G G G T T G G G G G G G G G G T T
1 chr1_19192333 0 19192333 C C A A A A A A A A A A A A A A A A C C
1 chr1_19215513 0 19215513 T T A T T T T T T T T T T T T T T T T T
1 chr1_19218702 0 19218702 T T A T T T T T T T T T T T T T T T T T
1 chr1_19226154 0 19226154 C C C G G G C C C C C C C C C C C C C C
1 chr1_19241182 0 19241182 G G G G G G G G G G G G G G T T G G G G
1 chr1_19244727 0 19244727 G G T T T T G G T T T T T T T T T T T T
1 chr1_19247580 0 19247580 T T T T T T T T A A A A T T T T T T T T
1 chr1_19263074 0 19263074 A A A A A A A A C C C C A A A A A A A A
1 chr1_19293632 0 19293632 A A A A A A A A A A A A C C A A C C A A
1 chr1_19313779 0 19313779 T T T T T T T T A A A A T T T T T T T T
1 chr1_19315377 0 19315377 A A A A A A A A A A A A A A C C A A A A
1 chr1_19323552 0 19323552 A A A A A A A A A A A A A C A A A A A A
1 chr1_19348805 0 19348805 A A A A A A A A A A A A A A A A A T A A
1 chr1_19351020 0 19351020 C C C C C C A C C C C C C C C C C C C C
1 chr1_19357924 0 19357924 C C C C C C C C C C C C A A C C C C C C
1 chr1_19359629 0 19359629 C C A A C C C C C C C C C C C C C C C C
1 chr1_19362404 0 19362404 T T A A A A T T A A A A A A A A A A T T
1 chr1_19390336 0 19390336 G G G G G G G G T T T T G G G G G G G G
1 chr1_19402169 0 19402169 A A C C A A A A A A A A A A A A A A A A
1 chr1_19414052 0 19414052 C C C C C C C C A A A C C C C C C C C C
1 chr1_19418714 0 19418714 T T T T T T T T T T T T G T T T T T T T
1 chr1_19426016 0 19426016 A A A A A A A A C C C C A A A A A A A A
1 chr1_19436814 0 19436814 A T A A A A T T A A A A A A A A A A T T
1 chr1_19451441 0 19451441 C C C C C C C C C C C C C G C C C C C C
1 chr1_19467228 0 19467228 A A A A A A A A T T T T A A A A A A A A
1 chr1_19469880 0 19469880 T T A A A A A A A A A A A A A A A A T T
1 chr1_19472382 0 19472382 A A A A A A A A C C C C A A A A A A A A
1 chr1_19476214 0 19476214 A A A A A A A A C C C C A A A A A A A A
1 chr1_19482762 0 19482762 C C C C C C C C C C C C G G C C C C C C
1 chr1_19519211 0 19519211 T T T T T T T T T T T T T T G T T T T T
1 chr1_19528074 0 19528074 A A C C C C A A A A A A C C C C C C A A
1 chr1_19532575 0 19532575 A A A A T T A A A A A A A A A A A A A A
1 chr1_19577048 0 19577048 G G G G G G G G C C C C G G G G G G G G
1 chr1_19581387 0 19581387 T T T T G G T T T T T T T T T T T T T T
1 chr1_19581438 0 19581438 T T T T T T T T T T G T T T T T T T T T
1 chr1_19601397 0 19601397 A A C C A A A A A A A A C C C C C C A A
1 chr1_19615888 0 19615888 T T T T T T T T A A A A T T T T T T T T
1 chr1_19619211 0 19619211 G G G G T T G G G G G G G G G G G G G G
1 chr1_19628247 0 19628247 C C C C G G C C C C C C C C C C C C C C
1 chr1_19637606 0 19637606 T T T T A A T T T T T T T T T T T T T T
1 chr1_19650314 0 19650314 A A A A A A A A A T A A A A A A A A A A
1 chr1_19676436 0 19676436 T T T T T T T T T T T T T T T T G G T T
1 chr1_19685557 0 19685557 C C C C C C C C A C C C C C C C C C C C
1 chr1_19689107 0 19689107 C C A A A A C C A A A A A A A A A A C C
1 chr1_19694495 0 19694495 A A A A A A A A C C C C A A A A A A A A
1 chr1_19730024 0 19730024 T T T T G G T T T T T T T T T T T T T T
1 chr1_19737324 0 19737324 T T G T T T T T T T T T T T T T T T T T
1 chr1_19737656 0 19737656 C C C C C C C C C C A C C C C C C C C C
1 chr1_19836467 0 19836467 T T T T T T T T T T T T T T A A T T T T
1 chr1_19844064 0 19844064 G G C G G G G G G G G G G G G G G G G G
1 chr1_19855982 0 19855982 G G G G G G G G G G G G G T G G G G G G
1 chr1_19899199 0 19899199 G T T T T T T T T T T T T T T T T T T T
1 chr1_19901184 0 19901184 C C C C C C C C A C A C C C C C C C C C
1 chr1_19930605 0 19930605 G G T T G G G G G G G G G G G G G G G G
1 chr1_19940506 0 19940506 G G G G G G G G G G G G G G G G C C G G
1 chr1_19947937 0 19947937 G G G G G G G G C C C C G G G G G G G G
1 chr1_19955641 0 19955641 T T T T T T T T G T T T T T T T T T T T
1 chr1_19956244 0 19956244 C C C C C C C C C G C G C C C C C C C C
1 chr1_19965658 0 19965658 G G G G G G C C G G G G G G G G G G G G
1 chr1_19987860 0 19987860 G G G G G G G G G G G G G G G T G G G G
1 chr1_19992036 0 19992036 T T T T T T T T T T T T T T A T T T T T
1 chr1_20021103 0 20021103 C C C C C C C C G G G G C C C C C C C C
1 chr1_20024161 0 20024161 C C C C C C C C A A A A C C C C C C C C
1 chr1_20028242 0 20028242 T T G G T T T T T T T T T T T T T T T T
1 chr1_20047907 0 20047907 A A A A A A A A A A A A T T A A A A A A
1 chr1_20053736 0 20053736 A A A A A A A A C C C C A A A A A A A A
1 chr1_20083210 0 20083210 G G G G G G G G G G G G G G G G G T G G
1 chr1_20084290 0 20084290 G G G G G G G G C G C C G G G G G G G G
1 chr1_20086886 0 20086886 C C C C C C C C G G G G C C C C C C C C
1 chr1_20088817 0 20088817 T T T T T T T T G G G G T T T T T T T T
1 chr1_20089283 0 20089283 G G C C C C G G C C C C C C C C C C G G
1 chr1_20102034 0 20102034 A A A C A A A A A A A A A A A A A A A A
1 chr1_20136671 0 20136671 C C C C C C C C G G G G C C C C C C C C
1 chr1_20136705 0 20136705 C C C C C C C C A A A A C C C C C C C C
1 chr1_20139164 0 20139164 T T T T T T T T A T T T T T T T T T T T
1 chr1_20167288 0 20167288 C C C C C C C C C C C C C G C C C C C C
1 chr1_20170551 0 20170551 T T T T T T T T T T T T T T T T A T T T
1 chr1_20184741 0 20184741 G G G G G G G G C C C C G G G G G G G G
1 chr1_20184760 0 20184760 C C C C C C C C C C C C G G G G G G C C
1 chr1_20189547 0 20189547 T T T T T T T T T T T T A T T T T T T T
1 chr1_20215480 0 20215480 G G G G G G G G T T T T G G G G G G G G
1 chr1_20260050 0 20260050 A A A A A A A A A A A A A C A A A A A A
1 chr1_20263568 0 20263568 G G G G G G G G G G G G G G G G G T G G
1 chr1_20268798 0 20268798 A A A A A A A A A A A A A A A A C C A A
1 chr1_20282669 0 20282669 T T G T G G T T T T T T T T T T T T T T
1 chr1_20295555 0 20295555 C C G G G G C C C C C C C C C C C C C C
1 chr1_20329738 0 20329738 C C C C G G C C C C C C C C C C C C C C
1 chr1_20347425 0 20347425 T T T T T T T T T T T T A A A A A A T T
1 chr1_20351673 0 20351673 G G G G G G G G G G G T G G G G G G G G
1 chr1_20371091 0 20371091 C C C C C C C C G G G G C C C C C C C C
1 chr1_20378823 0 20378823 T T T T T T T T A A A A T T T T T T T T
1 chr1_20416277 0 20416277 C C G G G G G G G G G G G G G G G G G G
1 chr1_20417388 0 20417388 G G G G T T G G G G G G G G G G G G G G
1 chr1_20429637 0 20429637 T T T T T T T T T T T T T T T T A T T T
1 chr1_20502692 0 20502692 T T T T T T T T A A A A T T T T T T T T
1 chr1_20537646 0 20537646 T T T T T T T T T T T T T T T T G T T T
1 chr1_20539627 0 20539627 G G C C C C G G C C C C C C C C C C G G
1 chr1_20563321 0 20563321 G G G G G G G G G G G G T T G G G G G G
1 chr1_20575107 0 20575107 C C C C C C C C C C C C C C C C A A C C
1 chr1_20576529 0 20576529 T T T T T T T T A A A A T T T T T T T T
1 chr1_20583915 0 20583915 G G G G G G G G G G G G C C G G G G G G
1 chr1_20584457 0 20584457 G G C C C C G G G G G G G G G G G G G G
1 chr1_20595697 0 20595697 G G G G G G G G C C C C G G G G G G G G
1 chr1_20603796 0 20603796 A C A A A A C C A A A A A A A A A A A A
1 chr1_20626548 0 20626548 A A A A A A A A T T T T A A A A A A A A
1 chr1_20627512 0 20627512 A A A A A A A A A A A A C C A A A A A A
1 chr1_20638390 0 20638390 T T T T T T T T T T G T T T T T T T T T
1 chr1_20659640 0 20659640 A A A A A A A C A A A A A A A A A A A A
1 chr1_20661493 0 20661493 G T G G G G G G G G G G G G G G G G G G
1 chr1_20669337 0 20669337 G G G G G G G T G G G G G G G G G G G G
1 chr1_20676760 0 20676760 T T A A T T T T T T T T T T T T T T T T
1 chr1_20686741 0 20686741 G G T T T T G G G G G G T T T T T T G G
1 chr1_20713486 0 20713486 A A A A A A A A A C A A A A A A A A A A
1 chr1_20735348 0 20735348 A A A A A A A A T T T T A A A A A A A A
1 chr1_20752640 0 20752640 C C C C C C C C C C C C C G C C C C C C
1 chr1_20763729 0 20763729 A A A A A A A A T T T T A A A A A A A A
1 chr1_20771607 0 20771607 T T T T T T T T T T T T A T A T T T T T
1 chr1_20816948 0 20816948 G G T T T T G G T T T T T T T T T T G G
1 chr1_20822849 0 20822849 G G G G C C G G G G G G G G G G G G G G
1 chr1_20855791 0 20855791 G G G G G G G G G G G G G T G G G G G G
1 chr1_20862356 0 20862356 C C A C C C C C C C C C C C C C C C C C
1 chr1_20864832 0 20864832 G G G G G G T T G G G G G G G G G G G G
1 chr1_20899466 0 20899466 A A A A A A A A A C C C A A A A A A A A
1 chr1_20907521 0 20907521 C C C C A A C C C C C C C C C C C C C C
1 chr1_20920007 0 20920007 C C A A A A C C C C C C A A A C C C C C
1 chr1_20974273 0 20974273 T T G G T T T T T T T T T T T T T T T T
1 chr1_20974779 0 20974779 G G G G G G G G G G G G G G C G G G G G
1 chr1_20982386 0 20982386 C C G G C C C C C C C C C C C C C C C C
1 chr1_21001308 0 21001308 T T T T G G T T T T T T T T T T T T T T
1 chr1_21006196 0 21006196 C C C C C C C C C C C C C C A C C C C C
1 chr1_21022038 0 21022038 C C C C C C C C A A A A C C C C C C C C
1 chr1_21024918 0 21024918 A A A A A A A A A A A A A C A A A A A A
1 chr1_21074343 0 21074343 A A A A A A A A A A A A C C C C C C A A
1 chr1_21126878 0 21126878 T T T T T T T T A A A A T T T T T T T T
1 chr1_21145509 0 21145509 A A A A A A A A A A A A C C C C C C A A
1 chr1_21157290 0 21157290 T T T T T T T T T T T T T T T T A A T T
1 chr1_21161384 0 21161384 T T T T T T T T T T T T T T A T T T T T
1 chr1_21165428 0 21165428 C C C C C C G G C C C C C C C C C C C C
1 chr1_21177653 0 21177653 C C C C C C C C G G G G C C C C C C C C
1 chr1_21179612 0 21179612 C C C C C C A A C C C C C C C C C C C C
1 chr1_21179625 0 21179625 A T T T T T T T T T T T T T T T T T T T
1 chr1_21205063 0 21205063 T T T T T T T T A A A A T T T T T T T T
1 chr1_21223286 0 21223286 T T A T T T T T T T T T T T T T T T T T
1 chr1_21241421 0 21241421 T T G G G G T T G G G G G G G G G G T T
1 chr1_21254160 0 21254160 T T G G G G T T T T T T T T T T T T T T
1 chr1_21294856 0 21294856 G G G G G G C C G G G G G G G G G G G G
1 chr1_21299213 0 21299213 T T T T T T T T A T T T T T T T T T T T
1 chr1_21333725 0 21333725 T T T T T T T T T T T T A T T T T T T T
1 chr1_21336240 0 21336240 T T T T T T T T T T A T T T T T T T T T
1 chr1_21337149 0 21337149 T T T T T T T T T T T T A T T T T T T T
1 chr1_21344230 0 21344230 C C C C C C C C C C C C C C A A A A C C
1 chr1_21346983 0 21346983 A C A A A A A A A A A A A A A A A A A A
1 chr1_21385522 0 21385522 A A A A A A A A A A A A A C A A A A A A
1 chr1_21386579 0 21386579 T T T T T T T T T T T T T T T T G G T T
1 chr1_21407212 0 21407212 G G C C C C C G C C C C C C C C C C G G
1 chr1_21414902 0 21414902 G G G G G G G G C C C C G G G G G G G G
1 chr1_21427365 0 21427365 C C C C C C C C C C C C C C C G C C C C
1 chr1_21445981 0 21445981 G G G G G G G G T T T T G G G G G G G G
1 chr1_21447980 0 21447980 C C C C G G C C C C C C C C C C C C C C
1 chr1_21457545 0 21457545 G G G G G G G G T T T T G G G G G G G G
1 chr1_21477606 0 21477606 T T T T T T T T T T T T T T G T T T T T
1 chr1_21481675 0 21481675 A A A A A A A A A A A A A A A C A A A A
1 chr1_21508155 0 21508155 A A A A A A A A A A A A A A A A C C A A
1 chr1_21509287 0 21509287 A A A A A A A A A A A A A C A A A A A A
1 chr1_21523157 0 21523157 C C C C C C C C C C C C C C C C G G C C
1 chr1_21530313 0 21530313 C C C C C C A C C C C C C C C C C C C C
1 chr1_21531113 0 21531113 G G G G G G G G G G G G G G T T G G G G
1 chr1_21534305 0 21534305 G G G G G G G G G G G G G G G G C G G G
1 chr1_21550529 0 21550529 G G G G G G G G C G G G G G G G G G G G
1 chr1_21551384 0 21551384 G G G G G G G G G G C G G G G G G G G G
1 chr1_21554376 0 21554376 G G G G G G G G G G G G G G G G T T G G
1 chr1_21595656 0 21595656 G G G G G G G G G T G T G G G G G G G G
1 chr1_21600785 0 21600785 T T T T T T T T T T T T T T T T G T T T
1 chr1_21654745 0 21654745 T T T T T T T T T T T T T T T T G G T T
1 chr1_21688936 0 21688936 C C C C C C C C C C C C C C A C C C C C
1 chr1_21716978 0 21716978 T T T T T T T T A A A A T T A A A A T T
1 chr1_21718729 0 21718729 A A A A A A A A A T A A A A A A A A A A
1 chr1_21731012 0 21731012 G G G T G G G G G G G G G G G G G G G G
1 chr1_21749396 0 21749396 G G G G G G G G T T T T G G G G G G G G
1 chr1_21752746 0 21752746 G G G G C C G G G G G G C C C C C C G G
1 chr1_21840511 0 21840511 A A A A A A A A A A A A C C A A A A A A
1 chr1_21861307 0 21861307 G G G G G G G G G G G G G G C G G G G G
1 chr1_21870669 0 21870669 A A A A A A A A A A A A A A A A T T A A
1 chr1_21877991 0 21877991 C C C C C C C C A C C C C C C C C C C C
1 chr1_21901323 0 21901323 G G G G G G G G G G G G G G G G C C G G
1 chr1_21908617 0 21908617 A A T T T T A A A A A A A T A T A A A A
1 chr1_21933343 0 21933343 C C C C C C C C C C C C C C C C A A C C
1 chr1_21942037 0 21942037 T T T T T T A T T T T T T T T T T T T T
1 chr1_21948702 0 21948702 T T T T T T T T T T T T G T T T T T T T
1 chr1_21952915 0 21952915 A C C C C C C C C C C C C C C C C C C C
1 chr1_21975821 0 21975821 G G G G G G G G C C C G G G G G G G G G
1 chr1_21978965 0 21978965 A A A A A A A A A A A A C C A A A A A A
1 chr1_22007523 0 22007523 G G G G G G C C G G G G G G G G G G G G
1 chr1_22061777 0 22061777 T T T T T T T T G G G G G G G G T T T T
1 chr1_22125111 0 22125111 T T T T T T T T G G G G T T T T T T T T
1 chr1_22134875 0 22134875 T T T T T T T T G G G G T T T T T T T T
1 chr1_22150318 0 22150318 T T T T T T T T A T A A T T T T T T T T
1 chr1_22165454 0 22165454 C C A C C C C C C C C C C C C C C C C C
1 chr1_22194097 0 22194097 C G C C C C G G C C C C C C C C C C G G
1 chr1_22243427 0 22243427 C C G G G G C C G G G G G G G G G G C C
1 chr1_22249725 0 22249725 T T T T T T T T T T T T T T A T T T T T
1 chr1_22258561 0 22258561 T T T T T T T T T T T T A A T T T T T T
1 chr1_22275448 0 22275448 C C C C C C C C A A A A C C C C C C C C
1 chr1_22306608 0 22306608 C C C C A A C C C C C C C C C C C C C C
1 chr1_22317362 0 22317362 C C C C C C C C C C C C A C C C C C C C
1 chr1_22330953 0 22330953 A A A A A A A A A A A A A A A C A A A A
1 chr1_22361675 0 22361675 G G G G T T G G G G G G G G G G G G G G
1 chr1_22365878 0 22365878 T T T T T T T T G G G G T T T T T T T T
1 chr1_22370641 0 22370641 T T G G G G T T T T T T T T T T T T T T
1 chr1_22378721 0 22378721 G G G G G G G G G G G G C G G G G G G G
1 chr1_22400294 0 22400294 C C C C C C C C C C C C C C A C C C C C
1 chr1_22412837 0 22412837 G G G G G G G G G G G G G G G G T T G G
1 chr1_22413989 0 22413989 A A A A A A A A T T T T A A A A A A A A
1 chr1_22414031 0 22414031 A A A A A A A A C C C C A A A A A A A A
1 chr1_22420534 0 22420534 C C C C C C C C C C C G C C C C C C C C
1 chr1_22425952 0 22425952 C C C C C C A A C C C C C C C C C C C C
1 chr1_22427351 0 22427351 A A A T A A A A A A A A A A A A A A A A
1 chr1_22428055 0 22428055 G G G G G G G G G G G G C G G G G G G G
1 chr1_22433219 0 22433219 G G G G G G G G C C C C G G G G G G G G
1 chr1_22439635 0 22439635 T T G T G G T T T T T T T T T T T T T T
1 chr1_22451214 0 22451214 G G G G G G G G T T T T G G G G G G G G
1 chr1_22485795 0 22485795 G G G G G G G G G G G G C G G G G G G G
1 chr1_22490897 0 22490897 C C C C C C C C C C C C A C C C C C C C
1 chr1_22495743 0 22495743 A A A A A A A A A A A A A A A C A A A A
1 chr1_22548055 0 22548055 A C A A A A A A A A A A A A A A A A A A
1 chr1_22560136 0 22560136 G G G G G G G G G G G G G G G T G G G G
1 chr1_22581582 0 22581582 T T T T T T T T T T T T T T T T G T T T
1 chr1_22587805 0 22587805 A A A A A A A A A A A A T T A A A A A A
1 chr1_22601930 0 22601930 C C C C C C C C A C C C C C C C C C C C
1 chr1_22645133 0 22645133 G G G G G G G G C C C C G G G G G G G G
1 chr1_22655840 0 22655840 C C C C C C C C C C C C C C A A C C C C
1 chr1_22675562 0 22675562 T T G G G G G G G G G G G G G G G G T T
1 chr1_22691263 0 22691263 C C A C C C C C C C C C C C C C C C C C
1 chr1_22699409 0 22699409 T T T T T T T T T T T T T T T T A A T T
1 chr1_22715810 0 22715810 G G G T G G G G T T T T G G G G G G G G
1 chr1_22725249 0 22725249 A C A A A A A A A A A A A A A A A A A A
1 chr1_22726975 0 22726975 A A A A A A A C A A A A A A A A A A A A
1 chr1_22727771 0 22727771 T T T T T T T T T T G T T T T T T T T T
1 chr1_22817943 0 22817943 A A A A A A A A A A A A T T A A A A A A
1 chr1_22831671 0 22831671 A T A A A A A A A A A A A A A A A A A A
1 chr1_22832485 0 22832485 C G C C C C C C C C C C C C C C C C G G
1 chr1_22860373 0 22860373 C C C C C C C C C C C C C C A A C C C C
1 chr1_22871759 0 22871759 G T G G G G G G G G G G G G G G G G G G
1 chr1_22880119 0 22880119 A A A T T T A A A A A T T T T T T T A A
1 chr1_22882489 0 22882489 C C C C C C C C G G C G C C C C C C C C
1 chr1_22882673 0 22882673 T T T T T T T T T T A T T T T T T T T T
1 chr1_22919857 0 22919857 T T T T T T T T T T T T T T G T T T T T
1 chr1_22921186 0 22921186 A A A A A A A A A C A A A A A A A A A A
1 chr1_22928982 0 22928982 G G G G G G T T G G G G G G G G G G G G
1 chr1_22945261 0 22945261 A A T T T T A A T T T T T T T T T T A A
1 chr1_22950076 0 22950076 A C C C C C C C C C C C C C C C C C A A
1 chr1_22958704 0 22958704 C C C C C C C C C C C C C G C C C C C C
1 chr1_23018764 0 23018764 G T G G G G G G G G G G G G G G G G G G
1 chr1_23033653 0 23033653 G G G G G G G G G T G G G G G G G G G G
1 chr1_23060985 0 23060985 T T T T T T T T T T T T T T A A T T T T
1 chr1_23062837 0 23062837 C C C C C C C C C C C C C C C G C C C C
1 chr1_23066076 0 23066076 T T T T T T T T T T G T T T T T T T T T
1 chr1_23069976 0 23069976 C C C C C C C C A A A A C C C C C C C C
1 chr1_23118386 0 23118386 C C A C C C C C C C C C C C C C C C C C
1 chr1_23135018 0 23135018 G G G G G G G G C C C C G G G G G G G G
1 chr1_23150052 0 23150052 T T G T T T T T T T T T T T T T T T T T
1 chr1_23151812 0 23151812 G G G G G T G G G G G G G G G G G G G G
1 chr1_23198035 0 23198035 C C C C C C C C C C C C C C G G C C C C
1 chr1_23218337 0 23218337 C C C C C C C C C C C C C C A C C C C C
1 chr1_23257398 0 23257398 A A A A A A A A A A A A A A A A T T A A
1 chr1_23258250 0 23258250 T T T T T T T T A A A A T T T T T T T T
1 chr1_23266928 0 23266928 G G G G G G G G G T G G G G G G G G G G
1 chr1_23283394 0 23283394 T T T T G G T T T T T T T T T T T T T T
1 chr1_23301694 0 23301694 C C C C C C C C G G G G C C C C C C C C
1 chr1_23314500 0 23314500 A A A A A A T T A A A A A A A A A A A A
1 chr1_23336335 0 23336335 T T T T T T T T A A A A T T T T T T T T
1 chr1_23343358 0 23343358 G G G G G G G G G G G G G G G G T T G G
1 chr1_23406545 0 23406545 T T T T T T T T G T T T T T T T T T T T
1 chr1_23412752 0 23412752 T T T T T T T T A A A A T T T T T T T T
1 chr1_23417273 0 23417273 C C G G G G G G G G G G G G G G G G G G
1 chr1_23451141 0 23451141 G G G G G G G G G G G G G G G G T T G G
1 chr1_23471355 0 23471355 T T T T T T T T A A A A T T T T T T T T
1 chr1_23481879 0 23481879 G G G G G G G G G G G T G G G G G G G G
1 chr1_23482541 0 23482541 C C C C C C C C G G G G C C C C C C C C
1 chr1_23491822 0 23491822 T T T T T T T T A A T T T T T T T T T T
1 chr1_23506612 0 23506612 G G G G G G G G C C C C G G G G G G G G
1 chr1_23530913 0 23530913 A A A A A A A A T T T T A A A A A A A A
1 chr1_23542595 0 23542595 T T T T T T T T G G G G T T T T T T T T
1 chr1_23557488 0 23557488 A A A A A A A A A A A C A A A A A A A A
1 chr1_23560568 0 23560568 C C C C C C C C C C C G C C C C C C C C
1 chr1_23584855 0 23584855 A A T T T T A A T T T T T T A A T T A A
1 chr1_23623057 0 23623057 T T T T T T T T T T T T T T A A T T T T
1 chr1_23631759 0 23631759 A T T T T T T T T T T T T T T T T T T T
1 chr1_23653330 0 23653330 C C C C C C C C C C C C C G C C C C C C
1 chr1_23657483 0 23657483 T T T T T T T T T T T T T T T T G G T T
1 chr1_23706960 0 23706960 G G G T G G G G G G G G G G G G G G G G
1 chr1_23715221 0 23715221 G G T T T T G G T T T T T T T T T T G G
1 chr1_23723093 0 23723093 C C C C C C C C C C C C C C G G C C C C
1 chr1_23725026 0 23725026 G G G G G G G G G G G G G G G G T T G G
1 chr1_23764818 0 23764818 A A A A A A A A A A A A A T A A A A A A
1 chr1_23791417 0 23791417 A C A A A A A A A A A A A A A A A A A A
1 chr1_23807586 0 23807586 C C C C C C C C A A A A C C C C C C C C
1 chr1_23849690 0 23849690 C C C C A C C C C C C C C C C C C C C C
1 chr1_23854370 0 23854370 G G G G G G G G G T G T G G G G G G G G
1 chr1_23863924 0 23863924 G G G G G G C G G G G G G G G G G G G G
1 chr1_23866694 0 23866694 C C C C C C C C C C C C C G C C C C C C
1 chr1_23894522 0 23894522 C C C C C C C C A A A A C C C C C C C C
1 chr1_23894675 0 23894675 G G G G C G G G G G G G G G G G G G G G
1 chr1_23912097 0 23912097 G G G G G T G G G G G G G G G G G G G G
1 chr1_23954606 0 23954606 G G G G G T G G G G G G G G G G G G G G
1 chr1_23955209 0 23955209 A C C C C C A C C C C C C C C C C C C C
1 chr1_23968003 0 23968003 T T T T T T T T G T G T T T T T T T T T
1 chr1_23976896 0 23976896 A A A A A A A A T T T T A A A A A A A A
1 chr1_23988206 0 23988206 T T T T T T T T T T T T T T A T T T T T
1 chr1_23992250 0 23992250 C C C C C C C C C C C C A A C C C C C C
1 chr1_23998705 0 23998705 G G G G G G G G G G G G G G G G C G G G
1 chr1_24002407 0 24002407 G G G G G T G G G G G G G G G G G G G G
1 chr1_24005093 0 24005093 C C G G G G C C C C C C C C C C C C C C
1 chr1_24012346 0 24012346 C C C C C C C C C C C C C C G G C C C C
1 chr1_24013017 0 24013017 C C C C A C C C C C C C C C C C C C C C
1 chr1_24039342 0 24039342 T T T T T T T T T T T T G T T T T T T T
1 chr1_24046950 0 24046950 C C C C A A C C C C C C A A A A A A C C
1 chr1_24049775 0 24049775 G G G G G G G G C C C C G G G G G G G G
1 chr1_24060551 0 24060551 C C C C C C C C C C C C C C C C G G C C
1 chr1_24067469 0 24067469 T T T T T T T T T T T T G T T T T T T T
1 chr1_24070392 0 24070392 T T T T A A T T T T T T T T T T T T T T
1 chr1_24096534 0 24096534 T T T T T T T T T T T T T T T T A T T T
1 chr1_24127864 0 24127864 A A A A A A A A A A A A A A T T A A A A
1 chr1_24146840 0 24146840 C C G G G G C C G G G G G G G G G G C C
1 chr1_24201552 0 24201552 C C C C C C C C C C C C C C G G C C C C
1 chr1_24231124 0 24231124 T T T T T T T T T T T T G G T T T T T T
1 chr1_24235913 0 24235913 C C C C C C C C C C C C A C C C C C C C
1 chr1_24265806 0 24265806 G G G G G G G G G G G G G G C G G G G G
1 chr1_24268818 0 24268818 C C C C C C C C C C C C C C C C A A C C
1 chr1_24271208 0 24271208 C C C C C C C C A A A A C C C C C C C C
1 chr1_24283353 0 24283353 A A A A A A A A T T A T A A A A A A A A
1 chr1_24293304 0 24293304 G G G G G G G G T T T T G G G G G G G G
1 chr1_24316735 0 24316735 C C C C C C C C C C C C C C A A C C C C
1 chr1_24325076 0 24325076 C C C C C C C C A A A A C C C C C C C C
1 chr1_24333984 0 24333984 T T T T G T T T T T T T T T T T T T T T
1 chr1_24336553 0 24336553 A A A A A C A A A A A A A A A A A A A A
1 chr1_24366943 0 24366943 A A A A A A A A A A T T A A A A A A A A
1 chr1_24455893 0 24455893 C C C C C C C C C C C C C G C C C C C C
1 chr1_24473407 0 24473407 A A A A A A A A C C C C A A A A A A A A
1 chr1_24494231 0 24494231 C C C C C C C C C C C C C C A A C C C C
1 chr1_24500650 0 24500650 C C C C C C C C A C C C C C C C C C C C
1 chr1_24532711 0 24532711 C C C C C G C C C C C C C C C C C C C C
1 chr1_24615337 0 24615337 G G G G G G G G G G G G G G G T G G G G
1 chr1_24642532 0 24642532 C C C C C C C C C C C C C G G G C C C C
1 chr1_24643078 0 24643078 C C C C C C C C G G G G C C C C C C C C
1 chr1_24643701 0 24643701 G T G G G G G G G G G G G G G G G G G G
1 chr1_24650077 0 24650077 C C C C A C C C C C C C C C C C C C C C
1 chr1_24651314 0 24651314 C C C C C C C C G G G G C C C C C C C C
1 chr1_24696176 0 24696176 C C G G G G C C G G G G G G G G G G C C
1 chr1_24702298 0 24702298 A A A A A C A A A A A A A A A A A A A A
1 chr1_24731032 0 24731032 T T T T T T T T T T G T T T T T T T T T
1 chr1_24751873 0 24751873 G G G G G G G G G G G G G G G T G G G G
1 chr1_24760488 0 24760488 A A A A A A A A A T A T A A A A A A A A
1 chr1_24818837 0 24818837 T T T T T T T T T T T T T T T T G G T T
1 chr1_24855044 0 24855044 A A A A A A A A A A A A A A T T A A A A
1 chr1_24866458 0 24866458 A A A A A A A A T T T T A A A A A A A A
1 chr1_24881199 0 24881199 T T T T T T T T T T T T A T T T T T T T
1 chr1_24881674 0 24881674 G G G G G G G G C C C C G G G G G G G G
1 chr1_24883767 0 24883767 G G C C C C G G G G G G G G G G G G G G
1 chr1_24890818 0 24890818 T T T T T T T T T T T T T T G G T T T T
1 chr1_24902722 0 24902722 G G G G G G G G G G G G G G G G G T G G
1 chr1_24946768 0 24946768 A A A A A A A A A A A A A A A C A A A A
1 chr1_24953059 0 24953059 C C C C C C C C A A A A C C C C C C C C
1 chr1_25042315 0 25042315 A A A T A A A A A A A A A A A A A A A A
1 chr1_25064922 0 25064922 T T T T T T A T T T T T T T T T T T T T
1 chr1_25079176 0 25079176 T T T T T T T T G T T T T T T T T T T T
1 chr1_25090175 0 25090175 C C C C C C C C A A A A C C C C C C C C
1 chr1_25095854 0 25095854 A A A A A A A A A A A T A A A A A A A A
1 chr1_25108163 0 25108163 C C C C C C C C C C C C C C A C C C C C
1 chr1_25160367 0 25160367 C C C C C C C C C G C C C C C C C C C C
1 chr1_25173167 0 25173167 T T T T A T T T T T T T T T T T T T T T
1 chr1_25174591 0 25174591 G G G G G G G G C C C C G G G G G G G G
1 chr1_25194125 0 25194125 G G G G G G G G G G G G C G G G G G G G
1 chr1_25199759 0 25199759 A A A A A A A A T T T T A A A A A A A A
1 chr1_25204344 0 25204344 A A A A A A A A A A A A A A A A T T A A
1 chr1_25206113 0 25206113 T T T T T T T T T T A T T T T T T T T T
1 chr1_25226548 0 25226548 C C C C C G C C C C C C C C C C C C C C
1 chr1_25238915 0 25238915 C G C C C C C C C C C C C C C C C C C C
1 chr1_25240964 0 25240964 T T T T T T T T G G G G T T T T T T T T
1 chr1_25249084 0 25249084 T T G T T T T T T T T T T T T T T T T T
1 chr1_25276825 0 25276825 G G G G G G G G C C C C G G G G G G G G
1 chr1_25280310 0 25280310 G G C G G G G G G G G G G G G G G G G G
1 chr1_25295171 0 25295171 G G G G G G G G G G G G G G G T G G G G
1 chr1_25297476 0 25297476 C C C C C C C C C C C C C C A A C C C C
1 chr1_25301353 0 25301353 A A C C A A A A C C C C A C C C C C A A
1 chr1_25350897 0 25350897 A A A A A A A A T T T T A A A A A A A A
1 chr1_25360482 0 25360482 T T A A A A A A A A A A A A A A A A T T
1 chr1_25372184 0 25372184 G G G G G G G G C C C C G G G G G G G G
1 chr1_25387485 0 25387485 G G G G G G G G T T T T G G G G G G G G
1 chr1_25392243 0 25392243 A A C C A A A A A A A A A A A A A A A A
1 chr1_25422053 0 25422053 T T T T T T T T T T T T T T G G T T T T
1 chr1_25422504 0 25422504 C G C C C C G G C C C C C C C C C C C C
1 chr1_25425127 0 25425127 A A A A A A A A A A A A C C C C C C A A
1 chr1_25429835 0 25429835 G G G G G G G G T T T T T T T T T T G G
1 chr1_25433985 0 25433985 G G G G G G G G C C C C G G G G G G G G
1 chr1_25450348 0 25450348 A C C C C C C C C C C C C C C C C C C C
1 chr1_25462871 0 25462871 A T A A A A A A A A A A A A A A A A A A
1 chr1_25463062 0 25463062 C C C C C C C C C C C C C C C C G G C C
1 chr1_25466080 0 25466080 A A A A A A A A A A A A A C A A A A A A
1 chr1_25471545 0 25471545 A T A A A A A A A A A A A A A A A A T T
1 chr1_25485732 0 25485732 T T T T T T T T G G G G T T T T T T T T
1 chr1_25497287 0 25497287 C C C C C C C C C C C C C G C C C C C C
1 chr1_25498742 0 25498742 A A A A A A A A C C C C A A A A A A A A
1 chr1_25504550 0 25504550 C C A A A A C C A A A A A A A A A A C C
1 chr1_25527800 0 25527800 G G G G G G G G G G G G G G G G C G G G
1 chr1_25545141 0 25545141 C C C C C C C C C C C C C G G G C C C C
1 chr1_25573738 0 25573738 C C C C C C C C A A A A C C C C C C C C
1 chr1_25573851 0 25573851 G G G G G G G G G G G G G G G T G G G G
1 chr1_25604060 0 25604060 A A A A A A A A C C C C A A A A A A A A
1 chr1_25612456 0 25612456 T T T T T T T T T T T T T T A A T T T T
1 chr1_25621216 0 25621216 G G G G G G G G T T T T G G G G G G G G
1 chr1_25634192 0 25634192 A A A A A A A A A A A A A C A A A A A A
1 chr1_25644630 0 25644630 A A A A A A A A A A A C A A A A A A A A
1 chr1_25651954 0 25651954 G G T T G G G G G G G G G G G G G G G G
1 chr1_25658986 0 25658986 C G C C C C C C C C C C C C C C C C C C
1 chr1_25659403 0 25659403 G G G G G G G G C C C C G G G G G G G G
1 chr1_25674535 0 25674535 T T T T T T T T T T A T T T T T T T T T
1 chr1_25686756 0 25686756 C C C C C C C C C C C C A C C C C C C C
1 chr1_25706216 0 25706216 A A A A A A A A A A A A A A A T A A A A
1 chr1_25724891 0 25724891 C C C C C C C C C C C C A C C C C C C C
1 chr1_25739559 0 25739559 A A A A A A A A A A A A A C A A A A A A
1 chr1_25739784 0 25739784 G G C G G G G G G G G G G G G G G G G G
1 chr1_25739902 0 25739902 A A A A A A A A A T A A A A A A A A A A
1 chr1_25776650 0 25776650 C G G G G G G G G G G G G G G G G G G G
1 chr1_25785714 0 25785714 C C G G C C C C C C C C C C C C C C C C
1 chr1_25800597 0 25800597 T T T T T T T T G G G G T T T T T T T T
1 chr1_25804352 0 25804352 C C C C C C C C C C C C A C C C C C C C
1 chr1_25809972 0 25809972 C C C C C C C C C C C C A A C C C C C C
1 chr1_25818164 0 25818164 T T T T T T T T G G G G T T T T T T T T
1 chr1_25822036 0 25822036 G G C G G G G G G G G G G G G G G G G G
1 chr1_25823132 0 25823132 G G C C C C G G G G G G G G G G G G G G
1 chr1_25870771 0 25870771 C C C G C C C C C C C C C C C C C C C C
1 chr1_25877142 0 25877142 A A A A A A A A A A A A A A A T A A A A
1 chr1_25890904 0 25890904 A A A T A T A A A A A A A A A A A A A A
1 chr1_25893133 0 25893133 T T T T T T T T A A A A T T T T T T T T
1 chr1_25900412 0 25900412 C C C C C C C C A A A A C C C C C C C C
1 chr1_25923387 0 25923387 G G G G G G T T G G G G G G G G G G G G
1 chr1_25975670 0 25975670 C C C C C C C C C C C C C G C C C C C C
1 chr1_26000437 0 26000437 T T T T T T T T T T T T T T T T G G T T
1 chr1_26002111 0 26002111 A A A A A A A A A A A A A C A A A A A A
1 chr1_26029350 0 26029350 T T T T T T T T T T T T A A T T T T T T
1 chr1_26032528 0 26032528 T T A T A A T T T T T T T T T T T T T T
1 chr1_26046879 0 26046879 A A A A A A A A A C A C A A A A A A A A
1 chr1_26051973 0 26051973 C C C C C C C C C C C G C C C C C C C C
1 chr1_26054408 0 26054408 C G G G G G C C G G G G G G G G G G G G
1 chr1_26068729 0 26068729 A A A A A A A A A A A A A A A T A A A A
1 chr1_26080428 0 26080428 G G G G G G G G T T G T G G G G G G G G
1 chr1_26132149 0 26132149 G G G G G G G G G G G G G G T T G G G G
1 chr1_26138813 0 26138813 T T T T G T T T T T T T T T T T T T T T
1 chr1_26175659 0 26175659 A A A A A C A A A A A A A A A A A A A A
1 chr1_26195164 0 26195164 T T T T T T T T G G G G T T T T T T T T
1 chr1_26248544 0 26248544 C C A C A A C C C C C C C C C C C C C C
1 chr1_26249735 0 26249735 G G G G G G G G G G G G C G G G G G G G
1 chr1_26258229 0 26258229 G G C G C C G G G G G G G G G G G G G G
1 chr1_26278814 0 26278814 T T T T T T T T T T T T T T A T T T T T
1 chr1_26278845 0 26278845 C C C C C C C C G G G G C C C C C C C C
1 chr1_26282233 0 26282233 G G G G G G G G G G G G G T T T G G G G
1 chr1_26289897 0 26289897 T T T T T T G T T T T T T T T T T T T T
1 chr1_26301813 0 26301813 C C C C C C C C G G G G C C C C C C C C
1 chr1_26319519 0 26319519 T T T T T T T T A A A A T T T T T T T T
1 chr1_26343165 0 26343165 G G G G G G G G T T T T T T T T T T G G
1 chr1_26364112 0 26364112 T T T T T T T T A A A A T T T T T T T T
1 chr1_26412457 0 26412457 G G C G G G G G G G G G G G G G G G G G
1 chr1_26427519 0 26427519 G G G G G G G G C C C C G G G G G G G G
1 chr1_26438147 0 26438147 G G C C C G G G G G G G G G G G G G G G
1 chr1_26447898 0 26447898 C C C C C C C G C C C C C C C C C C C C
1 chr1_26480497 0 26480497 C C C C A C C C C C C C C C C C C C C C
1 chr1_26491597 0 26491597 T T T T G T T T T T T T T T T T T T T T
1 chr1_26514654 0 26514654 A A A A A A A A A A A A A A A A C C A A
1 chr1_26517292 0 26517292 A A T T A T A A A A A A A A A A A A A A
1 chr1_26530697 0 26530697 T T T T T T T T T T T T T T T T A A T T
1 chr1_26532421 0 26532421 C C A A C C C C C C C C C C C C C C C C
1 chr1_26551890 0 26551890 G G G G G G G G G G G G G G G G T T G G
1 chr1_26614175 0 26614175 G G G G G G G G G G G G G T G G T T G G
1 chr1_26616142 0 26616142 G G C C C C C G C C C C C C C C C C G G
1 chr1_26623342 0 26623342 A A A A A A A A A A A A A A A A T T A A
1 chr1_26633192 0 26633192 G G G G G G G G G G G G G T G G G G G G
1 chr1_26646191 0 26646191 C C C C A C C C C C C C C C C C C C C C
1 chr1_26672285 0 26672285 G G G G G G G G G G G G G G G G C G G G
1 chr1_26718415 0 26718415 G G C C C G G G G G G G G G G G G G G G
1 chr1_26720031 0 26720031 G G G G G G G G G G G G G G C G G G G G
1 chr1_26721106 0 26721106 A A A A A C A A A A A A A A A A A A A A
1 chr1_26752494 0 26752494 T T T T T T T T T T T T G G T T G G T T
1 chr1_26752551 0 26752551 T T T T T T T T T T T T G G G G G G T T
1 chr1_26753651 0 26753651 C C C C C C C C C C G G C C C C C C C C
1 chr1_26760418 0 26760418 G G T T T T G G G G G G G G G G G G G G
1 chr1_26767433 0 26767433 G T G G G G G G G G G G G G G G G G G G
1 chr1_26775341 0 26775341 G G G G G G G G G G G G G G C C C C G G
1 chr1_26784624 0 26784624 T T T T T T T T G G G G T T T T T T T T
1 chr1_26786781 0 26786781 C C C C C C C C C C C C C C C G C C C C
1 chr1_26814032 0 26814032 C C C C C C C C C C C C A C C C C C C C
1 chr1_26835870 0 26835870 G G G G G G G G G G G G C G G G G G G G
1 chr1_26838162 0 26838162 G G G T T T G G G G G G G G G G G G G G
1 chr1_26843465 0 26843465 T T T T T T T T G G G G T T T T T T T T
1 chr1_26894488 0 26894488 G G G T T T G G G G G G G G G G G G G G
1 chr1_26901893 0 26901893 A A A T T T A A A A A A A A A A A A A A
1 chr1_26912420 0 26912420 C C C G C C C C C C C C C C C C C C C C
1 chr1_26926737 0 26926737 T T A A A A T T T T T T A T T T T T T T
1 chr1_26931901 0 26931901 A A C C C C A A A A A A A A A A A A A A
1 chr1_26936062 0 26936062 A A A A A C A A A A A A A A A A A A A A
1 chr1_26937925 0 26937925 C G C C C C C G C C C C C C C C C C G G
1 chr1_26942683 0 26942683 G G G G G G G G G G G G G G G T G G G G
1 chr1_26952429 0 26952429 A A A A A A A A A A A A A C A A A A A A
1 chr1_26955889 0 26955889 G T T T T T T T T T T T T T T T T T T T
1 chr1_26959710 0 26959710 G G G G G G G G C C C C G G G G G G G G
1 chr1_26972527 0 26972527 T T T T T T T T T T T T A T T T T T T T
1 chr1_27042580 0 27042580 T T T T T T T T G G G T T T T T T T T T
1 chr1_27057341 0 27057341 A A A C A A A A A A A A A A A A A A A A
1 chr1_27058960 0 27058960 C C C C C C C C C C C C C C G G C C C C
1 chr1_27059276 0 27059276 C C A C C C C C C C C C C C C C C C C C
1 chr1_27064266 0 27064266 A A A T A A A A A A A A A A A A A A A A
1 chr1_27076682 0 27076682 C C C G C C C C C C C C C C C C C C C C
1 chr1_27096643 0 27096643 T T G G G G T T G G G G G G G G G G T T
1 chr1_27104317 0 27104317 T T T T T T T T G G G T T T T T T T T T
1 chr1_27130215 0 27130215 A A C C C C A A A A A A A A A A A A A A
1 chr1_27147595 0 27147595 C C C C C C C C G G G G C C C C C C C C
1 chr1_27207051 0 27207051 A A A A A A A A T T T T A A A A A A A A
1 chr1_27219458 0 27219458 T T T T T T T T G G G G T T T T T T T T
1 chr1_27238783 0 27238783 A A A A A A A A T T T T A A A A A A A A
1 chr1_27254371 0 27254371 G G G G G G G G G G G G C C G G G G G G
1 chr1_27278485 0 27278485 G G G G G G G G G G G G G G G T G G G G
1 chr1_27309346 0 27309346 A A A A A A A A A A A A A A T T A A A A
1 chr1_27352474 0 27352474 A A A A A C A A A A A A A A A A A A A A
1 chr1_27356340 0 27356340 T T A A A A T T T T T T T T T T T T T T
1 chr1_27359860 0 27359860 C C C C C C C C C C C C C C C C G G C C
1 chr1_27381393 0 27381393 A A A A A T A A A A A A A A A A A A A A
1 chr1_27415043 0 27415043 C C C C C C C C C C C C C C C G C C C C
1 chr1_27420262 0 27420262 A A A A C C A A A A A A A A A A A A A A
1 chr1_27432204 0 27432204 T T T T T T T T G G G G T T T T T T T T
1 chr1_27435784 0 27435784 T T T T T T T T T T G T T T T T T T T T
1 chr1_27455910 0 27455910 G G G G G G G G G G G G G G G G C G G G
1 chr1_27457764 0 27457764 A A A A T T A A A A A A A A A A A A A A
1 chr1_27464479 0 27464479 T T T T T T T T A A A A T T T T T T T T
1 chr1_27465554 0 27465554 T T T T T T T T T T T T G G T T T T T T
1 chr1_27483195 0 27483195 C C C C A A C C C C C C C C C C C C C C
1 chr1_27491978 0 27491978 C C C C C C C C C G C G C C C C C C C C
1 chr1_27493330 0 27493330 T T T T T T T T T T T T T T T T G G T T
1 chr1_27506594 0 27506594 C C C C C C C C A A A A C C C C C C C C
1 chr1_27520819 0 27520819 C C G G G G C C C C C C C C C C C C C C
1 chr1_27542497 0 27542497 C C C C C C C C G G G G C C C C C C C C
1 chr1_27553643 0 27553643 C C C C C C C C C C C C C C C C A A C C
1 chr1_27559428 0 27559428 T T T T T T T T T T T T T T T T G G T T
1 chr1_27571252 0 27571252 G G C C C C G G G G G G G G G G G G G G
1 chr1_27571649 0 27571649 T T T T T T T T G G G G T T T T T T T T
1 chr1_27585972 0 27585972 T T T T T T T T G G G G T T T T T T T T
1 chr1_27593661 0 27593661 G G G G G G G G T T T T G G G G G G G G
1 chr1_27596219 0 27596219 C C C C C C C C C C C C C C G G C C C C
1 chr1_27598764 0 27598764 G T G G G G G G G G G G G G G G G G G G
1 chr1_27627425 0 27627425 G G G G G G G G C C C C G G G G G G G G
1 chr1_27635200 0 27635200 C C C C C C C C C C C C C C C C G G C C
1 chr1_27661584 0 27661584 G G G G G G G G G G G G G T G G G G G G
1 chr1_27689227 0 27689227 A C C C C C C C C C C C C C C C C C A A
1 chr1_27692376 0 27692376 T T G G G G T T G G G G G G G G G G T T
1 chr1_27697722 0 27697722 T T T T T T T T T T T T T T G T T T T T
1 chr1_27721271 0 27721271 C C A A A C C C C C C C C C C C C C C C
1 chr1_27729643 0 27729643 T T T T T T T T T T T T G G G G T T T T
1 chr1_27741476 0 27741476 A A A A A A A A C C C C A A A A A A A A
1 chr1_27799562 0 27799562 G G G G G G G G G G G G G G C C G G G G
1 chr1_27805592 0 27805592 C C C C C C C C G G G G C C C C C C C C
1 chr1_27860022 0 27860022 C C C C A A C C C C C C C C C C C C C C
1 chr1_27878754 0 27878754 G G G G G G G G T T T T G G G G G G G G
1 chr1_27883512 0 27883512 C C G G C C C C C C C C C C C C C C C C
1 chr1_27885456 0 27885456 G G G G G G G G G G G G G G G G T T G G
1 chr1_27913745 0 27913745 A A A A A A A A A A A A A A C C A A A A
1 chr1_27942213 0 27942213 T T T T T T T T T T T T T T A A T T T T
1 chr1_27962555 0 27962555 T T T T T T T T G G G G T T T T T T T T
1 chr1_28017192 0 28017192 A A A C A C A A A A A A A A A A A A A A
1 chr1_28035344 0 28035344 C C C C C C C C C C C C C C C C A A C C
1 chr1_28048855 0 28048855 T T T T T T T T G G G G T T T T T T T T
1 chr1_28059270 0 28059270 G G T T T T G G T T T T T T T T T T G G
1 chr1_28073542 0 28073542 G G G G G G G G T T T T G G G G G G G G
1 chr1_28074303 0 28074303 C C C C C C C C A A A A C C A A C C C C
1 chr1_28083349 0 28083349 T T T T T T T T T T T T A T T T T T T T
1 chr1_28104576 0 28104576 T T T T T T T T T T T T G T T T T T T T
1 chr1_28108710 0 28108710 A A A A A A A A A A A A A A A A C C A A
1 chr1_28123640 0 28123640 T T T T T T T T T T A T T T T T T T T T
1 chr1_28134053 0 28134053 G G T T T T G G T T T T T T T T T T G G
1 chr1_28135331 0 28135331 C C C C C C C C A A A A C C C C C C C C
1 chr1_28157088 0 28157088 C C C C C C C C A A A A C C C C C C C C
1 chr1_28170108 0 28170108 G G G G G G G G C C C C G G G G G G G G
1 chr1_28177527 0 28177527 C C C C C C C C C C C C G G C C C C C C
1 chr1_28192522 0 28192522 G G G G G G G G G G G G G G G T G G G G
1 chr1_28222870 0 28222870 G G T T T T G G G G G G G G G G G G G G
1 chr1_28235030 0 28235030 A A A A A A A A A A A T A A A A A A A A
1 chr1_28246207 0 28246207 C C C C C C C C G G G G C C C C C C C C
1 chr1_28253789 0 28253789 C C C C C C C C A A A A C C C C C C C C
1 chr1_28267701 0 28267701 C C C C C C C C C C C C C G C C C C C C
1 chr1_28294630 0 28294630 C C C C C C C C C C C C C C C C C G C C
1 chr1_28343974 0 28343974 A A A C A A A A A A A A A A A A A A A A
1 chr1_28364791 0 28364791 C C C C C C C C C C C C C C C C G G C C
1 chr1_28368682 0 28368682 T T T T T T T T T T T T A A T T T T T T
1 chr1_28383954 0 28383954 T T G G G G T T G G G G G G G G G G T T
1 chr1_28387674 0 28387674 T T T T T T T T T T T T G G G G G G T T
1 chr1_28390403 0 28390403 G G G G G G G G T T T T G G G G G G G G
1 chr1_28401214 0 28401214 G G G G G G G G C C C C G G G G G G G G
1 chr1_28417669 0 28417669 G G G G G G G G C C C C G G G G G G G G
1 chr1_28450331 0 28450331 C C A A A A C C C C C C C C C C C C C C
1 chr1_28458154 0 28458154 C C C C C C C C G G G G C C C C C C C C
1 chr1_28482124 0 28482124 A A A A A A A A A A A A A A A A C C A A
1 chr1_28516893 0 28516893 A A A A A A A A A A A C A A A A A A A A
1 chr1_28528625 0 28528625 T T T T T T T T T T T T T T T T G G T T
1 chr1_28568955 0 28568955 A A A A A A A A A C A A A A A A A A A A
1 chr1_28627382 0 28627382 A A C C C C C C C C C C C C C C C C C C
1 chr1_28637761 0 28637761 C C C C C C C C C C C C C C A A C C C C
1 chr1_28639710 0 28639710 C C G G G G C C G G G G G G G G G G C C
1 chr1_28645834 0 28645834 C C C C C C C C G G G G C C C C C C C C
1 chr1_28650577 0 28650577 G G G G G G G G G T G G G G G G G G G G
1 chr1_28658374 0 28658374 T T T T T T T T T T T T G T T T T T T T
1 chr1_28700003 0 28700003 C C C C C G C C C C C C C C C C C C C C
1 chr1_28730070 0 28730070 A A A A A A A A C C C C A A A A A A A A
1 chr1_28746417 0 28746417 G G G G G G G G G G G G G G G G C C G G
1 chr1_28751679 0 28751679 T T T T T T T T G G G G G G G G G G T T
1 chr1_28783824 0 28783824 T T T T T T T T T T T T G G T T T T T T
1 chr1_28800842 0 28800842 A A A A A A A A A A A A A T A A A A A A
1 chr1_28806921 0 28806921 C C C C C C C C G G G G C C C C C C C C
1 chr1_28812390 0 28812390 T T T T T T T T G G G G T T T T T T T T
1 chr1_28825538 0 28825538 A A A A A C A A A A A A A A A A A A A A
1 chr1_28833377 0 28833377 C G G G G G G G G G G G G G G G G G G G
1 chr1_28842776 0 28842776 C C C C C C C C A A A A C C C C C C C C
1 chr1_28859974 0 28859974 T T T T T T T T T T T T T T G G T T T T
1 chr1_28863327 0 28863327 C C G G C C C C C C C C C C C C C C C C
1 chr1_28867214 0 28867214 A A T T T T A A T T T T T T T T T T A A
1 chr1_28871841 0 28871841 G G G G G G G G C C C C G G G G G G G G
1 chr1_28879964 0 28879964 A A A A A A A A C C C C A A A A C C A A
1 chr1_28889577 0 28889577 C C A A A A C C C C C C C C C C C C C C
1 chr1_28890736 0 28890736 C C C C C C C C G G G G C C C C C C C C
1 chr1_28923691 0 28923691 T T T T T T T T A A A A T T T T T T T T
1 chr1_28959997 0 28959997 C C C C C C C C C C C C C C A A A A C C
1 chr1_28976696 0 28976696 G G C C C C G G G G G G G G G G G G G G
1 chr1_28986499 0 28986499 C C C C C C C C C C C C C C C G C C C C
1 chr1_28991288 0 28991288 A A A A A C A A A A A A A A A A A A A A
1 chr1_29000291 0 29000291 A A A A A A A A A A A A C C A A A A A A
1 chr1_29014051 0 29014051 G G G G G T G G G G G G G G G G G G G G
1 chr1_29019045 0 29019045 T T T T T T T T T T T T T T T T G G T T
1 chr1_29035275 0 29035275 G G G G G G G G G G G G G G C G G G G G
1 chr1_29047445 0 29047445 C C C C C C C C G G G G C C C C C C C C
1 chr1_29054637 0 29054637 A A A A A T A A A A A A A A A A A A A A
1 chr1_29057589 0 29057589 C C C C A A C C C C C C C C C C C C C C
1 chr1_29107607 0 29107607 T T T T T T T T T T T T T T G G T T T T
1 chr1_29141709 0 29141709 C C C C C C C C G G G G C C C C C C C C
1 chr1_29147092 0 29147092 G G G G G G G G G G G G G G T T G G G G
1 chr1_29156933 0 29156933 C C C C C C C C C C C C C C C C C G C C
1 chr1_29173410 0 29173410 C G G G G G G G G G G G G G G G G G G G
1 chr1_29191014 0 29191014 A A A A A A A A C C C C A A A A A A A A
1 chr1_29226535 0 29226535 T T T T A T T T T T T T T T T T T T T T
1 chr1_29260859 0 29260859 G G G G G G G G G G G G G T G G G G G G
1 chr1_29267466 0 29267466 A A A A A A A A C C C C A A A A A A A A
1 chr1_29289039 0 29289039 C C C C C C C C G G G G C C C C C C C C
1 chr1_29300776 0 29300776 C C C C C C C C A A A A C C C C C C C C
1 chr1_29321954 0 29321954 C C A A C C C C C C C C C C C C C C C C
1 chr1_29343330 0 29343330 T T T T T T T T A A A A T T T T T T T T
1 chr1_29354055 0 29354055 A A A A A A A A A A A A C C A A A A A A
1 chr1_29372813 0 29372813 T T A A A A A A A A A A A A A A A A T T
1 chr1_29404798 0 29404798 T T T T G T T T T T T T T T T T T T T T
1 chr1_29405627 0 29405627 T T T T G G T T T T T T T T T T T T T T
1 chr1_29416091 0 29416091 C C C C C C C C C C C C G G C C C C C C
1 chr1_29440982 0 29440982 A A C C C C A A A A A A A A A A A A A A
1 chr1_29444108 0 29444108 C C C C C C C C C C C C C C C G C C C C
1 chr1_29458884 0 29458884 A A A A A T A A A A A A A A A A A A A A
1 chr1_29485796 0 29485796 T T T T T T T T G G G G T T T T T T T T
1 chr1_29522783 0 29522783 C C C C C C C C A A A A C C C C C C C C
1 chr1_29553541 0 29553541 C C C C C C C C G G G G C C C C C C C C
1 chr1_29608124 0 29608124 G G G G G G G G C C C C G G G G G G G G
1 chr1_29628960 0 29628960 C C C C C C C C A A A A C C C C C C C C
1 chr1_29632478 0 29632478 C C C C C C C C C C C C C C G G C C C C
1 chr1_29639868 0 29639868 A A C C C C A A A A A A A A A A A A A A
1 chr1_29643358 0 29643358 C C C C C C C C C C G G C C C C C C C C
1 chr1_29672060 0 29672060 T T A A T T T T T T T T T T T T T T T T
1 chr1_29719881 0 29719881 A A A A A A A A A A A A A C A A A A A A
1 chr1_29734747 0 29734747 C C C C C C C C A A A A C C C C C C C C
1 chr1_29746154 0 29746154 A A A A A C A A A A A A A A A A A A A A
1 chr1_29746380 0 29746380 A A A A A A A A A A A A A A C C A A A A
1 chr1_29758885 0 29758885 T T T T T T T T A A A A T T T T T T T T
1 chr1_29771926 0 29771926 A A A A A A A A C C C C A A A A A A A A
1 chr1_29778776 0 29778776 C C C C C G C C C C C C C C C C C C C C
1 chr1_29780708 0 29780708 G G G G G G G G C G C G G G G G G G G G
1 chr1_29789622 0 29789622 A A A A A A A A A A A A A C A A A A A A
1 chr1_29814280 0 29814280 C C C G C C C C C C C C C C C C C C C C
1 chr1_29855300 0 29855300 G G G G G T G G G G G G G G G G G G G G
1 chr1_29871703 0 29871703 G G T T T T G G T T T T T T T T T T G G
1 chr1_29872580 0 29872580 G G G G G G G G C G C G G G G G G G G G
1 chr1_29898909 0 29898909 A A A T A A A A A A A A A A A A A A A A
1 chr1_29948100 0 29948100 T T T T T T T T G G G G T T T T T T T T
1 chr1_29952696 0 29952696 C C C C C C C C A A A A C C C C C C C C
1 chr1_29981811 0 29981811 G T T T T T T T T T T T T T T T T T T T
1 chr1_29988819 0 29988819 C C C C C C C C C C C C C C C C A C C C
1 chr1_29990423 0 29990423 C C C C C C A C C C C C C C C C C C C C
1 chr1_30021525 0 30021525 C C C C C C C G C C C C C C C C C C C C
1 chr1_30046306 0 30046306 A A A C A A A A A A A A A A A A A A A A
1 chr1_30064456 0 30064456 A A A A C C A A A A A A A A A A A A A A
1 chr1_30077203 0 30077203 T T T T T T T T A A A A T T T T T T T T
1 chr1_30082480 0 30082480 C C G G G G C C G G G G G G G G G G C C
1 chr1_30100923 0 30100923 T T T T T T T T T T T T G G T T T T T T
1 chr1_30112411 0 30112411 G G T T T T G G T T T T T T T T T T G G
1 chr1_30134953 0 30134953 T T T T T T T T T T T T T T G G T T T T
1 chr1_30161585 0 30161585 C C C C C C C C A A A A C C C C C C C C
1 chr1_30177106 0 30177106 A A A A A A A A A A A A A A A C A A A A
1 chr1_30217248 0 30217248 G G G G G G G G G G G G G G G G C C G G
1 chr1_30249866 0 30249866 G G G G G G G G G G G G C G G G G G G G
1 chr1_30254549 0 30254549 A A A A A A A A A A A A A A A A T T A A
1 chr1_30255075 0 30255075 C C C C C C C C C C C C C C G G C C C C
1 chr1_30321053 0 30321053 T T T T T T T T G G G G T T T T T T T T
1 chr1_30330424 0 30330424 T T T T A T T T T T T T T T T T T T T T
1 chr1_30359092 0 30359092 G G G G G G G G G G G G C G G G G G G G
1 chr1_30359774 0 30359774 C C C C C C C C A A A A C C C C C C C C
1 chr1_30449489 0 30449489 A T T T T T T T T T T T T T T T T T T T
1 chr1_30452600 0 30452600 A A A A A A A T A A A A A A A A A A A A
1 chr1_30459925 0 30459925 A T T T T T A A T T T T T T T T T T T T
1 chr1_30482844 0 30482844 T T T T T T T T T T T T A T T T T T T T
1 chr1_30485752 0 30485752 A A A A A A A A C C C C C C C C C C A A
1 chr1_30495260 0 30495260 C C C C C C C C C C C C C C C C C G C C
1 chr1_30584907 0 30584907 C C C C C C C C C C C C C C A C C C C C
1 chr1_30631347 0 30631347 C C C C C G C C C C C C C C C C C C C C
1 chr1_30641150 0 30641150 C C C C C C C C C C C G C C C C C C C C
1 chr1_30660480 0 30660480 C C C C C C C C C C C C C C C C G G C C
1 chr1_30667517 0 30667517 T T T T G T T T T T T T T T T T T T T T
1 chr1_30690083 0 30690083 A A A A A A A A C C C C A A A A A A A A
1 chr1_30707310 0 30707310 T T G T T T T T T T T T T T T T T T T T
1 chr1_30713265 0 30713265 T T G T G T T T T T T T T T T T T T T T
1 chr1_30746731 0 30746731 G G G G G G G G G G T T G G G G G G G G
1 chr1_30765025 0 30765025 A C A A A A A C A A A A A A A A A A A A
1 chr1_30832466 0 30832466 T T T T T T T T T T T T G G T T T T T T
1 chr1_30843524 0 30843524 T T A A A A T T T T T T T T T T T T T T
1 chr1_30873697 0 30873697 A A A A A A A A A A A A A T A A A A A A
1 chr1_30875466 0 30875466 C C G G G G C C C C C C C C C C C C C C
1 chr1_30876733 0 30876733 T T T T T T T T G G G G T T T T T T T T
1 chr1_30930577 0 30930577 A A A A A A A A A A A A A A A C A A A A
1 chr1_30936260 0 30936260 A A A A A A A A A A A A A T A A A A A A
1 chr1_30953678 0 30953678 G G C G G G G G G G G G G G G G G G G G
1 chr1_30967166 0 30967166 G G C C C C G G C C C C C C C C C C G G
1 chr1_30992394 0 30992394 G G C G G G G G G G G G G G G G G G G G
1 chr1_31003811 0 31003811 A A A A A A C C A A A A A A A A A A A A
1 chr1_31013142 0 31013142 C G G G G G G G G G G G G G G G G G G G
1 chr1_31020766 0 31020766 C C C C C C C C C C C C A C C C C C C C
1 chr1_31063952 0 31063952 A A A C A C A A A A A A A A A A A A A A
1 chr1_31082257 0 31082257 G G G G G G G G G G G G G G G T G G G G
1 chr1_31109859 0 31109859 T T T T T T T T T T A T T T T T T T T T
1 chr1_31120370 0 31120370 G G G G G G G G G G G G G G T T G G G G
1 chr1_31132062 0 31132062 A A A A A C A A A A A A A A A A A A A A
1 chr1_31195232 0 31195232 T T T T T T T T G G G G T T T T T T T T
1 chr1_31203904 0 31203904 C C G G G G C C G G G G G G G G G G C C
1 chr1_31223353 0 31223353 G T T T T T T T T T T T T T T T T T T T
1 chr1_31227397 0 31227397 T T T T T T T T G G G G T T T T T T T T
1 chr1_31231531 0 31231531 C C C C C C C C G G G G C C C C C C C C
1 chr1_31245928 0 31245928 T T T T T T T T T T T T T T G T T T T T
1 chr1_31247167 0 31247167 T T T T T T T T T T T T T T A T T T T T
1 chr1_31250216 0 31250216 T T T T T T T T T T T T T T A T T T T T
1 chr1_31275987 0 31275987 G G G G G G G G G G G G G T T T G G G G
1 chr1_31286021 0 31286021 C C C C C C G G C C C C C C C C C C C C
1 chr1_31300969 0 31300969 T T T T T T T T G G G T T T T T T T T T
1 chr1_31301827 0 31301827 T T T T T T T T A A A A T T T T T T T T
1 chr1_31307985 0 31307985 C C C C C C C C G G G G C C C C C C C C
1 chr1_31318648 0 31318648 C G G G G G C C G G G G G G G G G G G G
1 chr1_31319878 0 31319878 G G G G C G G G G G G G G G G G G G G G
1 chr1_31329844 0 31329844 C C G G G G G G G G G G G G G G G G G G
1 chr1_31382054 0 31382054 G G G G G G G G C C C C G G G G G G G G
1 chr1_31388999 0 31388999 G G G G G G G G G G G G C G G G G G G G
1 chr1_31390783 0 31390783 A A A A A A A A A A A A A A A T A A A A
1 chr1_31432808 0 31432808 C C C C C C C C C C C C C C C G C C C C
1 chr1_31449487 0 31449487 G G G G G G G G T T T T G G G G G G G G
1 chr1_31461473 0 31461473 T T T T T T T T G G G G T T T T T T T T
1 chr1_31488238 0 31488238 C C C C C C C C C C C C C C A C C C C C
1 chr1_31528392 0 31528392 T T T T T T T T T T A T T T T T T T T T
1 chr1_31536153 0 31536153 C C C C C C G G C C C C C C C C C C C C
1 chr1_31549156 0 31549156 G G G G G G G G G G G G G T G G G G G G
1 chr1_31555904 0 31555904 G G G G G G G G G G G G G G T T G G G G
1 chr1_31585289 0 31585289 G G G G G G G G C C C C G G G G G G G G
1 chr1_31620455 0 31620455 C C A A A A C C A A A A A A A A A A C C
1 chr1_31678149 0 31678149 C C C C C G C C C C C C C C C C C C C C
1 chr1_31685664 0 31685664 C C C C C G C C C C C C C C C C C C C C
1 chr1_31691273 0 31691273 T T T T T T T T A A A A T T T T T T T T
1 chr1_31749908 0 31749908 C C C C G G C C C C C C C C C C C C C C
1 chr1_31752835 0 31752835 G G G G G G G G G G G G G G G G C C G G
1 chr1_31760338 0 31760338 C C A A A A C C A A A A A A A A A A A A
1 chr1_31770436 0 31770436 T T T T T T T T T T T T G T T T T T T T
1 chr1_31777437 0 31777437 G G G G G G G G G T G T G G G G G G G G
1 chr1_31792731 0 31792731 G G G G G G G G G G G G G G C G G G G G
1 chr1_31805895 0 31805895 C C C G C C C C C C C C C C C C C C C C
1 chr1_31806975 0 31806975 A A A A A A A A C C C C C C C C C C A A
1 chr1_31870616 0 31870616 T T T T T T T T T T T T G T T T T T T T
1 chr1_31878414 0 31878414 G G G G G G G G C G G G G G G G G G G G
1 chr1_31887402 0 31887402 T T T T T T T T G G G G T T T T T T T T
1 chr1_31892818 0 31892818 A A A A A A A A A A A A A A A A C C A A
1 chr1_31919465 0 31919465 T T T T T T T T G T T T T T T T T T T T
1 chr1_31921748 0 31921748 A A A A A A A A A C A A A A A A A A A A
1 chr1_31968026 0 31968026 G G G G G G G G G G C G G G G G G G G G
1 chr1_31978243 0 31978243 A A A A A C A A A A A A A A A A A A A A
1 chr1_31985919 0 31985919 T T T T T T T T T T T T T T T T A A T T
1 chr1_31986242 0 31986242 G G G G G G G G C C C C G G G G G G G G
1 chr1_31987848 0 31987848 G G C C C C G G G G G G G G G G G G G G
1 chr1_32011435 0 32011435 C C C C C C C C A A A A C C C C C C C C
1 chr1_32012780 0 32012780 A A A A A A A A T T T T A A A A A A A A
1 chr1_32018472 0 32018472 T T T T T T T T G G G G T T T T T T T T
1 chr1_32023868 0 32023868 T T T T T T T T G G G G T T T T T T T T
1 chr1_32042002 0 32042002 G G G G G G G G G G G T G G G G G G G G
1 chr1_32043857 0 32043857 A A A A A A A A T T T T A A A A A A A A
1 chr1_32060348 0 32060348 C C C C C C C C C C A C C C C C C C C C
1 chr1_32103350 0 32103350 C C C C C C C C C C C C C C C C G G C C
1 chr1_32106810 0 32106810 A A A A A A A A A A A A A A T T A A A A
1 chr1_32190257 0 32190257 A A A A A A A A C C C C A A A A A A A A
1 chr1_32195491 0 32195491 T T T T T T T T T T G G T T T T T T T T
1 chr1_32221692 0 32221692 C C C C C C C C C C C C C C A A C C C C
1 chr1_32276849 0 32276849 G G G G G G G G G G G G G G G G T T G G
1 chr1_32307936 0 32307936 G G C C G G G G G G G G G G G G G G G G
1 chr1_32320807 0 32320807 G G G G G G G G G G G G C G G G G G G G
1 chr1_32331915 0 32331915 G G G G G G G G G G G G G G G G T T G G
1 chr1_32340559 0 32340559 G G G G G G G G G G G G C C G G G G G G
1 chr1_32344213 0 32344213 T T T T G G T T T T T T T T T T T T T T
1 chr1_32345849 0 32345849 C C C C C C C C C C A C C C C C C C C C
1 chr1_32345910 0 32345910 G G G G G G G G C C C C G G G G G G G G
1 chr1_32397798 0 32397798 G G G G C G G G G G G G G G G G G G G G
1 chr1_32414302 0 32414302 C C C C C C C C A A A A C C C C C C C C
1 chr1_32416330 0 32416330 C C C C C C C C A C C C C C C C C C C C
1 chr1_32456890 0 32456890 T T T T T T T T A A A A T T T T T T T T
1 chr1_32472301 0 32472301 A T A A A A A A A A A T A A A A A A T T
1 chr1_32482348 0 32482348 A A A A A A A A C C C C A A A A A A A A
1 chr1_32491083 0 32491083 T T T T T T T T G G G G T T T T T T T T
1 chr1_32500015 0 32500015 C C A C C C C C C C C C C C C C C C C C
1 chr1_32501182 0 32501182 A A A T A T A A A A A A A A A A A A A A
1 chr1_32512755 0 32512755 T T T T T T T T A A A A T T T T T T T T
1 chr1_32517892 0 32517892 G G G G C G G G G G G G G G G G G G G G
1 chr1_32523151 0 32523151 G G G G G G G G T T G G G G G G G G G G
1 chr1_32528100 0 32528100 C C C C C C C C C C C C C C C C G G C C
1 chr1_32540388 0 32540388 G G G G G G G G G G G G G G G G T T G G
1 chr1_32549479 0 32549479 C C G G G G C C G G G G G G G G G G C C
1 chr1_32555412 0 32555412 G G G G G G G G G G G G G G C C G G G G
1 chr1_32563325 0 32563325 G G G G G G G G G G G G C G G G G G G G
1 chr1_32563831 0 32563831 T T T T T T T T A A A A T T T T T T T T
1 chr1_32618124 0 32618124 C C C C C C C C G G G G C C C C C C C C
1 chr1_32622045 0 32622045 A A A A A T A A A A A A A A A A A A A A
1 chr1_32643631 0 32643631 G G G G G G G G G G G G G G C C G G G G
1 chr1_32648991 0 32648991 G G G G G G G G G G G G T T T T T T G G
1 chr1_32652696 0 32652696 G G C C C C G G C C C C C C C C C C G G
1 chr1_32653458 0 32653458 T T G G T T T T T T T T T T T T T T T T
1 chr1_32654430 0 32654430 G G G G G G G G G G G G C C G G G G G G
1 chr1_32666936 0 32666936 C C C C C C G G C C C C C C C C C C C C
1 chr1_32669042 0 32669042 G G G G G G G G G G G G G G G G T T G G
1 chr1_32669636 0 32669636 G G G G G G G G C C C C G G G G G G G G
1 chr1_32672477 0 32672477 T T T T T T T T G G G G T T T T T T T T
1 chr1_32697816 0 32697816 G G G G G G G G C C C C G G G G G G G G
1 chr1_32712683 0 32712683 A A A A A A A A C C C C A A A A A A A A
1 chr1_32717949 0 32717949 A C C C C C C C C C C C C C C C C C C C
1 chr1_32720716 0 32720716 A A A A A A A A T T T T A A A A A A A A
1 chr1_32720929 0 32720929 C C C C C C C C C C C C A C C C C C C C
1 chr1_32729646 0 32729646 C C C C C C C C C C C C A C A A C C C C
1 chr1_32753924 0 32753924 C C C C C C C C C C C C C C C C A A C C
1 chr1_32764041 0 32764041 C C C C C C C C C C C C A C C C C C C C
1 chr1_32768471 0 32768471 T T A A A A T T T T T T T T T T T T T T
1 chr1_32772416 0 32772416 C C C C C C C C C C C C A C C C C C C C
1 chr1_32776125 0 32776125 G G G G G G G G C C C C G G G G G G G G
1 chr1_32793398 0 32793398 G G G G G G G G G G G G C G G G G G G G
1 chr1_32811534 0 32811534 A A A A A A A A A A A A A A T T A A A A
1 chr1_32816504 0 32816504 G G G G G G G G G G G G G G G G T T G G
1 chr1_32837019 0 32837019 G G G G G G G G G G G G G T G G G G G G
1 chr1_32852156 0 32852156 C C A A A C C C C C C C C C C C C C C C
1 chr1_32884207 0 32884207 A A A A A T A A A A A A A A A A A A A A
1 chr1_32902139 0 32902139 G G T T G G G G G G G G G G G G G G G G
1 chr1_32919769 0 32919769 A A A A A A A A A A A A A A A A C C A A
1 chr1_32924877 0 32924877 C C G G C C C C C C C C C C C C C C C C
1 chr1_32933772 0 32933772 A A T T T T T T T T T T T T T T T T A A
1 chr1_32981049 0 32981049 G G G G G G G G T T T T G G G G G G G G
1 chr1_32982771 0 32982771 A A A A A A A A C C C C A A A A A A A A
1 chr1_33005770 0 33005770 A A A A A A A A A A A A A C A A A A A A
1 chr1_33006567 0 33006567 T T T T T T T T G G G G T T T T T T T T
1 chr1_33055354 0 33055354 G G G G G G G G G G G G G G T T G G G G
1 chr1_33057079 0 33057079 C C C C C C C C C C C C C C C C C G C C
1 chr1_33086779 0 33086779 C C C C C C C C C C C C C C G G C C C C
1 chr1_33101774 0 33101774 G G G G G G G G C C C C G G G G G G G G
1 chr1_33133527 0 33133527 T T T T T T A A T T T T T T T T T T T T
1 chr1_33142265 0 33142265 A A A A A C A A A A A A A A A A A A A A
1 chr1_33144206 0 33144206 C C C C C C C C C C C C A C C C C C C C
1 chr1_33172171 0 33172171 A A A A A A A A C C C C A A A A A A A A
1 chr1_33200673 0 33200673 G G G G G G G G G G G G G G T T G G G G
1 chr1_33261602 0 33261602 A A A A A A A A A A A A A A A A T T A A
1 chr1_33270669 0 33270669 G G G G G G G G T T T T G G G G G G G G
1 chr1_33287553 0 33287553 T T G G G G T T G G G G G G G G G G T T
1 chr1_33289321 0 33289321 A A A A A A A A A A A A C C A A A A A A
1 chr1_33334685 0 33334685 C C C C C C A C C C C C C C C C C C C C
1 chr1_33354964 0 33354964 T T T T T T T T A A A A T T T T T T T T
1 chr1_33380201 0 33380201 G G G G G G G G G G G G G G G G G T G G
1 chr1_33384524 0 33384524 C C C C C C C G C C C C C C C C C C C C
1 chr1_33414993 0 33414993 C C C C C C C C C G C C C C C C C C C C
1 chr1_33432473 0 33432473 A A A A A A A A A A A A A A A A C C A A
1 chr1_33432573 0 33432573 G G G G T T G G G G G G G G G G G G G G
1 chr1_33438508 0 33438508 C C C C C C C C A A A A C C C C C C C C
1 chr1_33439143 0 33439143 G G G G C G G G G G G G G G G G G G G G
1 chr1_33447102 0 33447102 A A A A A A A A A A A A A A A A C C A A
1 chr1_33447315 0 33447315 G G G G G G G G G T G G G G G G G G G G
1 chr1_33447512 0 33447512 A A A A A A A A A T A A A A A A A A A A
1 chr1_33462418 0 33462418 A A C C C C A A C C C C C C C C C C A A
1 chr1_33473104 0 33473104 G G C G G G G G G G G G G G G G G G G G
1 chr1_33477439 0 33477439 C C C C C C C C C C C C C C C C A C C C
1 chr1_33480818 0 33480818 T T T T T T T T G T G T T T T T T T T T
1 chr1_33485731 0 33485731 A A A C A A A A A A A A A A A A A A A A
1 chr1_33522357 0 33522357 T T G G T T T T T T T T T T T T T T T T
1 chr1_33524552 0 33524552 T T T T T T T T G T T T T T T T T T T T
1 chr1_33531902 0 33531902 C C G G G G C C G G G G G G G G G G C C
1 chr1_33540252 0 33540252 G G G G G G G G G G G G C C G G G G G G
1 chr1_33544670 0 33544670 A A A A A A A A A A A A A T A A A A A A
1 chr1_33549224 0 33549224 T T G G G G T T G G G G G G G G G G T T
1 chr1_33579929 0 33579929 C C C C C C C C A C C C C C C C C C C C
1 chr1_33604514 0 33604514 A A A A A A A A A A A T A A A A A A A A
1 chr1_33622940 0 33622940 G G G G G G G G G G G G G G T T G G G G
1 chr1_33623365 0 33623365 A A T T T T A A T T T T T T T T T T A A
1 chr1_33639981 0 33639981 C C C C C C C C C C C C A C C C C C C C
1 chr1_33646641 0 33646641 T T G T T T T T T T T T T T T T T T T T
1 chr1_33650524 0 33650524 G G T T T T G G T T T T T T T T T T G G
1 chr1_33651927 0 33651927 G G G G G G G G G G G G C C G G G G G G
1 chr1_33726474 0 33726474 T T A T T T T T T T T T T T T T T T T T
1 chr1_33730462 0 33730462 C C C C C C C C G G G G C C C C C C C C
1 chr1_33769337 0 33769337 A A A A A A A A A A A A A A A A C C A A
1 chr1_33799525 0 33799525 G G T T T T G T T T T T T T T T T T G G
1 chr1_33807735 0 33807735 T T T T T T T T T T T T A T T T T T T T
1 chr1_33809445 0 33809445 A A A A A A A A A A A A A C A A A A A A
1 chr1_33837833 0 33837833 G G G G G G G G G G G G G G G G G T G G
1 chr1_33839717 0 33839717 A A A A A T A A A A A A A A A A A A A A
1 chr1_33845260 0 33845260 A A A A A A A A A A A A A T A A A A A A
1 chr1_33847093 0 33847093 G G G G C G G G G G G G G G G G G G G G
1 chr1_33876233 0 33876233 A A A A A C A A A A A A A A A A A A A A
1 chr1_33904652 0 33904652 C C C C C C C C C C C C C C A A C C C C
1 chr1_33912648 0 33912648 A A A A A A A A A A A C A A A A A A A A
1 chr1_33922227 0 33922227 T T G G G G T T T T T T T T T T T T T T
1 chr1_33922919 0 33922919 G G G G G G G G G G G G G T G G G G G G
1 chr1_33923702 0 33923702 G G G G G G G G C C C C C C C C C C G G
1 chr1_33931372 0 33931372 T T T T T T T T G G T T T T T T T T T T
1 chr1_33942468 0 33942468 T T T T T T T T A T T T T T T T T T T T
1 chr1_33944787 0 33944787 G G G G G G G G G G G G T T T T G G G G
1 chr1_33952412 0 33952412 T T A A A T T T T T T T T T T T T T T T
1 chr1_33963775 0 33963775 T T T T T T T T A A A A T T T T T T A A
1 chr1_33966209 0 33966209 C C C C C C C C A A A A C C C C C C C C
1 chr1_33967863 0 33967863 C C C C A C C C C C C C C C C C C C C C
1 chr1_33968200 0 33968200 A T T T T T T T T T T T T T T T T T T T
1 chr1_33971405 0 33971405 T T T T T T T T G G G G T T T T T T T T
1 chr1_33973217 0 33973217 T T T T T T G G T T T T T T T T T T T T
1 chr1_33975165 0 33975165 G G G G G G G G G G G G C C G G G G G G
1 chr1_33977628 0 33977628 G G G G G G G G C C C C G G G G G G G G
1 chr1_33984028 0 33984028 C C C C C C C C C C C C C C C C A A C C
1 chr1_33997904 0 33997904 T T T T T T T T T T T T T T T T G T T T
1 chr1_34005108 0 34005108 C C G G C C C C C C C C C C C C C C C C
1 chr1_34006260 0 34006260 C C C C C C C C G G G G C C C C C C C C
1 chr1_34006332 0 34006332 A A A A A A A A A A A A A A A C A A A A
1 chr1_34013262 0 34013262 G G G G G G G G T T T T G G G G G G G G
1 chr1_34013390 0 34013390 T T T T T T T T T T T T G T T T T T T T
1 chr1_34014098 0 34014098 A A A A A A A A C C C C A A A A A A A A
1 chr1_34014430 0 34014430 C C C C C C C C G G G G C C C C C C C C
1 chr1_34034615 0 34034615 G T G G G G G G G G G G G G G G G G G G
1 chr1_34035512 0 34035512 C C C C C G C C C C C C C C C C C C C C
1 chr1_34036281 0 34036281 T T T T T T T T T T T T T T T T G G T T
1 chr1_34037409 0 34037409 C C C C C C C C C C C C C C C C G G C C
1 chr1_34039575 0 34039575 C C C C A C C C C C C C C C C C C C C C
1 chr1_34058912 0 34058912 G G G G C G G G G G G G G G G G G G G G
1 chr1_34065292 0 34065292 A A A A A A A A A A A A A C A A A A A A
1 chr1_34066882 0 34066882 G G G G G G G G C C C C G G G G G G G G
1 chr1_34070577 0 34070577 C C C C C C C C C C C C C G C C C C C C
1 chr1_34071385 0 34071385 T T T T T T T T A A A A A A A T T T T T
1 chr1_34078311 0 34078311 T T T T T T T T A T T T T T T T T T T T
1 chr1_34087479 0 34087479 G G G G G G G G C C C C G G G G G G G G
1 chr1_34091133 0 34091133 A A C C A C A A A A A A A A A A A A A A
1 chr1_34110599 0 34110599 C C C C C C C C C C C C C C C C G G C C
1 chr1_34114803 0 34114803 A A A A A A A A A A A C A A A A A A A A
1 chr1_34114894 0 34114894 C C C C C C C C C C C C A A A A C C C C
1 chr1_34122113 0 34122113 G G G G G G G G T T T T G G G G G G G G
1 chr1_34136866 0 34136866 C C A A A A C C A A A A A A A A A A C C
1 chr1_34137442 0 34137442 A A A A A T A A A A A A A A A A A A A A
1 chr1_34140328 0 34140328 C C G G C C C C C C C C C C C C C C C C
1 chr1_34144259 0 34144259 G G G G G G G G G G G G G G G G G T G G
1 chr1_34159852 0 34159852 G G G G G G G G C C C C G G G G G G G G
1 chr1_34169086 0 34169086 A A A A A A A A A A A A A A A C A A A A
1 chr1_34174281 0 34174281 C C C C C C C C C C C C C C C C G G C C
1 chr1_34175543 0 34175543 G G G T G G G G G G G G G G G G G G G G
1 chr1_34181318 0 34181318 T T T T T T T T G G G G T T T T T T T T
1 chr1_34183052 0 34183052 G G G G G G G G G T G G G G G G G G G G
1 chr1_34188922 0 34188922 T T T T A T T T T T T T T T T T T T T T
1 chr1_34192074 0 34192074 G G G G G T G G G G G G G G G G G G G G
1 chr1_34195070 0 34195070 C C C C C G C C C C C C C C C C C C C C
1 chr1_34200663 0 34200663 C C C C C C C C A A A A C C C C C C C C
1 chr1_34200885 0 34200885 A A A A A A A A A A A A A A A T A A A A
1 chr1_34201231 0 34201231 A A A A A A A A A A A A A A A A C C A A
1 chr1_34210448 0 34210448 T T G G G G T T G G G G G G G G G G T T
1 chr1_34218583 0 34218583 C C C C C C C C C C C C C C A C C C C C
1 chr1_34219072 0 34219072 A A C C A A A A A A A A A A A A A A A A
1 chr1_34224191 0 34224191 C C C C C C C C C C C C C C C C A A C C
1 chr1_34229523 0 34229523 C C C C A C C C C C C C C C C C C C C C
1 chr1_34274630 0 34274630 C C C C C C C C C C C C C C C C A C C C
1 chr1_34303526 0 34303526 G G G G G G G G G G G G G G G G G T G G
1 chr1_34332621 0 34332621 T T T T T T T T T T T T T T G T T T T T
1 chr1_34352812 0 34352812 G G G G T T G G G G G G G G G G G G G G
1 chr1_34355902 0 34355902 C C C C C C C C C C C G C C C C C C C C
1 chr1_34363050 0 34363050 G G G G G G G G C C C G G G G G G G G G
1 chr1_34365693 0 34365693 T T T T T T T T T T T T G T T T T T T T
1 chr1_34377745 0 34377745 C C C G C C C C C C C C C C C C C C C C
1 chr1_34420151 0 34420151 G G G G C G G G G G G G G G G G G G G G
1 chr1_34423518 0 34423518 A A A A A A A A A A A A T T A A A A A A
1 chr1_34462629 0 34462629 G G G G G G G G G G G G G G G G T T G G
1 chr1_34473505 0 34473505 A A A A A A A A A A A C A A A A A A A A
1 chr1_34477007 0 34477007 A C A A A A A A A A A A A A A A A A A A
1 chr1_34485035 0 34485035 A A T T A A A A A A A A A A A A A A A A
1 chr1_34485508 0 34485508 T T T T T T T T T T T T A T T T T T T T
1 chr1_34518900 0 34518900 G G G G G G G G T T T T G G G G G G G G
1 chr1_34520846 0 34520846 G G G G G G G T G G G G G G G G G G G G
1 chr1_34536575 0 34536575 G G G G G G G G G G G G G G G G G T G G
1 chr1_34539794 0 34539794 A A A A A A A A T T T T A A A A A A A A
1 chr1_34548365 0 34548365 A A A A A A A A T T T T A A A A A A A A
1 chr1_34550029 0 34550029 T T T T G G T T T T T T T T T T T T T T
1 chr1_34569900 0 34569900 A A A A T T A A A A A A A A A A A A A A
1 chr1_34641129 0 34641129 G G C C G G G G G G G G G G G G G G G G
1 chr1_34725778 0 34725778 C C C C A C C C C C C C C C C C C C C C
1 chr1_34733368 0 34733368 C C C C C C C C C C C C C C C C C G C C
1 chr1_34738776 0 34738776 G G C C C C G G G G G G C C C C C C G G
1 chr1_34746135 0 34746135 C C A A A A C C A A A A A A A A A A C C
1 chr1_34752448 0 34752448 T T T T T T T T G G G G T T T T T T T T
1 chr1_34785133 0 34785133 C C G G G G C C C C C C C C C C C C C C
1 chr1_34815628 0 34815628 T T T T T T T T T T T T T T T T G G T T
1 chr1_34834218 0 34834218 C C C C C C C C C C C C C C A C C C C C
1 chr1_34846029 0 34846029 A A A A A A A C A A A A A A A A A A A A
1 chr1_34847088 0 34847088 A A A A A A A A C C C C A A A A A A A A
1 chr1_34848082 0 34848082 A A A A A A A A A A A A A A A C A A A A
1 chr1_34867206 0 34867206 G G G G G G G G C C C C G G G G G G G G
1 chr1_34884685 0 34884685 G G G G C C G G G G G G G G G G G G G G
1 chr1_34913944 0 34913944 T T T T T T T T G T T T T T T T T T T T
1 chr1_34953132 0 34953132 G G G G G G G G C C C C G G G G G G G G
1 chr1_34965073 0 34965073 C C C C C C C C G G G G C C C C C C C C
1 chr1_34965633 0 34965633 A A A A A A A A T T T T A A A A A A A A
1 chr1_34985248 0 34985248 T T T T T T T T T T T T A T T T T T T T
1 chr1_34991346 0 34991346 G G G G C C G G G G G G G G G G G G G G
1 chr1_34997771 0 34997771 T T T T T T T T A A A A T T T T T T T T
1 chr1_35000838 0 35000838 G G G G G G G G G G G G T T T T G G G G
1 chr1_35017835 0 35017835 A A A A A A A A A A A C A A A A A A A A
1 chr1_35048867 0 35048867 G G C C C C G G C C C C C C C C C C G G
1 chr1_35060980 0 35060980 A A A A A A A A A A A A C C A A A A A A
1 chr1_35076393 0 35076393 A T A A A A A A A A A A A A A A A A T T
1 chr1_35078664 0 35078664 A A T T T T A A T T T T T T T T T T A A
1 chr1_35112045 0 35112045 T T T T T T A T T T T T T T T T T T T T
1 chr1_35112054 0 35112054 G G G G G G G G C C C C G G G G G G G G
1 chr1_35123457 0 35123457 G G G G G G G G G G G G G G G G C C G G
1 chr1_35127993 0 35127993 T T G G T T T T T T T T T T T T T T T T
1 chr1_35141746 0 35141746 G G G G G G G G G G G G C G C C C C G G
1 chr1_35210707 0 35210707 T T A A T T T T T T T T T T T T T T T T
1 chr1_35236005 0 35236005 A A A A C C A A A A A A A A A A A A A A
1 chr1_35300567 0 35300567 C C G G C C C C C C C C C C C C C C C C
1 chr1_35303681 0 35303681 G G G G C G G G G G G G G G G G G G G G
1 chr1_35306837 0 35306837 C C C C C C C C C C C C C C C C A A C C
1 chr1_35333434 0 35333434 G G G G C G G G G G G G G G G G G G G G
1 chr1_35346780 0 35346780 A A A A A T A A A A A A A A A A A A A A
1 chr1_35360885 0 35360885 G G G G G G G G G G G G G G C G G G G G
1 chr1_35370574 0 35370574 G G G G G G G G G G G G G G G T G G G G
1 chr1_35377653 0 35377653 G G G G G G G G T T T T G G G G G G G G
1 chr1_35405766 0 35405766 G G G G G G G G G G G G C C G G G G G G
1 chr1_35423736 0 35423736 A A A A A A A A A A A A A A C C A A A A
1 chr1_35452660 0 35452660 C C C C C C C C C C C C A C C C C C C C
1 chr1_35454394 0 35454394 T T T T T T T T T T T T G G G G G G T T
1 chr1_35460867 0 35460867 C C C C C C C C C C C C C C C G C C C C
1 chr1_35461116 0 35461116 G G G G G G G G C C C C G G G G G G G G
1 chr1_35473379 0 35473379 A A A A A A A A A A A A A A A C A A A A
1 chr1_35476625 0 35476625 G G G G G G G G G G G G C C G G C C G G
1 chr1_35480443 0 35480443 C C G G C C C C C C C C C C C C C C C C
1 chr1_35488140 0 35488140 A A A A A A A A T T T T A A A A A A A A
1 chr1_35488370 0 35488370 T T T T A A T T T T T T T T T T T T T T
1 chr1_35517880 0 35517880 A A A A C C A A A A A A A A A A A A A A
1 chr1_35526027 0 35526027 G G G G G G G G G G G G G G G G C G G G
1 chr1_35541139 0 35541139 A A A A A A A A A A A A C C A A A A A A
1 chr1_35546513 0 35546513 G G C G G G G G G G G G G G G G G G G G
1 chr1_35599491 0 35599491 C C G G C C C C C C C C C C C C C C C C
1 chr1_35618434 0 35618434 T T T T T T T T T T T T T T G T T T T T
1 chr1_35618879 0 35618879 A A A A A C A A A A A A A A A A A A A A
1 chr1_35642290 0 35642290 C C C C C C C C A A A A C C C C C C C C
1 chr1_35659640 0 35659640 G G G G G G G G G G G G C C G G C C G G
1 chr1_35661205 0 35661205 C C A A A A C C A A A A A A A A A A C C
1 chr1_35664088 0 35664088 C C C C C C C C C G C C C C C C C C C C
1 chr1_35681179 0 35681179 A A A A A A A A A C A A A A A A A A A A
1 chr1_35681614 0 35681614 T T T T T T T T G G G G T T T T T T T T
1 chr1_35687893 0 35687893 G G G G G G G G C G G G G G G G G G G G
1 chr1_35702748 0 35702748 A A A A A A A A A A A A A T A A A A A A
1 chr1_35724719 0 35724719 G G G G G G G G G G G G G G G G C C G G
1 chr1_35747612 0 35747612 C C G G C C C C C C C C C C C C C C C C
1 chr1_35755870 0 35755870 C C C C C C C C C C C C C C A A C C C C
1 chr1_35764598 0 35764598 C C C C C C C C C C C C A C C C C C C C
1 chr1_35772551 0 35772551 A A A C A A A A A A A A A A A A A A A A
1 chr1_35774536 0 35774536 C C C C C C C C G G G G C C C C C C C C
1 chr1_35782626 0 35782626 C G C C C C C C C C C C C C C C C C G G
1 chr1_35808259 0 35808259 T T T T A T T T T T T T T T T T T T T T
1 chr1_35817410 0 35817410 T T T T T T T T T T T T T T A A T T T T
1 chr1_35820047 0 35820047 G G C C C C C C C C C C C C C C C C C C
1 chr1_35825186 0 35825186 C G C C C C C C C C C C C C C C C C G G
1 chr1_35828992 0 35828992 C C C C C G C C C C C C C C C C C C C C
1 chr1_35855626 0 35855626 G G G G G G G G C C C C G G G G G G G G
1 chr1_35873170 0 35873170 G G G G G G G G G G G T G G G G G G G G
1 chr1_35876329 0 35876329 G G G G G G G G G G G G G G C G G G G G
1 chr1_35881212 0 35881212 C C C G C G C C C C C C C C C C C C C C
1 chr1_35900097 0 35900097 C C C C C C C C A A A A C C C C C C C C
1 chr1_35900346 0 35900346 G G G G G G G G G G G T G G G G G G G G
1 chr1_35907926 0 35907926 G G G G G G G G G G G G C G G G G G G G
1 chr1_35908335 0 35908335 C C C C C C G G C C C C C C C C C C C C
1 chr1_35940842 0 35940842 T T T T G T T T T T T T T T T T T T T T
1 chr1_36064735 0 36064735 T T T T A T T T T T T T T T T T T T T T
1 chr1_36073707 0 36073707 C C C C C C C C C C C C C C G G C C C C
1 chr1_36086425 0 36086425 T T T T A A T T T T T T T T T T T T T T
1 chr1_36105575 0 36105575 A A C C A A A A A A A A A A A A A A A A
1 chr1_36157482 0 36157482 T T G G G T T T T T T T T T T T T T T T
1 chr1_36166257 0 36166257 A A A A A A A A C C C C A A A A A A A A
1 chr1_36182742 0 36182742 A A A A A A A A A A A C A A A A A A A A
1 chr1_36210084 0 36210084 G G G G G G G G G G G G C C G G G G G G
1 chr1_36220790 0 36220790 T T T T G T T T T T T T T T T T T T T T
1 chr1_36239814 0 36239814 T T A T A T T T T T T T T T T T T T T T
1 chr1_36255828 0 36255828 G G G G G G G G G G C G G G G G G G G G
1 chr1_36255939 0 36255939 C C C C C C C C C C C G C C C C C C C C
1 chr1_36263419 0 36263419 G G G G G G G G C C C C G G G G G G G G
1 chr1_36275000 0 36275000 G G G G G T G G G G G G G G G G G G G G
1 chr1_36277902 0 36277902 G G G G G G G G G G G G G G C C G G G G
1 chr1_36298750 0 36298750 A A A A A A A A A A A A T T A A A A A A
1 chr1_36312449 0 36312449 G G G G G G G G C C C G G G G G G G G G
1 chr1_36330565 0 36330565 C C C C G G C C C C C C C C C C C C C C
1 chr1_36333480 0 36333480 G G G G G G G G G G G G G G T T G G G G
1 chr1_36334899 0 36334899 G G G G G G G G G G G G G G C C G G G G
1 chr1_36342549 0 36342549 T T T T T T T T T T T T T T G G T T T T
1 chr1_36344076 0 36344076 G G G G G G G G T T T T G G G G G G G G
1 chr1_36345527 0 36345527 A A A C A C A A A A A A A A A A A A A A
1 chr1_36380382 0 36380382 A A A A A T A A A A A A A A A A A A A A
1 chr1_36386610 0 36386610 T T T T T T T T T T T T T T T T G T T T
1 chr1_36403792 0 36403792 G G G G G T G G G G G G G G G G G G G G
1 chr1_36404350 0 36404350 C C C C C C C C G G G G C C C C C C C C
1 chr1_36448543 0 36448543 C C C G C C C C C C C C C C C C C C C C
1 chr1_36490015 0 36490015 C C C C C C C C C C C C C C C C C G C C
1 chr1_36559723 0 36559723 C C C C C C C C C C C C C C C G C C C C
1 chr1_36577053 0 36577053 A A A A A A A A C C C C A A A A A A A A
1 chr1_36611720 0 36611720 C C C C C C C C C C C C C C C C A A C C
1 chr1_36643558 0 36643558 A A C C C C A A A A A A A A A A A A A A
1 chr1_36668925 0 36668925 C C C C C C C C G G G G C C C C C C C C
1 chr1_36682414 0 36682414 G G G G G G G G G G G G G G G G T T G G
1 chr1_36766385 0 36766385 T T T T T T T T T T G T T T T T T T T T
1 chr1_36836189 0 36836189 A A T T T T A A T T T T T T T T T T A A
1 chr1_36857011 0 36857011 C C C C C C C C C C C C G G C C C C C C
1 chr1_36862056 0 36862056 C C C C C C C C C C C C C G C C G G C C
1 chr1_36880395 0 36880395 C C C C C C C C C C C C C C C C A C C C
1 chr1_36904794 0 36904794 C C A C C C C C C C C C C C C C C C C C
1 chr1_37006959 0 37006959 C G C C C C C C C C C C C C C C C C C C
1 chr1_37018666 0 37018666 G G T T T T G G T T T T G G G G G G G G
1 chr1_37024676 0 37024676 A A A A A A A A A A A A A A A A A C A A
1 chr1_37030272 0 37030272 C C C C C C C C C C C C C C C G C C C C
1 chr1_37060972 0 37060972 A A A A A A A A A A A A A A A A C C A A
1 chr1_37064925 0 37064925 G G G G G G G G G G C G G G G G G G G G
1 chr1_37065273 0 37065273 C C C C C C C C G G G G C C C C C C C C
1 chr1_37071333 0 37071333 T T T T T T T T T T T T G T T T T T T T
1 chr1_37104527 0 37104527 C C C C C C C C A C C C C C C C C C C C
1 chr1_37113785 0 37113785 T T T T A T T T T T T T T T T T T T T T
1 chr1_37133957 0 37133957 A T A A A A A A A A A A A A A A A A A A
1 chr1_37139424 0 37139424 C C C C C C C C C C C C C C A C C C C C
1 chr1_37145990 0 37145990 C C C C C C C C A C C C C C C C C C C C
1 chr1_37176122 0 37176122 A A T T T T A A T T T T T T T T T T A A
1 chr1_37182456 0 37182456 C C C C C C C C G G G G C C C C C C C C
1 chr1_37186524 0 37186524 C C C C C G C C C C C C C C C C C C C C
1 chr1_37207294 0 37207294 G G G G G G G G C C C C G G G G G G G G
1 chr1_37207721 0 37207721 C C C C C C C C A A A A C C C C C C C C
1 chr1_37233167 0 37233167 G G C G G G G G G G G G G G G G G G G G
1 chr1_37239031 0 37239031 C C C C C C C C A A A A C C C C C C C C
1 chr1_37241750 0 37241750 G G G G G G G G G G G G C G G G G G G G
1 chr1_37256751 0 37256751 A A A A A A A A A A A A T T A A A A A A
1 chr1_37269931 0 37269931 T T T T T T T T T T T T G T T T T T T T
1 chr1_37288143 0 37288143 T T T T T T T T T T T T T T G G T T T T
1 chr1_37294784 0 37294784 G G G G G G G G G G G T G G G G G G G G
1 chr1_37318404 0 37318404 C C A A C C C C C C C C C C C C C C C C
1 chr1_37334539 0 37334539 C C A A C C C C C C C C C C C C C C C C
1 chr1_37368706 0 37368706 A A A A A A A A A A A A A A T T A A A A
1 chr1_37386710 0 37386710 G G G G G G G G G G G G G G C C G G G G
1 chr1_37418322 0 37418322 G G G G G G G G G G G G C G G G G G G G
1 chr1_37427051 0 37427051 C C C C C C C C C C C C C C C C A A C C
1 chr1_37432762 0 37432762 A A T T T T A A T T T T T T T T T T A A
1 chr1_37436986 0 37436986 C C C G C C C C C C C C C C C C C C C C
1 chr1_37438492 0 37438492 G G G G C G G G G G G G G G G G G G G G
1 chr1_37451299 0 37451299 G G C C C C C C C C C C C C C C C C G G
1 chr1_37471295 0 37471295 G G G G G G G G G G G G C G G G G G G G
1 chr1_37471420 0 37471420 G G T T T T T T T T T T T T T T T T G G
1 chr1_37495653 0 37495653 G G G G G G G G G G G G C G G G G G G G
1 chr1_37504418 0 37504418 C C G G C G C C G G G G G G G G G G C C
1 chr1_37534806 0 37534806 T T T T T T T T T T T T T T T T A A T T
1 chr1_37540973 0 37540973 G G G G G G G G T T T T G G G G G G G G
1 chr1_37545255 0 37545255 G G G G G G G G T T T T G G G G G G G G
1 chr1_37568601 0 37568601 T T T T T T T T A T A A T T T T T T T T
1 chr1_37572247 0 37572247 C C A A C C C C C C C C C C C C C C C C
1 chr1_37576547 0 37576547 G G G G G G G G C C C C G G G G G G G G
1 chr1_37583552 0 37583552 G G G G G G G G G G G G G G G G G T G G
1 chr1_37607967 0 37607967 A A A C A A A A A A A A A A A A A A A A
1 chr1_37634721 0 37634721 G G G G G G G G G G G G T T T T T T G G
1 chr1_37661045 0 37661045 C C C C C C C C C C C C C C A A C C C C
1 chr1_37669917 0 37669917 C C C C C C C C C C A A C C C C C C C C
1 chr1_37675404 0 37675404 A A A T A A A A A A A A A A A A A A A A
1 chr1_37676176 0 37676176 T T T T T T T T A T A A T T T T T T T T
1 chr1_37686799 0 37686799 A A C C C C A A A A A A A A A A A A A A
1 chr1_37690614 0 37690614 T T T T T T T T G G G G T T T T T T T T
1 chr1_37697519 0 37697519 A A A A A C A A A A A A A A A A A A A A
1 chr1_37721141 0 37721141 A A A C A A A A A A A A A A A A A A A A
1 chr1_37798542 0 37798542 G T G G G G G G G G G G G G G G G G G G
1 chr1_37809833 0 37809833 T T T T T T T T T T T T G T T T T T T T
1 chr1_37818503 0 37818503 C C C C C C C C G G G G C C C C C C C C
1 chr1_37831204 0 37831204 G G G T G T G G G G G G G G G G G G G G
1 chr1_37881949 0 37881949 G G G G G G G G C G G G G G G G G G G G
1 chr1_37931685 0 37931685 C G G G G G G G G G G G G G G G G G C C
1 chr1_37936669 0 37936669 C C C C C C C C C C C C C C C C A A C C
1 chr1_37938736 0 37938736 G G G G G G G G C C C C G G G G G G G G
1 chr1_37953896 0 37953896 T T A T T T T T T T T T T T T T T T T T
1 chr1_37972579 0 37972579 A A A A A A A A A C A A A A A A A A A A
1 chr1_37998223 0 37998223 G G G G G G G G G G G G G T G G G G G G
1 chr1_37999033 0 37999033 A A A A A A A A A A A A A A A A T T A A
1 chr1_38002521 0 38002521 G G G G G G G G T T T T G G G G G G G G
1 chr1_38010230 0 38010230 A A C C C C A A C C C C C C C C C C A A
1 chr1_38014875 0 38014875 G G G G G G G G G G G T G G G G G G G G
1 chr1_38033426 0 38033426 A A A A A A A A A A A A C C A A A A A A
1 chr1_38033802 0 38033802 G G G G G G G G G G G G G G G G T T G G
1 chr1_38039798 0 38039798 G T G G G G G G G G G G G G G G G G G G
1 chr1_38041927 0 38041927 G G G G G G G G T T T T G G G G G G G G
1 chr1_38043108 0 38043108 T T T T T T T T T T T T A T T T T T T T
1 chr1_38054006 0 38054006 T T A A A A T T T T T T T T T T T T T T
1 chr1_38066087 0 38066087 A C C C C C A C C C C C C C C C C C C C
1 chr1_38085689 0 38085689 G G T T T T G G T T T T T T T T T T G G
1 chr1_38104559 0 38104559 T T G G T T T T T T T T T T T T T T T T
1 chr1_38107398 0 38107398 G T G G G G G T G G G G G G G G G G G G
1 chr1_38113562 0 38113562 C C C C C C C C C C C C C G C C C C C C
1 chr1_38123950 0 38123950 C G G G G G G G G G G G G G G G G G G G
1 chr1_38134806 0 38134806 T T T T T T T T G G G G T T T T T T T T
1 chr1_38136762 0 38136762 A A A A A A A A A A A A A A A A A C A A
1 chr1_38144788 0 38144788 C C G G C C C C C C C C C C C C C C C C
1 chr1_38146900 0 38146900 C C C C C C G G C C C C C C C C C C C C
1 chr1_38192205 0 38192205 A A A A C C A A A A A A A A A A A A A A
1 chr1_38193980 0 38193980 G G G G G G G G G G G G G G G G C G G G
1 chr1_38197731 0 38197731 G G G G G G G G G G G G G G T T G G G G
1 chr1_38220729 0 38220729 G G G G T T G G G G G G G G G G G G G G
1 chr1_38229566 0 38229566 C C A A C C C C C C C C C C C C C C C C
1 chr1_38237560 0 38237560 G G G G G G T T G G G G G G G G G G G G
1 chr1_38262919 0 38262919 A A C C C C A A C C C C C C C C C C A A
1 chr1_38274076 0 38274076 G G G G G G G G G G G G G G G T G G G G
1 chr1_38291985 0 38291985 T T T T T T T T G G G T T T T T T T T T
1 chr1_38292215 0 38292215 G G G G G G G G T T T T G G G G G G G G
1 chr1_38301584 0 38301584 A T T T T T T T T T T T T T T T T T T T
1 chr1_38337988 0 38337988 A A A A A A A A A T T T A A A A A A A A
1 chr1_38355401 0 38355401 C C C C C C C C C C C C C C C C A A C C
1 chr1_38375670 0 38375670 C C C C A A C C C C C C C C C C C C C C
1 chr1_38376695 0 38376695 C C G G G G C C G G G G G G G G G G C C
1 chr1_38380094 0 38380094 A C C C C C C C C C C C C C C C C C C C
1 chr1_38382902 0 38382902 T T G G T T T T T T T T T T G G G G T T
1 chr1_38395892 0 38395892 G G G G G G G G G G G G G G G G G T G G
1 chr1_38396724 0 38396724 T T T T G G T T T T T T T T T T T T T T
1 chr1_38398205 0 38398205 G G G G G G G G G G G G G T G G G G G G
1 chr1_38408371 0 38408371 G G G G G G G G C C C C G G G G G G G G
1 chr1_38413415 0 38413415 A A T T A A A A A A A A A A A A A A A A
1 chr1_38417829 0 38417829 C C C C C C G G C C C C C C C C C C C C
1 chr1_38430731 0 38430731 A A C C C C A A C C C C C C C C C C C C
1 chr1_38449458 0 38449458 G G C C G G G G G G G G G G G G G G G G
1 chr1_38456050 0 38456050 C C A A A A C C A A A A A A A A A A A A
1 chr1_38469075 0 38469075 G G G G C C G G G G G G G G G G G G G G
1 chr1_38491661 0 38491661 C C G G G G C C C C C C C C C C C C C C
1 chr1_38500842 0 38500842 T T T T T T T T T T G T T T T T T T T T
1 chr1_38504547 0 38504547 C C A A C C C C C C C C C C C C C C C C
1 chr1_38515898 0 38515898 G G C C C G C G C C C C C C C C C C G G
1 chr1_38520944 0 38520944 C C C C C C C C A C C C C C C C C C C C
1 chr1_38523425 0 38523425 G G G G G G G G C C C C G G G G G G G G
1 chr1_38529763 0 38529763 A A A A A A A A A A A A A A A T A A A A
1 chr1_38542631 0 38542631 G G G G G G G G C G G G G G G G G G G G
1 chr1_38552261 0 38552261 A A C C A A A A A A A A A A A A A A A A
1 chr1_38560109 0 38560109 T T T T T T G G T T T T T T T T T T T T
1 chr1_38563010 0 38563010 G G G G G G G G C C C C G G G G G G G G
1 chr1_38570484 0 38570484 G G G G G G G G T T T T G G G G G G G G
1 chr1_38600999 0 38600999 T T T T T T T T T T T T T T G G T T T T
1 chr1_38601999 0 38601999 G G T T T T G G T T T T G G G G G G G G
1 chr1_38647678 0 38647678 C C C C C C A C C C C C C C C C C C C C
1 chr1_38656643 0 38656643 G G G G G G G G T T T T T T T T T T G G
1 chr1_38669345 0 38669345 C C C C A C C C C C C C C C C C C C C C
1 chr1_38674080 0 38674080 C C C C C C C C C C C C A C C C C C C C
1 chr1_38685031 0 38685031 G G G G G G G G C C C C G G G G G G G G
1 chr1_38703528 0 38703528 C C C C C C C C C G C C C C C C C C C C
1 chr1_38710596 0 38710596 C C C C C C C C G G G G C C C C C C C C
1 chr1_38714477 0 38714477 A A A A A A A A A A A A A A T T A A A A
1 chr1_38726416 0 38726416 G G G G G G G G G G G G G G C C G G G G
1 chr1_38753802 0 38753802 C C C C C C C C A A A A C C C C C C A A
1 chr1_38760215 0 38760215 T T T T T T T T T T T T T T T T G G T T
1 chr1_38824352 0 38824352 T T T T G T T T T T T T T T T T T T T T
1 chr1_38824510 0 38824510 G G C C C G G G G G G G G G G G G G G G
1 chr1_38827515 0 38827515 G G G G G G G G C C C C G G G G G G G G
1 chr1_38828914 0 38828914 G G C C C C G G C C C C C C C C C C G G
1 chr1_38841264 0 38841264 A A A A A A A A A A A A A T A A A A A A
1 chr1_38875248 0 38875248 C C C C A C C C C C C C C C C C C C C C
1 chr1_38882381 0 38882381 T T T T T T T T G G G G T T T T T T T T
1 chr1_38891037 0 38891037 T T T T T T T T G G G G T T T T T T T T
1 chr1_38923877 0 38923877 T T T T T T T T T T T T T T T T G T T T
1 chr1_38926736 0 38926736 G G T T T T G G T T T T T T T T T T G G
1 chr1_38954342 0 38954342 A A A A A T A A A A A A A A A A A A A A
1 chr1_38954428 0 38954428 G G C G G G G G G G G G G G G G G G G G
1 chr1_38957947 0 38957947 C C C C C C C C C G G G C C C C C C C C
1 chr1_38959675 0 38959675 T T T T T T T T T T T T T T G G T T T T
1 chr1_38996417 0 38996417 T T T T T T T T G T T T T T T T T T T T
1 chr1_39020946 0 39020946 A A A A A A A A A C A A A C A A A A A A
1 chr1_39024404 0 39024404 T T T T T T T T T T T T T T G G T T T T
1 chr1_39030114 0 39030114 G G G G G G G G C C C C G G G G G G G G
1 chr1_39035308 0 39035308 A A A A A A A A C C C C A A A A A A A A
1 chr1_39076999 0 39076999 A A A A A A A A A A A A A A A A C C A A
1 chr1_39081588 0 39081588 T T T T T T T T T T T T A A A A T T T T
1 chr1_39095998 0 39095998 C C C C C C C C G G G G C C C C C C C C
1 chr1_39102444 0 39102444 G G T T T T G G T T T T T T T T T T G G
1 chr1_39130202 0 39130202 G G G G G G G G G G G G G G G G C C G G
1 chr1_39130538 0 39130538 C C A C C C C C C C C C C C C C C C C C
1 chr1_39138847 0 39138847 T T G T T T T T T T T T T T T T T T T T
1 chr1_39146743 0 39146743 G G G G G G G G G G G G G G G G C G G G
1 chr1_39150545 0 39150545 G G G G G G G G C C C G G G G G G G G G
1 chr1_39176296 0 39176296 C C C G C C C C C C C C C C C C C C C C
1 chr1_39186865 0 39186865 T T T T T T T T T T T T A T T T T T T T
1 chr1_39194413 0 39194413 G G G G G G G G G G C G G G G G G G G G
1 chr1_39200654 0 39200654 A A A A A A A A A A A A A C A A A A A A
1 chr1_39206214 0 39206214 T T T T T T T T A A A A T T T T T T T T
1 chr1_39225584 0 39225584 A A A A A A A A A A A T A A A A A A A A
1 chr1_39229463 0 39229463 C C C C C C C C G G G G C C C C C C C C
1 chr1_39232849 0 39232849 G G G T T T G G G G G G G G G G G G G G
1 chr1_39247686 0 39247686 G T G G G G T T G G G G G G G G G G T T
1 chr1_39286158 0 39286158 T T T T T T T T T T G T T T T T T T T T
1 chr1_39287248 0 39287248 T T T T T T T T T T T T T T T T A T T T
1 chr1_39305902 0 39305902 A A A A A C A A A A A A A A A A A A A A
1 chr1_39310555 0 39310555 A A A C A A A A A A A A A A A A A A A A
1 chr1_39324604 0 39324604 T T T T T T T T T T T T G T T T T T T T
1 chr1_39331447 0 39331447 T T A T T T T T T T T T T T T T T T T T
1 chr1_39346379 0 39346379 A A A A A A A A T T T T A A A A A A A A
1 chr1_39357015 0 39357015 C C C C C C C C C C C C C C C C C G C C
1 chr1_39365361 0 39365361 T T T T T T T T A A A A T T T T T T T T
1 chr1_39365751 0 39365751 T T G G G G T T T T T T T T T T T T T T
1 chr1_39368078 0 39368078 C C G G C C C C C C C C C C C C C C C C
1 chr1_39397770 0 39397770 C C C C C C C C G G G G C C C C C C C C
1 chr1_39398848 0 39398848 C C C C C C C C C G C C C C C C C C C C
1 chr1_39401790 0 39401790 T T T T T T T T T T A A T T T T T T T T
1 chr1_39411187 0 39411187 A A T T A A A A A A A A A A A A A A A A
1 chr1_39413730 0 39413730 G G G G G G G G G G G G G G C G G G G G
1 chr1_39417156 0 39417156 C C C C C C C C A A A A C C C C C C C C
1 chr1_39418969 0 39418969 C C C C C C C C C G C C C C C C C C C C
1 chr1_39450945 0 39450945 A A A A A A A A A A A A A C A A A A A A
1 chr1_39455446 0 39455446 C C C C C C C C C C C C A C C C C C C C
1 chr1_39459279 0 39459279 G G G G G G G G G G T T G G G G G G G G
1 chr1_39496817 0 39496817 A A A A A A A A C C C C A A A A A A A A
1 chr1_39521468 0 39521468 G G C C G G G G G G G G G G G G G G G G
1 chr1_39540250 0 39540250 C C C C C C C C C C C C G G C C C C C C
1 chr1_39549554 0 39549554 T T T T T T T T T T T T T T T T G G T T
1 chr1_39582838 0 39582838 T T T T A T T T T T T T T T T T T T T T
1 chr1_39603011 0 39603011 C C C C C C C C C C C C C C A C C C C C
1 chr1_39605561 0 39605561 G G G G G G T T G G G G G G G G G G G G
1 chr1_39609503 0 39609503 C C C C C C A A C C C C C C C C C C C C
1 chr1_39661904 0 39661904 T T T T T T T T T T T T T T G T T T T T
1 chr1_39684472 0 39684472 A A A A A T A A A A A A A A A A A A A A
1 chr1_39756186 0 39756186 C C C G C G C C C C C C C C C C C C C C
1 chr1_39756663 0 39756663 G G C G C G G G G G G G G G G G G G G G
1 chr1_39773489 0 39773489 C C C C C C C C C C C C C C C C A A C C
1 chr1_39775775 0 39775775 G G G G G G G G T T G T G G G G G G G G
1 chr1_39779962 0 39779962 G G G T G G G G G G G G G G G G G G G G
1 chr1_39797024 0 39797024 T T T T T T T T G G G T T T T T T T T T
1 chr1_39807264 0 39807264 C C A C C C C C C C C C C C C C C C C C
1 chr1_39856462 0 39856462 T T T T T T T T G T G T T T T T T T T T
1 chr1_39863196 0 39863196 A A A A A A A A A A A C A A A A A A A A
1 chr1_39871141 0 39871141 G G G G G G G G G G G G G T G G G G G G
1 chr1_39881868 0 39881868 T T T T T T G G T T T T T T T T T T T T
1 chr1_39889991 0 39889991 G G G G G G G G C C C G G G G G G G G G
1 chr1_39910012 0 39910012 T T T T T T T T T T T T T T T T G G T T
1 chr1_39917124 0 39917124 C C A A C C C C C C C C C C C C C C C C
1 chr1_39917205 0 39917205 T T A A A T T T T T T T T T T T A A T T
1 chr1_39961591 0 39961591 A A A A A A A A A A A A A A T T A A A A
1 chr1_39999742 0 39999742 T T T T T T T T G G G G T T T T T T T T
1 chr1_39999940 0 39999940 G G G G G G G G C C C C G G G G G G G G
1 chr1_40018489 0 40018489 G G G G G G G G T T T T G G G G G G G G
1 chr1_40024101 0 40024101 C C C C C C C C A A A A C C C C C C C C
1 chr1_40036454 0 40036454 G G G G G G G G G G G G C G G G G G G G
1 chr1_40087492 0 40087492 G G G G G G G G G G G G G G G G C G G G
1 chr1_40088690 0 40088690 A A A A A A A A A A A A A A A A T T A A
1 chr1_40103172 0 40103172 T T T T T T T T G G G G T T T T T T T T
1 chr1_40108093 0 40108093 C C A A A A C C A A A A A A A A A A C C
1 chr1_40113329 0 40113329 C C C C C C C C C C C C C C C C A C C C
1 chr1_40129581 0 40129581 A A A A A A A A A A A A A A A C A A A A
1 chr1_40134327 0 40134327 A A A A A A T T A A A A A A A A A A A A
1 chr1_40150150 0 40150150 C G C C C C C C C C C C C C C C C C C C
1 chr1_40150831 0 40150831 C C G G G G C C G G G G G G C C G G C C
1 chr1_40166282 0 40166282 A A C C A A A A A A A A A A A A A A A A
1 chr1_40179701 0 40179701 T T T T T T T T T T T T G T T T T T T T
1 chr1_40187938 0 40187938 G G G G G G G G T T T T G G G G G G G G
1 chr1_40188282 0 40188282 G G G G G G G G G G G G C G G G G G G G
1 chr1_40207549 0 40207549 C C C C C C C C C C C C C C G G C C C C
1 chr1_40211369 0 40211369 A A A A A A A A A A A A C C A A A A A A
1 chr1_40248733 0 40248733 A A A A A A A A A A A A A A A A T T A A
1 chr1_40256597 0 40256597 C C C C C C C C C C C C C G C C C C C C
1 chr1_40258656 0 40258656 A T T T T T T T T T T T T T T T T T T T
1 chr1_40275982 0 40275982 C C C C C C C C A A A A C C C C C C C C
1 chr1_40305641 0 40305641 C C C C C C C C C C C C A A C C C C C C
1 chr1_40329760 0 40329760 C C C C C C C C G G G G C C C C C C C C
1 chr1_40369146 0 40369146 C C C C C C C C A A A A C C C C C C C C
1 chr1_40370418 0 40370418 A A A A A A A A A A A A C C A A C C A A
1 chr1_40380174 0 40380174 T T T T T T T T G G G G T T T T T T T T
1 chr1_40387001 0 40387001 G G C C C G G G G G G G G G G G G G G G
1 chr1_40394381 0 40394381 C C C C C C C C C C C C C C A A C C C C
1 chr1_40417553 0 40417553 A A A A A A A A A A A A C C A A A A A A
1 chr1_40456114 0 40456114 C C C C C C C C C C C C C C G G C C C C
1 chr1_40463792 0 40463792 G G G G G G G G G G G G G G T T G G G G
1 chr1_40481196 0 40481196 A A C C C C C C C C C C C C C C C C C C
1 chr1_40484417 0 40484417 C C C C C C C C C C C C A A A A A A C C
1 chr1_40535940 0 40535940 T T T T T T T T T T G T T T T T T T T T
1 chr1_40549513 0 40549513 A A A A A A A A A A A A A A C C A A A A
1 chr1_40560444 0 40560444 C G C C C C C C C C C C C C C C C C C C
1 chr1_40587245 0 40587245 A A A A A A A A A A A C A A A A A A A A
1 chr1_40611311 0 40611311 G G G G G G G G G G G G G G T T G G G G
1 chr1_40618874 0 40618874 A A A A A A A A A A A A C C A A A A A A
1 chr1_40652718 0 40652718 A A T T T T A A T T T T T T T T T T A A
1 chr1_40671727 0 40671727 G G G G G G G G G G G G G G C C G G G G
1 chr1_40710007 0 40710007 A A C C A C A A A A A A A A A A A A A A
1 chr1_40711569 0 40711569 G G G G G G G G C C C C G G G G G G G G
1 chr1_40713383 0 40713383 A A A A A A A A A A A A C C A A A A A A
1 chr1_40731908 0 40731908 G G G G G G G G G G G G T T T T G G G G
1 chr1_40744388 0 40744388 C C G G G G C C G G G G G G G G G G C C
1 chr1_40768677 0 40768677 A A A A A A A A A A A A A A C C A A A A
1 chr1_40777991 0 40777991 C C A C C C C C C C C C C C C C C C C C
1 chr1_40781676 0 40781676 T T G T T T T T T T T T T T T T T T T T
1 chr1_40803769 0 40803769 G G G G C G G G G G G G G G G G G G G G
1 chr1_40825997 0 40825997 T T T T T T T T T T T T T T T T G T T T
1 chr1_40839699 0 40839699 C C C C C C C C G G G G C C C C C C C C
1 chr1_40856043 0 40856043 T T T T T T T T A A A A T T T T T T T T
1 chr1_40862146 0 40862146 A T T T T T T T T T T T T T T T T T T T
1 chr1_40900083 0 40900083 C C C C C C C C G G C G C C C C C C C C
1 chr1_40900276 0 40900276 G G G G G G G G C G G G G G G G G G G G
1 chr1_40927629 0 40927629 G G G G G T G G G G G G G G G G G G G G
1 chr1_40988858 0 40988858 G G G G G G G G C G G G G G G G G G G G
1 chr1_40995507 0 40995507 C C C C C C C C C C C C C C C C A C C C
1 chr1_41000906 0 41000906 C G G G G G G G G G G G G G G G G G G G
1 chr1_41016670 0 41016670 A A A A A A A A A T A A A A A A A A A A
1 chr1_41024539 0 41024539 A A A A A A A A A A A A A A A T A A A A
1 chr1_41031707 0 41031707 C C C C C C C C A A A A C C C C C C C C
1 chr1_41037636 0 41037636 C C C C C C A C C C C C C C C C C C C C
1 chr1_41052224 0 41052224 G G G G G G G G G G G G T T G G T T G G
1 chr1_41055578 0 41055578 T T T T T T T T T T T T A A T T T T T T
1 chr1_41065084 0 41065084 A A C C A A A A A A A A A A A A A A A A
1 chr1_41072549 0 41072549 A A A A A A A A C C C C A A A A A A A A
1 chr1_41089749 0 41089749 C C C C C C C C A A A A C C C C C C C C
1 chr1_41091198 0 41091198 T T T T G G T T T T T T T T T T T T T T
1 chr1_41096401 0 41096401 C C C C C C C C C G C G C C C C C C C C
1 chr1_41103015 0 41103015 G G G G G G G G C C C C G G G G G G G G
1 chr1_41104255 0 41104255 T T T T T T T T T T T T T T T T A T T T
1 chr1_41117956 0 41117956 C C C C C C C C C C C C C C C G C C C C
1 chr1_41168641 0 41168641 C C C C C C C C C C C C C G C C C C C C
1 chr1_41177890 0 41177890 T T G G T T T T T T T T T T T T T T T T
1 chr1_41179668 0 41179668 G G G G G T G G G G G G G G G G G G G G
1 chr1_41202697 0 41202697 A A A A A A A A C C C C A A A A A A A A
1 chr1_41213934 0 41213934 A T A A A A A A A A A A A A A A A A A A
1 chr1_41217995 0 41217995 C C C C C C C C C C C C A A A A A A C C
1 chr1_41222319 0 41222319 G G G G G G G G G G G G G G G G T T G G
1 chr1_41224942 0 41224942 C C C C C C C C G G G G C C C C C C C C
1 chr1_41225354 0 41225354 C C C C C C C C G G G G C C C C C C C C
1 chr1_41233817 0 41233817 G G G G G G G G G G G G C G G G G G G G
1 chr1_41254784 0 41254784 C C C C C C C C C C C C C C C C G G C C
1 chr1_41284473 0 41284473 A A A A A A A A A C A A A A A A A A A A
1 chr1_41300421 0 41300421 C C C C C G C C C C C C C C C C C C C C
1 chr1_41301027 0 41301027 T T T T T T T T T T T T T T A A T T T T
1 chr1_41306281 0 41306281 C C C C C C C C C C C C C C A A C C C C
1 chr1_41310904 0 41310904 A A A A A T A A A A A A A A A A A A A A
1 chr1_41327067 0 41327067 T T G T T T T T T T T T T T T T T T T T
1 chr1_41333286 0 41333286 T T A A A T T T T T T T T T T T T T T T
1 chr1_41342874 0 41342874 A A C C C C C C C C C C C C C C C C C C
1 chr1_41346427 0 41346427 A A T T A A A A A A A A A A A A A A A A
1 chr1_41365428 0 41365428 T T T T G T T T T T T T T T T T T T T T
1 chr1_41455281 0 41455281 C C C C C C C C C C C C C C C G C C C C
1 chr1_41485867 0 41485867 T T T T T T T T A T T T T T T T T T T T
1 chr1_41486534 0 41486534 G G G G G G G G G G G G G G G G T T G G
1 chr1_41488173 0 41488173 A A A A A A A A A A A A A C A A A A A A
1 chr1_41499462 0 41499462 A A A A A A A A C C C C A A A A A A A A
1 chr1_41512548 0 41512548 A A A A A C A A A A A A A A A A A A A A
1 chr1_41541403 0 41541403 A A A A A A A A A A A A A A A A A T A A
1 chr1_41579380 0 41579380 G G G G G G G G C C C C G G G G G G G G
1 chr1_41588897 0 41588897 A A A A A A A A C C C C A A A A A A A A
1 chr1_41592909 0 41592909 C C C C C C C C C C C C A C C C C C C C
1 chr1_41630541 0 41630541 G G G G C G G G G G G G G G G G G G G G
1 chr1_41671381 0 41671381 G G C C G G G G G G G G G G G G G G G G
1 chr1_41686709 0 41686709 T T T T T T T T T T T T T T A A T T T T
1 chr1_41699074 0 41699074 A A A A A A A A A A A A A A A A A C A A
1 chr1_41708114 0 41708114 C C C C C C C C C C C C C G C C C C C C
1 chr1_41734012 0 41734012 C C C C C C C C C C C C C C G G C C C C
1 chr1_41735378 0 41735378 G G G G G G G G T T T T G G G G G G G G
1 chr1_41737649 0 41737649 G G G G G G G G G G G G G G C G G G G G
1 chr1_41752864 0 41752864 T T T T T T A A T T T T T T T T T T T T
1 chr1_41754745 0 41754745 G G G G C C G G G G G G G G G G G G G G
1 chr1_41762902 0 41762902 C C C C C C G G C C C C C C C C C C C C
1 chr1_41777789 0 41777789 C C C G C C C C C C C C C C C C C C C C
1 chr1_41778205 0 41778205 T T T T T T T T G G G G T T T T T T T T
1 chr1_41791888 0 41791888 A A A A A A A A A C A A A A A A A A A A
1 chr1_41817281 0 41817281 G G G G G G G G T T T T G G G G G G G G
1 chr1_41826176 0 41826176 A A A A A A A A A A A A A A A A C C A A
1 chr1_41862138 0 41862138 C C C C C C C C C C C C C C C C G G C C
1 chr1_41876520 0 41876520 A A A A A A A A C C C C A A A A A A A A
1 chr1_41884268 0 41884268 G G G G G G G G C C C C G G G G G G G G
1 chr1_41891446 0 41891446 A A A A A A A A T T T T A A A A A A A A
1 chr1_41898547 0 41898547 T T T T T T T T T T T T T T G T T T T T
1 chr1_41900505 0 41900505 G G G G G G G G C C C C G G G G G G G G
1 chr1_41920594 0 41920594 C C C C C C C C C C C C C G C C C C C C
1 chr1_41936543 0 41936543 T T T T T T T T G G G G T T T T T T T T
1 chr1_41968066 0 41968066 C C C C C C C C G G G G C C C C C C C C
1 chr1_41971366 0 41971366 A A C C A A A A A A A A C C C C C C A A
1 chr1_41978022 0 41978022 G G G G G G G G C C C C G G G G G G G G
1 chr1_41978706 0 41978706 G G G G G G G G C C C C G G G G G G G G
1 chr1_41980402 0 41980402 T T T T T T T T A A A A T T T T T T T T
1 chr1_42008394 0 42008394 G G G G G G G G C G C G G G G G G G G G
1 chr1_42024157 0 42024157 A A A A A A A A A C A C A A A A A A A A
1 chr1_42092658 0 42092658 A T A A A A A T A A A A A A A A A A T T
1 chr1_42094621 0 42094621 T T A T T T T T T T T T T T T T T T T T
1 chr1_42144605 0 42144605 A A A A A A A A T T T T A A A A A A A A
1 chr1_42144927 0 42144927 G G G G G G C G G G G G G G G G G G G G
1 chr1_42161448 0 42161448 C C C C C C C C C C C C C C C C G G C C
1 chr1_42186803 0 42186803 A A A A A A A A A A A A C C C C A A A A
1 chr1_42216847 0 42216847 T T T T T T T T T T G T T T T T T T T T
1 chr1_42226457 0 42226457 G G G G G G G G C C C C G G G G G G G G
1 chr1_42230038 0 42230038 A A A A A A A A A A A A A A A T A A A A
1 chr1_42235564 0 42235564 C C G G C C C C C C C C C C C C C C C C
1 chr1_42254049 0 42254049 T T T T T T T T A A A A T T T T T T T T
1 chr1_42264484 0 42264484 T T T T T T A A T T T T T T T T T T T T
1 chr1_42300265 0 42300265 A A A A A A A A A A A A C C C C C C A A
1 chr1_42326177 0 42326177 G G G G C G G G G G G G G G G G G G G G
1 chr1_42326755 0 42326755 G G G G G G G G C C C C G G G G G G G G
1 chr1_42340565 0 42340565 C C C C C C C C C G C C C C C C C C C C
1 chr1_42352571 0 42352571 G G G G G G G G T T T T G G G G G G G G
1 chr1_42355449 0 42355449 C C C C C C C C C G C G C C C C C C C C
1 chr1_42359921 0 42359921 G G G G G G G G G G G T G G G G G G G G
1 chr1_42369554 0 42369554 T T T T G T T T T T T T T T T T T T T T
1 chr1_42406567 0 42406567 G G G G G G G G G G G T G G G G G G G G
1 chr1_42408992 0 42408992 C C C C C G C C C C C C C C C C C C C C
1 chr1_42435434 0 42435434 G G G G G G G T G G G G G G G G G G G G
1 chr1_42443496 0 42443496 A A A A A A A A A A A A A A A A C C A A
1 chr1_42448952 0 42448952 T T T T T T T T T T T T G T T T T T T T
1 chr1_42471087 0 42471087 G G G G G G G G T T T T G G G G G G G G
1 chr1_42482591 0 42482591 G G G G G G C G G G G G G G G G G G G G
1 chr1_42489530 0 42489530 C C C C C C C C C C C C C C C C A C C C
1 chr1_42533202 0 42533202 A A A A A A A A C C C C A A A A A A A A
1 chr1_42547909 0 42547909 C C C C C C C C C C C C A A C C C C C C
1 chr1_42586632 0 42586632 A A A A A C A A A A A A A A A A A A A A
1 chr1_42624556 0 42624556 C C C C C C C C C C C C C G C C C C C C
1 chr1_42625426 0 42625426 T T T T G T T T T T T T T T T T T T T T
1 chr1_42640513 0 42640513 C C C C C C C C C C C C A C C C C C C C
1 chr1_42645303 0 42645303 T T A A A T T T T T T T T T T T T T T T
1 chr1_42648634 0 42648634 G G G G G G G G T T T T G G G G G G G G
1 chr1_42651424 0 42651424 T T T T T T T T T T T T T T T T G G T T
1 chr1_42683139 0 42683139 G G G G G G G G G G G G G G T T G G G G
1 chr1_42691509 0 42691509 T T T T G T T T T T T T T T T T T T T T
1 chr1_42704033 0 42704033 G G G G G G G G C C C G G G G G G G G G
1 chr1_42704556 0 42704556 T T T T T T T T T T T T G T T T T T T T
1 chr1_42707165 0 42707165 T T T T T T T T T T T T G T T T T T T T
1 chr1_42713190 0 42713190 T T T T T T T T T T T T T T G G T T T T
1 chr1_42717656 0 42717656 C C C C C C C C G G G G C C C C C C C C
1 chr1_42719327 0 42719327 C C C C C C C C C C C C C C A A C C C C
1 chr1_42719339 0 42719339 A A A A A A A A A A A A A A A A A C A A
1 chr1_42722435 0 42722435 T T T T T T T T A A A A T T T T T T T T
1 chr1_42729250 0 42729250 T T T T T T T T T T T T G G T T T T T T
1 chr1_42746752 0 42746752 A A A A A A A A C C C C A A A A A A A A
1 chr1_42756739 0 42756739 C C C C C C C C C C C C C C C G C C C C
1 chr1_42789512 0 42789512 T T A T T T T T T T T T T T T T T T T T
1 chr1_42808758 0 42808758 A A A A A C A A A A A A A A A A A A A A
1 chr1_42812219 0 42812219 G G C C C C C C C C C C C C C C C C G G
1 chr1_42847123 0 42847123 T T T T A T T T T T T T T T T T T T T T
1 chr1_42849376 0 42849376 C C C C C C C C G G G G C C C C C C C C
1 chr1_42875516 0 42875516 A A C C C C A A C C C C C C C C C C A A
1 chr1_42880161 0 42880161 A A A T A A A A A A A A A A A A A A A A
1 chr1_42883932 0 42883932 T T T T G T T T T T T T T T T T T T T T
1 chr1_42909052 0 42909052 A A A A A A A A C C C C A A A A A A A A
1 chr1_42909158 0 42909158 C C C C C C C C G G G G C C C C C C C C
1 chr1_42935005 0 42935005 C C C C C C C C G G G G C C C C C C C C
1 chr1_43002154 0 43002154 A A A A A A A A A A A A C C C C C C A A
1 chr1_43003728 0 43003728 G G G G G G G G C C C C G G G G G G G G
1 chr1_43006252 0 43006252 C C C C C C C C A C C C C C C C C C C C
1 chr1_43029898 0 43029898 G G G G G G G G T T T T G G G G G G G G
1 chr1_43038040 0 43038040 C G C C C C C C C C C C C C C C C C G G
1 chr1_43057583 0 43057583 A A A A A A A A C C C C A A A A A A A A
1 chr1_43067875 0 43067875 C C C C C C C C G G G G C C C C C C C C
1 chr1_43071952 0 43071952 A A A A A A A A A A A A A A A A A T A A
1 chr1_43090844 0 43090844 C C C C C G C C C C C C C C C C C C C C
1 chr1_43100210 0 43100210 G G G G G G G G G G G G G G G G T T G G
1 chr1_43100537 0 43100537 C C C C C C C C G G G G C C C C C C C C
1 chr1_43131383 0 43131383 A A A A A A A A A A A A A A A A C C A A
1 chr1_43137926 0 43137926 C C C C A C C C C C C C C C C C C C C C
1 chr1_43149652 0 43149652 C C C C C C C C C C C C C C C C G G C C
1 chr1_43164870 0 43164870 G G G T G G G G G G G G G G G G G G G G
1 chr1_43186756 0 43186756 G G G G G G G G G G G G C G C C C C G G
1 chr1_43202558 0 43202558 A A A A A A A A A A A A A A A A C C A A
1 chr1_43205361 0 43205361 T T T T G G T T T T T T T T T T T T T T
1 chr1_43248691 0 43248691 T T T T G T T T T T T T T T T T T T T T
1 chr1_43262546 0 43262546 C C C C C C C C C C C C A C C C C C C C
1 chr1_43283791 0 43283791 G G G G G G G G G G G G G G G G C G G G
1 chr1_43310464 0 43310464 T T T T T T T T T T G G T T T T T T T T
1 chr1_43318454 0 43318454 A A A A A A A A C C C C A A A A A A A A
1 chr1_43326773 0 43326773 T T T T T T T T G G G G T T T T T T T T
1 chr1_43364628 0 43364628 T T A A A A T T A A A A T T T T T T T T
1 chr1_43366007 0 43366007 G G G G G G G G C C C C G G G G G G G G
1 chr1_43376448 0 43376448 A A A A A A A A A A A A A A A A C C A A
1 chr1_43378095 0 43378095 G G G G G G G G T T T T G G G G G G G G
1 chr1_43415496 0 43415496 G G T T G G G G G G G G G G G G G G G G
1 chr1_43423641 0 43423641 C C C G C C C C C C C C C C C C C C C C
1 chr1_43434311 0 43434311 A A A A A A A A A A A A A C A A A A A A
1 chr1_43476163 0 43476163 C C C C C G C C C C C C C C C C C C C C
1 chr1_43479332 0 43479332 G G C C C G G G G G G G G G G G G G G G
1 chr1_43480240 0 43480240 G G G G G G G G T T T T G G G G G G G G
1 chr1_43481682 0 43481682 G G G G G G G G G T G G G G G G G G G G
1 chr1_43486410 0 43486410 T T T T T T T T T T T T T T T T A A T T
1 chr1_43507397 0 43507397 C C C C C C C C C C G G C C C C C C C C
1 chr1_43508821 0 43508821 G G G G G T G G G G G G G G G G G G G G
1 chr1_43524513 0 43524513 A A A A A A A A A A A A C C A A A A A A
1 chr1_43542426 0 43542426 A A A A A A A A A A T T A A A A A A A A
1 chr1_43542688 0 43542688 A A T T A A A A A A A A A A A A A A A A
1 chr1_43573840 0 43573840 G G C C C G G G G G G G C C C C C C G G
1 chr1_43596831 0 43596831 A C C C C C C C C C C C C C C C C C C C
1 chr1_43682665 0 43682665 C G C C C C C C C C C C C C C C C C C C
1 chr1_43715079 0 43715079 G G G G G G G G T T T T G G G G G G G G
1 chr1_43719708 0 43719708 A A A A A A A A A A A A A A T T A A A A
1 chr1_43743794 0 43743794 C C C C C C C C C C C C C C C C A C C C
1 chr1_43763495 0 43763495 G G G G G G G T G G G G G G G G G G G G
1 chr1_43767287 0 43767287 G G G G G G G G G G G G T T G G G G G G
1 chr1_43775368 0 43775368 C C C C A C C C C C C C C C C C C C C C
1 chr1_43784933 0 43784933 C C C C C C C C A A A A C C C C C C C C
1 chr1_43792746 0 43792746 G G G G G G G G T T T T G G G G G G G G
1 chr1_43805159 0 43805159 G G G G G G G G C G G G G G G G G G G G
1 chr1_43824771 0 43824771 T T T T A T T T T T T T T T T T T T T T
1 chr1_43849133 0 43849133 G G G G G G G G C C C C G G G G G G G G
1 chr1_43899221 0 43899221 G G G G G G G G G G G G T T T T T T G G
1 chr1_43920819 0 43920819 C C C C C C C C C C C C G G G G G G C C
1 chr1_43941033 0 43941033 C C C C C C C C G G G G C C C C C C C C
1 chr1_43993621 0 43993621 G G G G G G G G G G G G G G G G C G G G
1 chr1_43998425 0 43998425 A A A A A C A A A A A A A A A A A A A A
1 chr1_44017621 0 44017621 C C C C C C C C A C A C C C C C C C C C
1 chr1_44023393 0 44023393 T T T T G T T T T T T T T T T T T T T T
1 chr1_44058133 0 44058133 A A A A A A A A A A A A C C C C A A A A
1 chr1_44063214 0 44063214 C C C C C C C C A A A A C C C C C C C C
1 chr1_44065758 0 44065758 T T T T T T T T T T T T G T T T T T T T
1 chr1_44113107 0 44113107 T T T T T T T T T T T T T T T T A A T T
1 chr1_44139138 0 44139138 A A A A A A A A A A C C A A A A A A A A
1 chr1_44169123 0 44169123 G G T T G G G G G G G G G G G G G G G G
1 chr1_44174413 0 44174413 C C C C C G C C C C C C C C C C C C C C
1 chr1_44202634 0 44202634 A T T T T T T T T T T T T T T T T T T T
1 chr1_44205108 0 44205108 C C A A A A C C A A A A A A A A A A C C
1 chr1_44245578 0 44245578 G G G G G T G G T T T T G G G G G G G G
1 chr1_44251349 0 44251349 C C A A A A C C A A A A C C C C A A C C
1 chr1_44261454 0 44261454 G G G G G G G G G T G G G G G G G G G G
1 chr1_44267490 0 44267490 A A A A A A A A A A A A A A C C A A A A
1 chr1_44272565 0 44272565 G G T T G T G G G G G G G G G G G G G G
1 chr1_44286983 0 44286983 A C C C C C C C C C C C C C C C C C C C
1 chr1_44294163 0 44294163 T T T T T T T T A A A A T T T T T T T T
1 chr1_44297607 0 44297607 T T T T T T T T G G G G T T T T T T T T
1 chr1_44349937 0 44349937 C C C C C C C C A A A A A A A A A A C C
1 chr1_44350998 0 44350998 C C C C C C C C C C C G C C C C C C C C
1 chr1_44369559 0 44369559 C C C C C C C C G G G G C C C C C C C C
1 chr1_44370095 0 44370095 T T T T T T T T A T T T T T T T T T T T
1 chr1_44376809 0 44376809 T T G G G G G G G G G G G G G G G G G G
1 chr1_44669729 0 44669729 A A A A A A A A A A A A A T A A A A A A
1 chr1_44680126 0 44680126 A A A A A A A A C C C C A A A A A A A A
1 chr1_44725881 0 44725881 C C C C A C C C C C C C C C C C C C C C
1 chr1_44740230 0 44740230 G G C G G G G G G G G G G G G G G G G G
1 chr1_44751780 0 44751780 C C C C C C C C C C C G C C C C C C C C
1 chr1_44756424 0 44756424 C C C C C C C C A A A A C C C C C C C C
1 chr1_44760368 0 44760368 C C C C C C C C C C C G C C C C C C C C
1 chr1_44766595 0 44766595 G G C G G G G G G G G G G G G G G G G G
1 chr1_44782337 0 44782337 C C C G C C C C C C C C C C C C C C C C
1 chr1_44790329 0 44790329 C C G G C C C C C C C C C C C C C C C C
1 chr1_44797420 0 44797420 A A A A A A A A A A A A A A A A T T A A
1 chr1_44836687 0 44836687 G G G G G G G G G G G G G G C G G G G G
1 chr1_44869607 0 44869607 G T G G G G G G G G G G G G G G G G G G
1 chr1_44872414 0 44872414 C C C C C C C C A A A A C C C C C C C C
1 chr1_44882780 0 44882780 A A A A A A A A A A A A A A A A C C A A
1 chr1_44911225 0 44911225 C C C C C C C C C C C C A C C C C C C C
1 chr1_44925151 0 44925151 T T T T T T T T A A A A T T T T T T T T
1 chr1_44933174 0 44933174 T T T T T T T T T T T T T T G T T T T T
1 chr1_44937850 0 44937850 T T T T T T T T G G G G T T T T T T T T
1 chr1_44953766 0 44953766 A C C C C C C C C C C C C C C C C C C C
1 chr1_44964642 0 44964642 T T A A A A A A A A A A A A A A A A A A
1 chr1_44969203 0 44969203 C C C C C C C C A C C C C C C C C C C C
1 chr1_44990681 0 44990681 T T T T T T T T G G G G T T T T T T T T
1 chr1_45018404 0 45018404 C C C C C C C C A A A A C C C C C C C C
1 chr1_45044167 0 45044167 T T T T T T T T A T T T T T T T T T T T
1 chr1_45077630 0 45077630 A A A A A A A A C C A C A A A A A A A A
1 chr1_45105382 0 45105382 C C C C C C C C C C C C C C G G C C C C
1 chr1_45113547 0 45113547 A A A A A A T T A A A A A A A A A A T T
1 chr1_45116998 0 45116998 G G G G G G G G T T T T G G G G G G G G
1 chr1_45119321 0 45119321 T T T T T T T T A T T T T T T T T T T T
1 chr1_45119484 0 45119484 T T A A A A T T A A A A A A A A A A T T
1 chr1_45199817 0 45199817 T T G T T T T T T T T T T T T T T T T T
1 chr1_45206025 0 45206025 C C C C C C C C C G G G C C C C C C C C
1 chr1_45209438 0 45209438 G G G G G G G G C G C G G G G G G G G G
1 chr1_45233024 0 45233024 C C C C C C C C C C C C A C C C C C C C
1 chr1_45233333 0 45233333 T T T T T T T T G T G G T T T T T T T T
1 chr1_45237975 0 45237975 G G G G G G G G G G G G G G G G C C G G
1 chr1_45243477 0 45243477 T T T T T T T T G T G G T T T T T T T T
1 chr1_45249010 0 45249010 C G C C C C C C C C C C C C C C C C G G
1 chr1_45275777 0 45275777 A T T T T T T T T T T T T T T T T T A A
1 chr1_45278520 0 45278520 C C C C C C C C C C C C C C A A C C C C
1 chr1_45283005 0 45283005 C C C C C C C C G G G G C C C C C C C C
1 chr1_45304076 0 45304076 A A T T T T A A A A A A T T T T T T A A
1 chr1_45318705 0 45318705 T T T T T T T T T T T T A T T T T T T T
1 chr1_45351163 0 45351163 C C C C C C C C C C C C C C G G C C C C
1 chr1_45376430 0 45376430 T T G G T T T T T T T T T T T T T T T T
1 chr1_45383895 0 45383895 A A A A A A A A A T A A A A A A A A A A
1 chr1_45417931 0 45417931 T T T T T T T T T T T T T T T T G T T T
1 chr1_45419299 0 45419299 G G G G G G G G G G G G G G G T G G G G
1 chr1_45454434 0 45454434 C C C C C C C C C C C C C C A A C C C C
1 chr1_45465504 0 45465504 T T T T T T T T T T T T T T A A T T T T
1 chr1_45505797 0 45505797 G G G G G G G T G G G G G G G G G G G G
1 chr1_45505806 0 45505806 A T T T T T T T T T T T T T T T T T T T
1 chr1_45515827 0 45515827 G G G G G G G G G G G G G G G G C G G G
1 chr1_45515885 0 45515885 G G G G G G G G G G G G G G T T G G G G
1 chr1_45529623 0 45529623 C C C C C C C C G G G G C C C C C C C C
1 chr1_45534295 0 45534295 G G G G G G G G C C C C G G G G G G G G
1 chr1_45539971 0 45539971 C C C C C C C C C C C C C C C C A C C C
1 chr1_45565969 0 45565969 A A A A A A A A A C A A A A A A A A A A
1 chr1_45588448 0 45588448 T T T T G T T T T T T T T T T T T T T T
1 chr1_45590627 0 45590627 C C C C C C C C A A A A C C C C A C C C
1 chr1_45594543 0 45594543 T T T T T T T T T T T T T T T T A T T T
1 chr1_45636899 0 45636899 G G G G G G G G G G G G G G G T G G G G
1 chr1_45639510 0 45639510 A A A A A T A A A A A A A A A A A A A A
1 chr1_45646433 0 45646433 C C C C C C C C C G C C C C C C C C C C
1 chr1_45672793 0 45672793 C C C C C C C C A A A A C C C C C C C C
1 chr1_45679924 0 45679924 C C C C A C C C C C C C C C C C C C C C
1 chr1_45689527 0 45689527 G G G G C G G G G G G G G G G G G G G G
1 chr1_45697604 0 45697604 T T A T T T T T T T T T T T T T T T T T
1 chr1_45709034 0 45709034 A A A A A A A A A A A A A A C C A A A A
1 chr1_45713744 0 45713744 G G G G G G G G G T G G G G G G G G G G
1 chr1_45714211 0 45714211 A A A A A A A A A A A A T T T T T T A A
1 chr1_45729337 0 45729337 A A A A A A A A A A A A A A A A T T A A
1 chr1_45744366 0 45744366 C C C C C C C C C C C C C C C C C G C C
1 chr1_45745492 0 45745492 A A A A A A A A A A A A A A A A A C A A
1 chr1_45761391 0 45761391 T T T T T T T T G G G G T T T T T T T T
1 chr1_45774498 0 45774498 A A A A A A A T A A A A A A A A A A A A
1 chr1_45788800 0 45788800 C C C C C C C C C C C C A A C C C C C C
1 chr1_45789558 0 45789558 T T T T T T T T G G G G T T T T T T T T
1 chr1_45808247 0 45808247 G G G G G G G G C C C C G G G G G G G G
1 chr1_45850362 0 45850362 G G G G G G G G C G C G G G G G G G G G
1 chr1_45895787 0 45895787 C C A C C C C C C C C C C C C C C C C C
1 chr1_45895876 0 45895876 C C C C C C C C C C C C G G C C C C C C
1 chr1_45898198 0 45898198 G G G G G T G G G G G G G G G G G G G G
1 chr1_45936921 0 45936921 T T T T G T T T T T T T T T T T T T T T
1 chr1_45965294 0 45965294 G G G G C G G G G G G G G G G G G G G G
1 chr1_45996589 0 45996589 T T T T T T T T T T T T G T T T T T T T
1 chr1_45998811 0 45998811 C C C C C C C C C C A C C C C C C C C C
1 chr1_46008398 0 46008398 T T A A A T T T A A A A A A A A A A T T
1 chr1_46087091 0 46087091 T T T T G T T T T T T T T T T T T T T T
1 chr1_46100752 0 46100752 T T T T T T T T A A A A T T T T T T T T
1 chr1_46122486 0 46122486 G G T T T T G T T T T T T T T T T T G G
1 chr1_46158055 0 46158055 T T T T T T T T A A A A T T T T T T T T
1 chr1_46186016 0 46186016 T T T T A T T T T T T T T T T T T T T T
1 chr1_46194953 0 46194953 G G G G G T G G G G G G G G G G G G G G
1 chr1_46218141 0 46218141 C C C C C C C C C C C C C C C C A C C C
1 chr1_46218371 0 46218371 A A A A A A A A T T A A A A A A A A A A
1 chr1_46224765 0 46224765 C C A C C C C C C C C C C C C C C C C C
1 chr1_46226562 0 46226562 C C C C C C C C C C C C C C A C C C C C
1 chr1_46294149 0 46294149 G G C C G G G G G G G G G G G G G G G G
1 chr1_46294977 0 46294977 C C C C C C C C C C C C C C C C A C C C
1 chr1_46322525 0 46322525 A A A A A A A A A A A A A T A A A A A A
1 chr1_46330132 0 46330132 G G G G G G G G G G G G G G G G G T G G
1 chr1_46332022 0 46332022 T T T T T T T T T T T T T T T T G T T T
1 chr1_46346991 0 46346991 C C A A C C C C C C C C C C C C C C C C
1 chr1_46379827 0 46379827 T T T T T T T T T T T T A T T T T T T T
1 chr1_46401673 0 46401673 G G G G G G C G G G G G G G G G G G G G
1 chr1_46464365 0 46464365 G G G G G G G G G G G G G G T T G G G G
1 chr1_46499047 0 46499047 G G G G G G G G G G G G C G G G G G G G
1 chr1_46513691 0 46513691 G G G G G G G G G G G G C G G G G G G G
1 chr1_46516863 0 46516863 T T T T T T T T G G G G T T T T T T T T
1 chr1_46581323 0 46581323 A A A A A A A A C C C C A A A A A A A A
1 chr1_46659540 0 46659540 C C C C C C C C C C C C C C C C C G C C
1 chr1_46699278 0 46699278 A A A A A A A A A C C C A A A A A A A A
1 chr1_46709437 0 46709437 T T T T T T A T T T T T T T T T T T T T
1 chr1_46726990 0 46726990 A A T T A A A A A A A A A A A A A A A A
1 chr1_46735482 0 46735482 A A T T A A A A A A A A A A A A A A A A
1 chr1_46746676 0 46746676 C C C C A C C C C C C C C C C C C C C C
1 chr1_46754675 0 46754675 T T T T T T T T G T T T T T T T T T T T
1 chr1_46771006 0 46771006 C C C C C C A C C C C C C C C C C C C C
1 chr1_46776015 0 46776015 A A A A A A A A C C C C A A A A A A A A
1 chr1_46782845 0 46782845 G G C C C C C G C C C C C C C C C C C C
1 chr1_46787839 0 46787839 T T T T T T T T G G G G T T T T T T T T
1 chr1_46807890 0 46807890 T T T T G T T T T T T T T T T T T T T T
1 chr1_46810517 0 46810517 C C C C C G C C C C C C C C C C C C C C
1 chr1_46811637 0 46811637 T T T T T T T T G G G G T T T T T T T T
1 chr1_46815210 0 46815210 C C C C C C C C C C C C A C C C C C C C
1 chr1_46839122 0 46839122 G G G G G G G G C G G G G G G G G G G G
1 chr1_46840526 0 46840526 C C C C C C C C C C C C A A C C A A C C
1 chr1_46866020 0 46866020 A A A A A A A A A C A A A A A A A A A A
1 chr1_46868664 0 46868664 A A A A A A A A A A A A A T A A A A A A
1 chr1_46877158 0 46877158 A A A A A A A A C C C C A A A A A A A A
1 chr1_46890437 0 46890437 C C C C C C C C C C C C C C C C A A C C
1 chr1_46906349 0 46906349 C C C C A C C C C C C C C C C C C C C C
1 chr1_46920851 0 46920851 G G G G G G G G G G G G G T G G G G G G
1 chr1_47032720 0 47032720 G G G G G G G T G G G G G G G G G G G G
1 chr1_47056925 0 47056925 G G G G G G G G G G G G G T G G G G G G
1 chr1_47070589 0 47070589 A A A A A C A A A A A A A A A A A A A A
1 chr1_47074102 0 47074102 A A A A A C A A A A A A A A A A A A A A
1 chr1_47074118 0 47074118 G G C C C C G G C C C C C C C C C C G G
1 chr1_47077168 0 47077168 G G G G G G G G T T T T G G G G G G G G
1 chr1_47109950 0 47109950 G G G G G G G G T T T T G G G G G G G G
1 chr1_47117084 0 47117084 A A A A A A A A A A A A A T A A A A A A
1 chr1_47166823 0 47166823 C C C C C C C C C C C C C C C C A C C C
1 chr1_47171114 0 47171114 T T T T T T T T G G G G T T T T T T T T
1 chr1_47181718 0 47181718 A A A A A A A A C C C C A A A A A A A A
1 chr1_47187411 0 47187411 G G G G G G G G G G G G G G G G G T G G
1 chr1_47202898 0 47202898 G G C G G G G G G G G G G G G G G G G G
1 chr1_47228825 0 47228825 T T T T T T T T A A A A T T T T T T T T
1 chr1_47231558 0 47231558 T T T T T T G G T T T T T T T T T T T T
1 chr1_47234371 0 47234371 T T T T T T T T G G T T T T T T T T T T
1 chr1_47234626 0 47234626 A A T T T T A A T T T T T T T T T T A A
1 chr1_47236227 0 47236227 C C C C C C C C C C C C C C C C A A C C
1 chr1_47288244 0 47288244 T T T T T T T T A A A A T T T T T T T T
1 chr1_47294761 0 47294761 G G G G C G G G G G G G G G G G G G G G
1 chr1_47336655 0 47336655 T T T T T T T T T T T T T T G G T T T T
1 chr1_47345660 0 47345660 A A A A A A A A A A A A A T A A A A A A
1 chr1_47382914 0 47382914 G T T T T T T T T T T T T T T T T T T T
1 chr1_47386669 0 47386669 C C G G C C C C C C C C C C C C C C C C
1 chr1_47410470 0 47410470 A A A A A A A A A A A A A A A A C C A A
1 chr1_47417756 0 47417756 C C C C C C C C G G C G C C C C C C C C
1 chr1_47428137 0 47428137 G G G G G G G G T T T T G G G G G G G G
1 chr1_47428219 0 47428219 G G G G G G G G T T T T G G G G G G G G
1 chr1_47446004 0 47446004 A A A A A A A A A A A A C C A A A A A A
1 chr1_47455501 0 47455501 G G G G G G C G G G G G G G G G G G G G
1 chr1_47534044 0 47534044 A A A A A A A A A A A A A C A A A A A A
1 chr1_47549348 0 47549348 T T T T A T T T T T T T T T T T T T T T
1 chr1_47549381 0 47549381 A T T T T T T T T T T T T T T T T T A A
1 chr1_47577157 0 47577157 G T G G G G G G G G G G G G G G G G G G
1 chr1_47616004 0 47616004 G G C C C C G G C C C C C C C C C C G G
1 chr1_47629456 0 47629456 A A A A A A A A A A A A T T T T T T A A
1 chr1_47640174 0 47640174 A A A A A A A A T T A T A A A A A A A A
1 chr1_47640581 0 47640581 G G G T G G G G G G G G G G G G G G G G
1 chr1_47653178 0 47653178 G G G G G G G G C G G G G G G G G G G G
1 chr1_47674060 0 47674060 A A A A A T A A A A A A A A A A A A A A
1 chr1_47674183 0 47674183 T T T T T T T T A T A T T T T T T T T T
1 chr1_47717854 0 47717854 G G G G G G G G G G G G T T G G G G G G
1 chr1_47732316 0 47732316 T T T T T T T T T T T T T T T T G T T T
1 chr1_47785918 0 47785918 T T T T T T T T A A A A T T T T T T T T
1 chr1_47797213 0 47797213 A A A A A A A A A A A A T T T T T T A A
1 chr1_47835021 0 47835021 G G G G G G G G T T G T G G G G G G G G
1 chr1_47836569 0 47836569 G G T T T T T T T T T T T T T T T T G G
1 chr1_47852785 0 47852785 C C G G G G C C G G G G G G G G G G C C
1 chr1_47853601 0 47853601 A A A A C C A A C C C C A A A A A A A A
1 chr1_47870209 0 47870209 C C C C A C C C C C C C C C C C C C C C
1 chr1_47919513 0 47919513 A A A A A A A A A A A A T T A A A A A A
1 chr1_47929242 0 47929242 A A A A A A A A C C C C A A A A A A A A
1 chr1_47931759 0 47931759 G G G G G G G G C C C C G G G G G G G G
1 chr1_47959342 0 47959342 A A A A C C A A C C C C A A A A A A A A
1 chr1_47960939 0 47960939 G G T T T T G G T T T T T T T T T T G G
1 chr1_47996716 0 47996716 C C C C C C C C G G G G C C C C C C C C
1 chr1_48007527 0 48007527 C C G G C C C C C C C C C C C C C C C C
1 chr1_48009144 0 48009144 C C C C C C C C C C G G C C C C C C C C
1 chr1_48033680 0 48033680 G G G G T T G G G G G G G G G G G G G G
1 chr1_48035171 0 48035171 A A A A T T A A A A A A A A A A A A A A
1 chr1_48038975 0 48038975 G G G G G G G G T T T T G G G G G G G G
1 chr1_48063244 0 48063244 C C C C C C C C G G G G C C C C C C C C
1 chr1_48065641 0 48065641 C C C C C C C C C C C C C C A C C C C C
1 chr1_48073668 0 48073668 T T G G G G T T G G G G G G G G G G T T
1 chr1_48085160 0 48085160 A A A A A A A A A A A A A A T T A A A A
1 chr1_48113175 0 48113175 G G T T T T G G G G G G G G G G G G G G
1 chr1_48121463 0 48121463 A A C C A A A A A A A A A A A A A A A A
1 chr1_48125483 0 48125483 A A A A A A A A A A A A A A A T A A A A
1 chr1_48146664 0 48146664 C C C C C C C C C C C C C C A A A A C C
1 chr1_48146875 0 48146875 C C C C C C C C C C C C C C C C C G C C
1 chr1_48169268 0 48169268 C C C C C C C C G G G G C C C C G G C C
1 chr1_48177505 0 48177505 A A A A A A A A A A A A A A A A T T A A
1 chr1_48193391 0 48193391 T T T T T T T T T T T T A A T T T T T T
1 chr1_48198639 0 48198639 A A A A A A T T A A A A A A A A A A T T
1 chr1_48207894 0 48207894 T T T T T T T T T T G G T T T T T T T T
1 chr1_48211519 0 48211519 T T A T A A T T T T T T T T T T T T T T
1 chr1_48217461 0 48217461 G G G G G G G G G G G G G G G G C C G G
1 chr1_48231023 0 48231023 T T A A A A T T A A A A A A A A A A T T
1 chr1_48232537 0 48232537 A A A C A A A A A A A A A A A A A A A A
1 chr1_48251122 0 48251122 A A A A C C A A A A A A A A A A A A A A
1 chr1_48266753 0 48266753 G G G G G G G G C C C C G G G G G G G G
1 chr1_48267114 0 48267114 G G G G G G G G G G G G G G C G G G G G
1 chr1_48329166 0 48329166 T T G G T T T T T T T T T T T T T T T T
1 chr1_48329299 0 48329299 G G G G G G G G T T T T G G G G G G G G
1 chr1_48365247 0 48365247 C C A A A A C C C C C C C C C C C C C C
1 chr1_48388273 0 48388273 G G G G G G G G G G G G G G T T G G G G
1 chr1_48436464 0 48436464 G G G G G G G G G G G T G G G G G G G G
1 chr1_48444879 0 48444879 T T G G T T T T T T T T T T T T T T T T
1 chr1_48445264 0 48445264 A A C C A C A A A A A A A A A A A A A A
1 chr1_48445340 0 48445340 A A A A A A A A T T T T A A A A A A A A
1 chr1_48448789 0 48448789 C C C C C C A C C C C C C C C C C C C C
1 chr1_48466329 0 48466329 A A A A A A A A T T T T A A A A A A A A
1 chr1_48516099 0 48516099 A A A A A A A A T T T T A A A A A A A A
1 chr1_48522552 0 48522552 T T T T A T T T T T T T T T T T T T T T
1 chr1_48526986 0 48526986 C C A C C C C C C C C C C C C C C C C C
1 chr1_48527714 0 48527714 G G G G C G G G G G G G G G G G G G G G
1 chr1_48541944 0 48541944 C C A C C C C C C C C C C C C C C C C C
1 chr1_48551621 0 48551621 A A A A A A A A C C C C A A A A A A A A
1 chr1_48585848 0 48585848 C C C C C C G G C C C C C C C C C C C C
1 chr1_48617629 0 48617629 G G G G G G G G G G G G G G T T G G G G
1 chr1_48626321 0 48626321 G G G G G G G G T T T T G G G G G G G G
1 chr1_48629557 0 48629557 A A A A A A A A C C C C A A A A A A A A
1 chr1_48638045 0 48638045 C C C C C C C C C C C C A C C C C C C C
1 chr1_48640930 0 48640930 G G G G G T G G G G G G G G G G G G G G
1 chr1_48647590 0 48647590 C C C C C C C C G G G G C C C C C C C C
1 chr1_48657485 0 48657485 G G G G G G G G G G G G G G G T G G G G
1 chr1_48672567 0 48672567 C C C C C C C C G G G G C C C C C C C C
1 chr1_48676612 0 48676612 A T A A A A A A A A A A A A A A A A T T
1 chr1_48690125 0 48690125 G G C C G G G G G G G G G G G G G G G G
1 chr1_48702687 0 48702687 A A A A A A A A A A A A A C A A A A A A
1 chr1_48743243 0 48743243 A A A A A A A A T T T T A A A A A A A A
1 chr1_48771773 0 48771773 C C C C C C C C A A A A C C C C C C C C
1 chr1_48774960 0 48774960 G G G G G G G G G G G G C C G G G G G G
1 chr1_48787499 0 48787499 G G G G G G G G G G G G G G G G G T G G
1 chr1_48825694 0 48825694 C C C C C C C C C C C G C C C C C C C C
1 chr1_48913247 0 48913247 A A A A A A A T A A A A A A A A A A A A
1 chr1_48915588 0 48915588 G G G G G G G G C C C C G G G G G G G G
1 chr1_48916048 0 48916048 C C A A C C C C C C C C C C C C C C C C
1 chr1_48964523 0 48964523 T T T T T T T T T T T T G T T T T T T T
1 chr1_48976292 0 48976292 T T T T T T G T T T T T T T T T T T T T
1 chr1_48999602 0 48999602 G G G G G G G G T T T T G G G G G G G G
1 chr1_49002977 0 49002977 T T T T T T T T T T T T G T T T T T T T
1 chr1_49007981 0 49007981 C C C C C C C C G G G G C C C C C C C C
1 chr1_49026651 0 49026651 G G G G G G G G G G G G G G G G T T G G
1 chr1_49032742 0 49032742 G G G G G G G G G G G G G G G G C C G G
1 chr1_49035066 0 49035066 G G G G G G G G C C C C G G G G G G G G
1 chr1_49043714 0 49043714 T T T T G T T T T T T T T T T T T T T T
1 chr1_49044793 0 49044793 A T A A A A T T A A A A A A A A A A A A
1 chr1_49079129 0 49079129 C C C C C C C C C C C C C G C C C C C C
1 chr1_49082585 0 49082585 A A A A A A A A T T T T A A A A A A A A
1 chr1_49087395 0 49087395 A A A A A A A C A A A A A A A A A A A A
1 chr1_49093802 0 49093802 T T G G G T T T T T T T T T T T T T T T
1 chr1_49128223 0 49128223 G G G G G G G G T T T T G G G G G G G G
1 chr1_49142646 0 49142646 G G G G G G G G G G G G C G G G G G G G
1 chr1_49153966 0 49153966 G T G G G G G G G G G G G G G G G G G G
1 chr1_49172354 0 49172354 C C C C C C C C A A A C C C C C C C C C
1 chr1_49172781 0 49172781 A A A A A A A A A A A C A A A A A A A A
1 chr1_49177417 0 49177417 A C A A A A A A A A A A A A A A A A C C
1 chr1_49182367 0 49182367 C C C C C C C C G G G G C C C C C C C C
1 chr1_49184142 0 49184142 C C C C C C C C G G G G C C C C C C C C
1 chr1_49190385 0 49190385 A A A T A T A A A A A A A A A A A A A A
1 chr1_49193414 0 49193414 G G G G G G G G G G G G G G G G C C G G
1 chr1_49256281 0 49256281 A A A C A A A A A A A A A A A A A A A A
1 chr1_49256731 0 49256731 G G C C C C G G C C C C C C C C C C G G
1 chr1_49259163 0 49259163 A C C C C C C C C C C C C C C C C C A A
1 chr1_49283161 0 49283161 A A A A A A A A C C C C A A A A A A A A
1 chr1_49307833 0 49307833 G G G G G G C G G G G G G G G G G G C C
1 chr1_49321752 0 49321752 T T T T T T T T T T T T T T T T A T T T
1 chr1_49328020 0 49328020 C C C C C C C C G G G G C C C C C C C C
1 chr1_49349699 0 49349699 G G G G G G G G G G G G G G G G G T G G
1 chr1_49395502 0 49395502 G G G G G G G G T T T T G G G G G G G G
1 chr1_49412639 0 49412639 T T G G T T T T T T T T T T T T T T T T
1 chr1_49434599 0 49434599 T T T T T T T T G G G G T T T T T T T T
1 chr1_49443980 0 49443980 C G C C C C C G C C C C C C C C C C C C
1 chr1_49476870 0 49476870 T T T T T T T T T T T T T T T T A A T T
1 chr1_49478746 0 49478746 C C C C C C C C A A A A C C C C C C C C
1 chr1_49498838 0 49498838 G G G G G G G G G G G G G G C C G G G G
1 chr1_49504622 0 49504622 A A A A A A A A A A A A C C A A A A A A
1 chr1_49509506 0 49509506 G G G G G G G G C C C C G G G G G G G G
1 chr1_49525137 0 49525137 C C G G C C C C C C C C C C C C C C C C
1 chr1_49529233 0 49529233 A A C C A C A A A A A A A A A A A A A A
1 chr1_49537267 0 49537267 C C C C C G C C C C C C C C C C C C C C
1 chr1_49537286 0 49537286 T T T T T T T T A A A A T T T T T T T T
1 chr1_49542387 0 49542387 A A A A A A A A A A A A A C A A A A A A
1 chr1_49542892 0 49542892 T T T T T T T T T T T T G T T T T T T T
1 chr1_49542970 0 49542970 T T T T T T T T T T T T T T T T G T T T
1 chr1_49544488 0 49544488 T T T T A T T T T T T T T T T T T T T T
1 chr1_49565495 0 49565495 T T T T T T T T G G G G T T T T T T T T
1 chr1_49637450 0 49637450 A A A A A T A A A A A A A A A A A A A A
1 chr1_49659990 0 49659990 T T A A T T T T T T T T T T T T T T T T
1 chr1_49661697 0 49661697 T T G G G G G T G G G G G G G G G G T T
1 chr1_49664166 0 49664166 C C C C C C C C G G G G C C C C C C C C
1 chr1_49691220 0 49691220 T T T T T T T T T T T T A T T T T T T T
1 chr1_49701110 0 49701110 C C C C C C C C C C C C C C C C A A C C
1 chr1_49725349 0 49725349 C C C C C C C C C C A C C C C C C C C C
1 chr1_49736051 0 49736051 A A A C A A A A A A A A A A A A A A A A
1 chr1_49737580 0 49737580 A A A A A A A A A A A A C C A A A A A A
1 chr1_49758513 0 49758513 G G G G G G G G G G G G G G C C G G G G
1 chr1_49759382 0 49759382 A A A A A A A A A A A A A A A A A T A A
1 chr1_49779341 0 49779341 C C C C C C C C C C C G C C C C C C C C
1 chr1_49783326 0 49783326 T T T T T T T T T T G T T T T T T T T T
1 chr1_49801072 0 49801072 A A A A A A A A A A A A A C A A A A A A
1 chr1_49802103 0 49802103 C C C C A C C C C C C C C C C C C C C C
1 chr1_49824740 0 49824740 T T T T T T T T G G G G T T T T T T T T
1 chr1_49849726 0 49849726 T T T T T T T T T T T T T T T T G T T T
1 chr1_49869422 0 49869422 G G G G G G G G C C C C G G G G G G G G
1 chr1_49879237 0 49879237 A A C C A A A A A A A A A A A A A A A A
1 chr1_49880901 0 49880901 C C C C C C C C C C C C C C G G C C C C
1 chr1_49883851 0 49883851 T T T T T T T T A A A A T T T T T T T T
1 chr1_49887014 0 49887014 T T T T T T T T A A A A T T T T T T T T
1 chr1_49908898 0 49908898 A A A A A T A A A A A A A A A A A A A A
1 chr1_49914885 0 49914885 T T T T T T T T A A A A T T T T T T T T
1 chr1_49937866 0 49937866 A A A A A A A A A A A A A A C C A A A A
1 chr1_49956164 0 49956164 A A C C C C C C C C C C C C C C C C C C
1 chr1_49956813 0 49956813 C C C C C C C C C C C C C C A A C C C C
1 chr1_49967187 0 49967187 C C C C C C A C C C C C C C C C C C C C
1 chr1_49992280 0 49992280 G T T T T T T T T T T T T T T T T T T T
1 chr1_49996053 0 49996053 G G G G G G G G G G G G G T G G G G G G
1 chr1_49998110 0 49998110 A A A A T T A A A A A A A A A A A A A A
1 chr1_50000115 0 50000115 G G G G G G G G C C C C G G G G G G G G
1 chr1_50011786 0 50011786 C C C C C C C C C C C G C C C C C C C C
1 chr1_50056973 0 50056973 T T T T T T T T A A A A T T T T T T T T
1 chr1_50098389 0 50098389 A A A A C C A A A A A A A A A A A A A A
1 chr1_50132714 0 50132714 C C C C C C C C C C C C C C C C A C C C
1 chr1_50143986 0 50143986 A A A A A A A A A A A A A A A A C C A A
1 chr1_50170240 0 50170240 C C C C A C C C C C C C C C C C C C C C
1 chr1_50188117 0 50188117 G G G G G G G T G G G G G G G G G G G G
1 chr1_50191256 0 50191256 T T T T T T T T T T T T G G T T T T T T
1 chr1_50200416 0 50200416 G G G G G G G G G G G G G G C C G G G G
1 chr1_50201072 0 50201072 G G G G G G G G G G G G C G G G G G G G
1 chr1_50201094 0 50201094 C C C C C C C C C C C C C C C C A A C C
1 chr1_50253290 0 50253290 T T T T T T T T T T T T G G T T T T T T
1 chr1_50278156 0 50278156 A A A A A C A A A A A A A A A A A A A A
1 chr1_50302987 0 50302987 A A A A A A C C A A A A A A A A A A C C
1 chr1_50336763 0 50336763 G G G G G G G G G G G G G G G G C C G G
1 chr1_50374099 0 50374099 C C C C C C C C C C C C A A C C A A C C
1 chr1_50378093 0 50378093 C C A A C C C C C C C C C C C C C C C C
1 chr1_50394959 0 50394959 T T T T T T T T T T T T T T G T T T T T
1 chr1_50401335 0 50401335 G G G G G G G G G G G G G T G G G G G G
1 chr1_50414957 0 50414957 G G G G G G G T G G G G G G G G G G G G
1 chr1_50417490 0 50417490 T T T T T T T T T T G T T T T T T T T T
1 chr1_50417840 0 50417840 A A A A A A A A A A A C A A A A A A A A
1 chr1_50435753 0 50435753 G G G G G G G G C C C C G G G G G G G G
1 chr1_50453260 0 50453260 T T T T T T T T G G G G T T T T T T T T
1 chr1_50469628 0 50469628 G G C C G G G G G G G G G G G G G G G G
1 chr1_50488239 0 50488239 T T T T T T T T T T T T T T G T T T T T
1 chr1_50499725 0 50499725 T T T T T T T T T T T T T T G T T T T T
1 chr1_50512408 0 50512408 G G G G G T G G G G G G G G G G G G G G
1 chr1_50521638 0 50521638 C C C C C C C C C C G G C C C C C C C C
1 chr1_50539854 0 50539854 A A A A A C A A A A A A A A A A A A A A
1 chr1_50548224 0 50548224 G G G G G G G G G G G G T T T T T T G G
1 chr1_50575167 0 50575167 C C C C C C A C C C C C C C C C C C C C
1 chr1_50592629 0 50592629 T T G T T T T T T T T T T T T T T T T T
1 chr1_50596670 0 50596670 A T T T T T T T T T T T T T T T T T T T
1 chr1_50602788 0 50602788 G G G G G T G G G G G G G G G G G G G G
1 chr1_50621698 0 50621698 A A A A A A A A T T T T A A A A A A A A
1 chr1_50621846 0 50621846 T T T T T T T T A A A T T T T T T T T T
1 chr1_50638463 0 50638463 G G G G G G G G G G G G G G G G C C G G
1 chr1_50663375 0 50663375 C C G G G G C C G G G G G G G G G G C C
1 chr1_50677489 0 50677489 G G G G G G G G G G G G G G G G T T G G
1 chr1_50719443 0 50719443 A A A A A A A A A A A A A A A A A C A A
1 chr1_50787019 0 50787019 C C C C C C C C C G C G C C C C C C C C
1 chr1_50815796 0 50815796 G T G G G G G T G G G G G G G G G G T T
1 chr1_50822200 0 50822200 G G T T T T G G T T T T T T T T T T G G
1 chr1_50882660 0 50882660 A A A A A C A A A A A A A A A A A A A A
1 chr1_50892694 0 50892694 C C C C C C C C A A A A C C C C C C C C
1 chr1_50924525 0 50924525 A T T T T T T T T T T T T T T T T T A A
1 chr1_50928443 0 50928443 A A A A A A A A A C A A A A A A A A A A
1 chr1_50944930 0 50944930 T T T T T T G T T T T T T T T T T T T T
1 chr1_50950136 0 50950136 T T T T T T T T A T T T T T T T T T T T
1 chr1_50958617 0 50958617 T T T T A T T T T T T T T T T T T T T T
1 chr1_50970913 0 50970913 T T T T T T T T T T T T T T T T G T T T
1 chr1_51010109 0 51010109 C C C C C C C C C C C C C C A C C C C C
1 chr1_51016278 0 51016278 G G G G G G G G G G G G G G G G T T G G
1 chr1_51030329 0 51030329 T T A A T T T T T T T T T T T T T T T T
1 chr1_51044764 0 51044764 A A A T A T A A A A A A A A A A A A A A
1 chr1_51059711 0 51059711 C C C C C C C C G G G G C C C C C C C C
1 chr1_51074144 0 51074144 C C C C C C C G C C C C C C C C C C C C
1 chr1_51077565 0 51077565 A A A A A A A A C C A A A A A A A A A A
1 chr1_51091840 0 51091840 C C A C C C C C C C C C C C C C C C C C
1 chr1_51098888 0 51098888 T T T T T T T T A A A A T T T T T T T T
1 chr1_51111235 0 51111235 A A A A A A A A C C C C A A A A A A A A
1 chr1_51122537 0 51122537 C C C C C C C C G G G G C C C C C C C C
1 chr1_51140233 0 51140233 G G T T T T G G T T T T T T T T T T G G
1 chr1_51141572 0 51141572 C C C C C C C C G G G G C C C C C C C C
1 chr1_51154632 0 51154632 A A A A A A A A A A A A A C A A A A A A
1 chr1_51173385 0 51173385 C C C C C C C C C C G G C C C C C C C C
1 chr1_51183032 0 51183032 T T T T T T G G T T T T T T T T T T T T
1 chr1_51190397 0 51190397 A A A A A A A A A C A A A A A A A A A A
1 chr1_51214542 0 51214542 G G G G G G G G G G G G G T G G G G G G
1 chr1_51258813 0 51258813 A A A A A A A C A A A A A A A A A A A A
1 chr1_51266878 0 51266878 C C C C C C C C A A A A A A A A A A C C
1 chr1_51267844 0 51267844 G G G G G G G G G G G G G G T T G G G G
1 chr1_51277728 0 51277728 A A A A A A A A A A A A A A T T A A A A
1 chr1_51278042 0 51278042 T T T T T T T T T T T T G G G G T T T T
1 chr1_51289570 0 51289570 C C C C C C C C A A A A C C C C C C C C
1 chr1_51291421 0 51291421 T T T T T T T T T T T T A A T T T T T T
1 chr1_51292961 0 51292961 G G G G G G G G C C C C G G G G G G G G
1 chr1_51326549 0 51326549 T T T T T T T T A A A A T T T T T T T T
1 chr1_51332915 0 51332915 C C C C C C C C C C C C C C C C C G C C
1 chr1_51339478 0 51339478 C C C C C C C C C C C C C C C C G G C C
1 chr1_51353801 0 51353801 C G C C C C C C C C C C C C C C C C C C
1 chr1_51387217 0 51387217 A A A A A A A A A A A A C C A A A A A A
1 chr1_51395125 0 51395125 T T T T T T T T A A A A T T T T T T T T
1 chr1_51425985 0 51425985 G G G G G G G G G G G G C G G G G G G G
1 chr1_51427821 0 51427821 A A A A A A A A A T T T A A A A A A A A
1 chr1_51428429 0 51428429 A A A A A C A A A A A A A A A A A A A A
1 chr1_51437753 0 51437753 T T T T T T T T T T T T A A T T T T T T
1 chr1_51446099 0 51446099 C C C C C C C C C G C C C C C C C C C C
1 chr1_51446465 0 51446465 T T T T G G T T T T T T T T T T T T T T
1 chr1_51447969 0 51447969 G G G G G G G G C C C C G G G G G G G G
1 chr1_51451059 0 51451059 C C C C C C C C C C C C C C C C A A C C
1 chr1_51465978 0 51465978 T T T T T T T T T T T T T T T T A A T T
1 chr1_51536554 0 51536554 T T T T T T T T T T T T T T T T A A T T
1 chr1_51551805 0 51551805 C C C C C C C C C C C C C C A C C C C C
1 chr1_51569448 0 51569448 A A A A A A C C A A A A A A A A A A A A
1 chr1_51589995 0 51589995 A A A A A A A A C C C C A A A A A A A A
1 chr1_51610751 0 51610751 G G G G C G G G G G G G G G G G G G G G
1 chr1_51619555 0 51619555 T T T T T T T T T T T T G T T T T T T T
1 chr1_51632273 0 51632273 A A A A A C A A A A A A A A A A A A A A
1 chr1_51641749 0 51641749 C C C C C C C C C C A C C C C C C C C C
1 chr1_51644540 0 51644540 G G G G G G G G C C C C G G G G G G G G
1 chr1_51688650 0 51688650 A A A A A A A A T T T T A A A A A A A A
1 chr1_51701343 0 51701343 A A A A A A A A C C C C A A A A A A A A
1 chr1_51735263 0 51735263 A A A A A A A A T T T T A A A A A A A A
1 chr1_51751461 0 51751461 G G G G G G G G T T T T G G G G G G G G
1 chr1_51754480 0 51754480 T T T T T T T T T T T T T T T T G G T T
1 chr1_51776825 0 51776825 A A A A A A A A C C C C A A A A A A A A
1 chr1_51778347 0 51778347 C C C C C C C C A A A A C C C C C C C C
1 chr1_51893494 0 51893494 T T A T T T T T A A A A T T T T T T T T
1 chr1_51894296 0 51894296 C C C G G G C C C C C C C C C C C C C C
1 chr1_51907868 0 51907868 G G G G G G G G C C C C G G G G G G G G
1 chr1_51907910 0 51907910 A A A A T T A A A A A A A A A A A A A A
1 chr1_51914221 0 51914221 C C G G G G C C C C C C C C C C C C C C
1 chr1_51914513 0 51914513 A A A A A A A A C C C C A A A A A A A A
1 chr1_51934581 0 51934581 A A A A A C A A A A A A A A A A A A A A
1 chr1_51938773 0 51938773 C C C C C C C C C C C C C C C C A C C C
1 chr1_51947700 0 51947700 A A C C A C A A A A A A A A A A A A A A
1 chr1_51966885 0 51966885 T T T T T T T T T T T T A T T T T T T T
1 chr1_51980478 0 51980478 C C C C C C C C C C C C C G C C C C C C
1 chr1_51983786 0 51983786 A A A A A A A A A A A T A A A A A A A A
1 chr1_52007886 0 52007886 G G G G G G G G G G G G G G T T G G G G
1 chr1_52013764 0 52013764 A A A A T T A A A A A A A A A A A A A A
1 chr1_52036498 0 52036498 T T T T T T T T G G G G T T T T T T T T
1 chr1_52039790 0 52039790 A A A A A C A A A A A A A A A A A A A A
1 chr1_52056341 0 52056341 G G G G G G G G C C C C G G G G G G G G
1 chr1_52064305 0 52064305 C C C C C C C C A A A A C C C C C C C C
1 chr1_52074833 0 52074833 A A A T A A A A A A A A A A A A A A A A
1 chr1_52104374 0 52104374 G G G G G G G G C C C C G G G G G G G G
1 chr1_52128350 0 52128350 T T T T T T T T T T T T T T T T A A T T
1 chr1_52131639 0 52131639 A A A A A A A A A A A A A A C C A A A A
1 chr1_52144968 0 52144968 A A C C C C A A A A A A A A A A A A A A
1 chr1_52156212 0 52156212 G G G G G G G G T T T T G G G G G G G G
1 chr1_52227439 0 52227439 A A A A A A A A T T T T A A A A A A A A
1 chr1_52231016 0 52231016 T T T T G G T T T T T T T T T T T T T T
1 chr1_52241131 0 52241131 A A A A A A A T A A A A A A A A A A A A
1 chr1_52246718 0 52246718 C C C C C C C C C C C G C C C C C C C C
1 chr1_52279038 0 52279038 T T T T T T T T T T T T T T T T G G T T
1 chr1_52282453 0 52282453 T T G G G T T T T T T T T T T T T T T T
1 chr1_52302599 0 52302599 C C C C C C C C G G G G C C C C C C C C
1 chr1_52314433 0 52314433 C C C C C C C C C C C C A C C C C C C C
1 chr1_52325394 0 52325394 C C C C C C C C G G G G C C C C C C C C
1 chr1_52350894 0 52350894 G G G G G G G G G G G G C G G G G G G G
1 chr1_52417248 0 52417248 C C C C C C C C G G G G C C C C C C C C
1 chr1_52419758 0 52419758 T T T T T T A T T T T T T T T T T T T T
1 chr1_52441611 0 52441611 G G G G G G G G G G G G G G C C G G G G
1 chr1_52504216 0 52504216 G G T T T T G G G G G G G G G G G G G G
1 chr1_52543245 0 52543245 G G C C G G G G G G G G G G G G G G G G
1 chr1_52545337 0 52545337 G G G G G G G G G G G G T T G G G G G G
1 chr1_52579770 0 52579770 C C C C C C C C A C C C C C C C C C C C
1 chr1_52601288 0 52601288 G G C C C C G G G G G G G G G G G G G G
1 chr1_52618745 0 52618745 G G G G G G G G G G G G G T G G G G G G
1 chr1_52621650 0 52621650 T T T T T T T T G G G G T T T T T T T T
1 chr1_52658648 0 52658648 G G G G G T G G G G G G G G G G G G G G
1 chr1_52689333 0 52689333 T T T T T T T T T T T T T T T T G T T T
1 chr1_52695787 0 52695787 C C G G G G C C G G G G G G G G G G C C
1 chr1_52705804 0 52705804 A A A A A A A A A A A A A A A C A A A A
1 chr1_52714568 0 52714568 G G G G G T G G G G G G G G G G G G G G
1 chr1_52729699 0 52729699 C C C C C C G G C C C C C C C C C C C C
1 chr1_52739033 0 52739033 C C A A A A A A A A A A A A A A A A C C
1 chr1_52754088 0 52754088 T T T T T T T T G G G G T T T T T T T T
1 chr1_52759924 0 52759924 C C C C C C C C A A A A C C C C C C C C
1 chr1_52765233 0 52765233 T T T T T T T T T T T T G G T T T T T T
1 chr1_52808979 0 52808979 T T T T T T T T T T T T G G G G G G T T
1 chr1_52842620 0 52842620 C C C C C C C C G G G G C C C C C C C C
1 chr1_52915437 0 52915437 A A A A T T A A T T T T A A A A A A A A
1 chr1_52941156 0 52941156 A A C C A A A A A A A A A A A A A A A A
1 chr1_52942369 0 52942369 A A A A A A A A T T T T A A A A A A A A
1 chr1_52944899 0 52944899 T T T T T T T T T T G T T T T T T T T T
1 chr1_52975563 0 52975563 A A A A A A A A A A A A T T A A A A A A
1 chr1_52979352 0 52979352 G G G G G G G G C C C C G G G G G G G G
1 chr1_53003140 0 53003140 G G G G G G G G C C C C G G G G G G G G
1 chr1_53021345 0 53021345 G G G G C G G G G G G G G G G G G G G G
1 chr1_53025683 0 53025683 T T T T T T T T G G G G T T T T T T T T
1 chr1_53035541 0 53035541 G G T T T T G G G G G G G G G G G G G G
1 chr1_53054135 0 53054135 C C C C C C C C G G G G C C C C C C C C
1 chr1_53076958 0 53076958 C C A A C C C C C C C C C C C C C C C C
1 chr1_53086907 0 53086907 A A A A A A A A A A A A A C A A A A A A
1 chr1_53107948 0 53107948 C C C C C C C C A A A A C C C C C C C C
1 chr1_53108698 0 53108698 G G G G G G G G C C C C G G G G G G G G
1 chr1_53112438 0 53112438 G G G G G G G G G G G G G G G G C G G G
1 chr1_53124206 0 53124206 A A A A A A A A A A A A A C A A A A A A
1 chr1_53145362 0 53145362 G G G G C G G G G G G G G G G G G G G G
1 chr1_53150982 0 53150982 C C C C C C C C C C C C C C C C C G C C
1 chr1_53154637 0 53154637 A A A A A C A A A A A A A A A A A A A A
1 chr1_53172723 0 53172723 A A A A A T A A A A A A A A A A A A A A
1 chr1_53180447 0 53180447 G G G G G G G G T T T T G G G G G G G G
1 chr1_53185023 0 53185023 T T T T T T A A T T T T T T T T T T T T
1 chr1_53218758 0 53218758 C C C C C C C C A C A C C C C C C C C C
1 chr1_53243275 0 53243275 C C C C C C C C C C C C C G C C C C C C
1 chr1_53276306 0 53276306 A A A C A A A A A A A A A A A A A A A A
1 chr1_53299845 0 53299845 C C C C C C C C G G G G C C C C C C C C
1 chr1_53319291 0 53319291 G G G G G G G G C C C C G G G G G G G G
1 chr1_53332281 0 53332281 C C C C C C C C C C C C C C C C C G C C
1 chr1_53365252 0 53365252 C C C C C C C C G G G G C C C C C C C C
1 chr1_53421138 0 53421138 T T T T T T T T T T T T T T G T T T T T
1 chr1_53422969 0 53422969 G G G G G G G G G G G G C C C C G G G G
1 chr1_53468938 0 53468938 T T T T T T T T G G G G T T T T T T T T
1 chr1_53522828 0 53522828 A A A T A A A A A A A A A A A A A A A A
1 chr1_53524606 0 53524606 T T A T T T T T T T T T T T T T T T T T
1 chr1_53557026 0 53557026 G G G G G T G G G G G G G G G G G G G G
1 chr1_53563389 0 53563389 G G G G G G G T G G G G G G G G G G G G
1 chr1_53564133 0 53564133 A A C C C C C C C C C C C C C C C C A A
1 chr1_53571813 0 53571813 G G G G G G C C G G G G G G G G G G G G
1 chr1_53583285 0 53583285 A A A T A A A A A A A A A A A A A A A A
1 chr1_53596146 0 53596146 T T T T A T T T T T T T T T T T T T T T
1 chr1_53598692 0 53598692 A A A A A A A A C C C C A A A A A A A A
1 chr1_53613437 0 53613437 T T T T T T T T A A A A T T T T T T T T
1 chr1_53621677 0 53621677 C C C C A C C C C C C C C C C C C C C C
1 chr1_53649789 0 53649789 G G C C G G G G C C C C G G C C G G G G
1 chr1_53663854 0 53663854 G G G G G G C G G G G G G G G G G G G G
1 chr1_53695217 0 53695217 C C C C C G C C C C C C C C C C C C C C
1 chr1_53697574 0 53697574 T T T T T T T T T T G T T T T T T T T T
1 chr1_53721786 0 53721786 G G G G G G G G G G G G T T G G G G G G
1 chr1_53754475 0 53754475 C C C C A C C C C C C C A C C C C C C C
1 chr1_53754655 0 53754655 A A A A A A A A A A A C A A A A A A A A
1 chr1_53765567 0 53765567 G G G G G G G G G G G T G G G G G G G G
1 chr1_53768419 0 53768419 C G G G G G G G G G G G G G G G G G G G
1 chr1_53797910 0 53797910 T T T T A T T T T T T T T T T T T T T T
1 chr1_53807725 0 53807725 G G G T G G G G G G G G G G G G G G G G
1 chr1_53840016 0 53840016 A A A A A A A A A A A A A C A A A A A A
1 chr1_53844559 0 53844559 A A A A A A A A C C C C A A A A A A A A
1 chr1_53859577 0 53859577 A A A A A C A A A A A A A A A A A A A A
1 chr1_53874459 0 53874459 T T A A A T T T T T T T T T T T T T T T
1 chr1_53889883 0 53889883 A A A A A A A A C C C C A A A A A A A A
1 chr1_53912394 0 53912394 G G G G G G G G G G C C G G G G G G G G
1 chr1_53925711 0 53925711 A A A A A A A A T T T T A A A A A A A A
1 chr1_53962699 0 53962699 T T A A A A T T T T T T T T T T T T T T
1 chr1_53967860 0 53967860 G G T T T T G G T T T T T T T T T T G G
1 chr1_54028899 0 54028899 C C C C A C C C C C C C C C C C C C C C
1 chr1_54041533 0 54041533 C C C C A C C C C C C C C C C C C C C C
1 chr1_54046538 0 54046538 A A A A A A A A A A A A A A A A A C A A
1 chr1_54049643 0 54049643 T T T T T T T T A A A A T T T T T T T T
1 chr1_54132767 0 54132767 G G G G G G G G G T G T G G G G G G G G
1 chr1_54145282 0 54145282 T T A A A A T T A A A A A A A A A A T T
1 chr1_54179027 0 54179027 A A A A A A A A A A A A A C A A A A A A
1 chr1_54179168 0 54179168 G G G G G G G G T T T T G G G G G G G G
1 chr1_54202017 0 54202017 A T T T T T T T T T T T T T T T T T T T
1 chr1_54206687 0 54206687 T T T T G T T T T T T T T T T T T T T T
1 chr1_54223283 0 54223283 A A A A A A A A A A A A A A C C A A A A
1 chr1_54259203 0 54259203 C C C C C C A C C C C C C C C C C C C C
1 chr1_54261956 0 54261956 G T T T T T T T T T T T T T T T T T T T
1 chr1_54277116 0 54277116 T T T T T T T T T T G G T T T T T T T T
1 chr1_54277324 0 54277324 T T T T T T T T T T T T T T G G G G T T
1 chr1_54284160 0 54284160 T T T T T T T T T T T T T T A T T T T T
1 chr1_54300689 0 54300689 C C C G C G C C G G G G G G G G G G C C
1 chr1_54306852 0 54306852 T T G G G G T T T T T T T T T T T T T T
1 chr1_54319874 0 54319874 T T A T A T T T T T T T T T T T T T T T
1 chr1_54320075 0 54320075 G G G G G G G G C G C C G G G G G G G G
1 chr1_54327325 0 54327325 T T T T T T T T T T G G T T T T T T T T
1 chr1_54339684 0 54339684 A A A A A A A T A A A A A A A A A A A A
1 chr1_54360773 0 54360773 A C A A A A A A A A A A A A A A A A C C
1 chr1_54384199 0 54384199 A A A A A A A A A C A A A A A A A A A A
1 chr1_54418981 0 54418981 A A A A A C A A A A A A A A A A A A A A
1 chr1_54423301 0 54423301 G G G G G G G G G G G G G G T T G G G G
1 chr1_54430745 0 54430745 T T T T T T T T T T T T G T T T T T T T
1 chr1_54458350 0 54458350 T T T T T T T T T T T T T T T T G T T T
1 chr1_54460784 0 54460784 G G G G G G G G G G G G G G G G T T G G
1 chr1_54490076 0 54490076 T T T T T T T T G G G G T T T T T T T T
1 chr1_54532405 0 54532405 G G G G G G G G T T T T G G G G G G G G
1 chr1_54539004 0 54539004 A A A A A A A A A A A A A A A A A C A A
1 chr1_54544512 0 54544512 A A A A A A A A A A A A A A A T A A A A
1 chr1_54573018 0 54573018 C C C C C C C C A A A A C C C C C C C C
1 chr1_54573771 0 54573771 T T T T G T T T T T T T T T T T T T T T
1 chr1_54602423 0 54602423 C C G G C C C C C C C C C C C C C C C C
1 chr1_54603157 0 54603157 A A A A C C A A A A A A A A A A A A A A
1 chr1_54642881 0 54642881 C C C C C C C C C C C G C C C C C C C C
1 chr1_54647012 0 54647012 A A A A A A A A A A A A A A A C A A A A
1 chr1_54662538 0 54662538 G G T T G G G G G G G G G G G G G G G G
1 chr1_54686223 0 54686223 T T T T T T T T A A A A T T T T T T T T
1 chr1_54751806 0 54751806 T T T T T T T T G G G G T T T T T T T T
1 chr1_54758567 0 54758567 A A A A A A A T A A A A A A A A A A A A
1 chr1_54780800 0 54780800 G G G G G G G G G G G G G G G G G T G G
1 chr1_54785258 0 54785258 A T T T T T T T T T T T T T T T T T A A
1 chr1_54806099 0 54806099 A A A A A A A A A A A A A A C C A A A A
1 chr1_54828714 0 54828714 C C C C C C C C G G G G C C C C C C C C
1 chr1_54869927 0 54869927 C C C C C C C G C C C C C C C C C C C C
1 chr1_54883708 0 54883708 T T T T T T T T T T T T A A T T T T T T
1 chr1_54883764 0 54883764 C C G G G G C C G G G G G G G G G G C C
1 chr1_54925055 0 54925055 A A A A A A A A A A A A A C A A A A A A
1 chr1_54927040 0 54927040 G T G G G G G G G G G G G G G G G G G G
1 chr1_54936578 0 54936578 A A A A A A A A C C C C A A A A A A A A
1 chr1_54976687 0 54976687 A A A A A A A A A A A A A C C C C C A A
1 chr1_54982732 0 54982732 A A A A A A A A C C C C A A C C C C A A
1 chr1_54999291 0 54999291 C C C C C C C C C C C C C C C C A C C C
1 chr1_55017208 0 55017208 G G G G G G G G G G G G C G G G G G G G
1 chr1_55032684 0 55032684 T T T T T T T T T T T T T T T T G T T T
1 chr1_55040097 0 55040097 C C A A C C C C A A A A A A A A A A C C
1 chr1_55068283 0 55068283 A A A A A A A A A A A C A A A A A A A A
1 chr1_55073070 0 55073070 G G C C C C G G C C C C C C C C C C G G
1 chr1_55087663 0 55087663 G G T T G G G G G G G G G G G G G G G G
1 chr1_55132668 0 55132668 C C C C C C C C G G G G C C C C C C C C
1 chr1_55198622 0 55198622 G G G G G G G G G G G G G G T T T T G G
1 chr1_55202560 0 55202560 T T T T T T T T G G G G T T T T T T T T
1 chr1_55224156 0 55224156 T T A A A A A A A A A A A A A A A A T T
1 chr1_55226620 0 55226620 T T T T G T T T T T T T T T T T T T T T
1 chr1_55246171 0 55246171 C C C C C C C C C C C C A C C C C C C C
1 chr1_55257695 0 55257695 G G G G G G G G T T T T G G G G G G G G
1 chr1_55265128 0 55265128 T T A T T T T T T T T T T T T T T T T T
1 chr1_55279741 0 55279741 G G G G G T G G G G G G G G G G G G G G
1 chr1_55284461 0 55284461 A A A A A A A A C C A C A A A A A A A A
1 chr1_55291725 0 55291725 G G G G G G G T G G G G G G G G G G G G
1 chr1_55297271 0 55297271 T T T T T T T T T T T T T T T T A T T T
1 chr1_55325373 0 55325373 A A A A A A A T A A A A A A A A A A A A
1 chr1_55346760 0 55346760 C C C C C C C C A A A A C C C C C C C C
1 chr1_55357462 0 55357462 C C C C A C C C C C C C C C C C C C C C
1 chr1_55421822 0 55421822 T T T T T T T T T T T T T T A A T T T T
1 chr1_55443375 0 55443375 C C G G G G C C G G G G G G G G G G C C
1 chr1_55449986 0 55449986 T T T T T T T T G G G G T T T T T T T T
1 chr1_55451427 0 55451427 A A A A A A A A A A A A A A C C A A A A
1 chr1_55469674 0 55469674 A A C C C C C C C C C C C C C C C C C C
1 chr1_55482616 0 55482616 A A A A A A A A T T T T A A A A A A A A
1 chr1_55506372 0 55506372 C C C C C C A C C C C C C C C C C C C C
1 chr1_55550817 0 55550817 T T T T T T T T G G G G T T G G G G T T
1 chr1_55564586 0 55564586 G G G G G G G G C C C C C C C C C C G G
1 chr1_55580767 0 55580767 A A T T A T A A A A A A A A A A A A A A
1 chr1_55605040 0 55605040 T T T T T T T T A T A T T T T T T T T T
1 chr1_55613989 0 55613989 C G C C C C G G C C C C C C C C C C G G
1 chr1_55617555 0 55617555 A C C C C C C C C C C C C C C C C C C C
1 chr1_55630312 0 55630312 T T T T T T T T A A A A T T T T T T T T
1 chr1_55663045 0 55663045 A A T T A A A A A A A A A A A A A A A A
1 chr1_55682340 0 55682340 G T T T T T T T T T T T T T T T T T T T
1 chr1_55692018 0 55692018 G G G G G G G G G G G G G G C G G G G G
1 chr1_55722958 0 55722958 C C C C C C C C C C C C C C C C A C C C
1 chr1_55751236 0 55751236 C C C C C C C C A C C C C C C C C C C C
1 chr1_55778588 0 55778588 C C C C C C C C A A A A C C C C C C C C
1 chr1_55795056 0 55795056 G G T T T T G G G G G G G G G G G G G G
1 chr1_55819139 0 55819139 C C C C C C C C A A A A C C C C C C C C
1 chr1_55821135 0 55821135 G G G G G G G G G G G G G G G T G G G G
1 chr1_55867787 0 55867787 G G G G G G G G T T T T G G G G G G G G
1 chr1_55879126 0 55879126 T T T T T T T T T T T T G T T T T T T T
1 chr1_55894838 0 55894838 C C C C C C C C C C C C C C C C G G C C
1 chr1_55901552 0 55901552 T T T T T T T T G G G G T T T T T T T T
1 chr1_55903793 0 55903793 G G C C C G G G G G G G G G G G G G G G
1 chr1_55987699 0 55987699 T T T T T T T T G G G G T T T T T T T T
1 chr1_55993368 0 55993368 G G G G G G G G G G G G G G G T G G G G
1 chr1_56002729 0 56002729 C G G G G G C C G G G G G G G G G G G G
1 chr1_56012203 0 56012203 C C C C C C C C C C C C A C C C C C C C
1 chr1_56020263 0 56020263 G G T T T T G G G G G G G G G G G G G G
1 chr1_56033328 0 56033328 C C C C C C C C A A A A C C C C C C C C
1 chr1_56068258 0 56068258 C C C C C C C C C C C C A C C C C C C C
1 chr1_56072813 0 56072813 C C C C A C C C C C C C C C C C C C C C
1 chr1_56138965 0 56138965 A A T T T T T T T T T T T T T T T T A A
1 chr1_56140216 0 56140216 T T A A A A T T A A A A A A A A A A A A
1 chr1_56142299 0 56142299 T T T T G T T T T T T T T T T T T T T T
1 chr1_56228952 0 56228952 C C C C C C G G C C C C C C C C C C C C
1 chr1_56230593 0 56230593 C C C C C C C C C G C G C C C C C C C C
1 chr1_56292656 0 56292656 C C C C C C C C C G C C C C C C C C C C
1 chr1_56298643 0 56298643 G G T T T T T T T T T T T T T T T T G G
1 chr1_56300170 0 56300170 T T T T T T T T T T T T T T T T A A T T
1 chr1_56303211 0 56303211 T T T T T T T T A A A A T T T T T T T T
1 chr1_56305872 0 56305872 G G G G G G G G G G G G G G C C G G G G
1 chr1_56309708 0 56309708 A A A A A A A A T T T T A A A A A A A A
1 chr1_56324011 0 56324011 A A A A A A A A A T A A A A A A A A A A
1 chr1_56389786 0 56389786 G G G G G G G G C C C C G G G G G G G G
1 chr1_56414620 0 56414620 A A A A A A A A C C C C A A A A A A A A
1 chr1_56418987 0 56418987 C C C C C C C C C C C C C C A A C C C C
1 chr1_56434931 0 56434931 G G G G G G G G G G G G G G G G C C G G
1 chr1_56440642 0 56440642 G G G G G G G G G G G G G G C C G G G G
1 chr1_56480979 0 56480979 A A T T A A A A A A A A A A A A A A A A
1 chr1_56484025 0 56484025 G G G G G G G G G G G G G G G G T T G G
1 chr1_56492576 0 56492576 A A A A A C A A A A A A A A A A A A A A
1 chr1_56514829 0 56514829 T T T T T T T T G G G G T T T T T T T T
1 chr1_56519936 0 56519936 G G G G G G G G T T T T G G G G G G G G
1 chr1_56565988 0 56565988 A A C C C C A A A A A A A A A A A A A A
1 chr1_56587845 0 56587845 C C C C C C C C C C C C C C A A C C C C
1 chr1_56623313 0 56623313 A A A A A A A A A A A A A A A A A C A A
1 chr1_56628175 0 56628175 A A A A A A C C A A A A A A A A A A A A
1 chr1_56632637 0 56632637 A A C C C C A A C C C C C C C C C C A A
1 chr1_56651508 0 56651508 T T T T T T T T T T T T T T T T G G T T
1 chr1_56667067 0 56667067 A A A A A A A A C C C C A A A A A A A A
1 chr1_56673315 0 56673315 G G C C C C G G C C C C C C C C C C G G
1 chr1_56753226 0 56753226 G G G G G G G G C C C C G G G G G G G G
1 chr1_56753811 0 56753811 T T G G G G T T G G G G G G G G G G T T
1 chr1_56777324 0 56777324 C C A A A A C C C C C C C C C C C C C C
1 chr1_56792144 0 56792144 T T T T T T T T T T T T T T T T G T T T
1 chr1_56870808 0 56870808 C C C C C C C C C G C G C C C C C C C C
1 chr1_56872791 0 56872791 T T A A T T T T T T T T T T T T T T T T
1 chr1_56888294 0 56888294 T T T T T T T T T T T T T T T T G T T T
1 chr1_56898407 0 56898407 A T T T T T A T T T T T T T T T T T T T
1 chr1_56912967 0 56912967 T T T T T T T T G G G G T T T T T T T T
1 chr1_56942115 0 56942115 A A A A A A A A A A A A A A A A C C A A
1 chr1_56944117 0 56944117 A A A A A A A A A A A A C C A A A A A A
1 chr1_56967117 0 56967117 A A A A A A A A A A A A A A A A C C A A
1 chr1_56972176 0 56972176 A A A A A A A A A A A A A A A C A A A A
1 chr1_56976992 0 56976992 C C C C C C C C G G G G C C C C C C C C
1 chr1_56990032 0 56990032 A A A A A A A A T T T T A A A A A A A A
1 chr1_57001718 0 57001718 T T T T A T T T T T T T T T T T T T T T
1 chr1_57033871 0 57033871 A A A A A A A A A A A A A A A A C C A A
1 chr1_57042140 0 57042140 T T T T T T T T T T A T T T T T T T T T
1 chr1_57052127 0 57052127 T T G T T T T T T T T T T T T T T T T T
1 chr1_57056891 0 57056891 T T T T T T T T G G G T T T T T T T T T
1 chr1_57102128 0 57102128 C C C C C C C C C C C C G G C C C C C C
1 chr1_57134115 0 57134115 C C C C C C C C A A A A C C C C C C C C
1 chr1_57140281 0 57140281 C C C C C C C C A A A A C C C C C C C C
1 chr1_57171473 0 57171473 G G C C C C G G C C C C C C C C C C G G
1 chr1_57172203 0 57172203 T T T T T T T T T T T T G T T T T T T T
1 chr1_57187330 0 57187330 A A A A A A A A C C C C A A A A A A A A
1 chr1_57196694 0 57196694 G G G G G T G G G G G G G G G G G G G G
1 chr1_57221909 0 57221909 G G G G G G G G G G G G G T G G G G G G
1 chr1_57225511 0 57225511 G G T T G G G G G G G G G G G G G G G G
1 chr1_57236007 0 57236007 C C G G C C C C C C C C C C C C C C C C
1 chr1_57239016 0 57239016 A A A A A A A A A A A A A A A T A A A A
1 chr1_57246305 0 57246305 C C C C C C C C A A A A C C C C C C C C
1 chr1_57262064 0 57262064 T T A A A A T T A A A A A A A A A A T T
1 chr1_57281683 0 57281683 G G G G G G G G G G G G G G C G G G G G
1 chr1_57293444 0 57293444 G G G G G G G G C C C C G G G G G G G G
1 chr1_57303066 0 57303066 A A A A A A T T A A A A A A A A A A A A
1 chr1_57323048 0 57323048 T T G G T T T T T T T T T T T T T T T T
1 chr1_57330785 0 57330785 T T T T T T T T T T T T A T T T T T T T
1 chr1_57376178 0 57376178 C G C C C C C C C C C C C C C C C C C C
1 chr1_57415974 0 57415974 A A A A A A A A C C A C A A A A A A A A
1 chr1_57437190 0 57437190 G G T T G G G G G G G G G G G G G G G G
1 chr1_57450684 0 57450684 C C C C C C C C C G G G C C C C C C C C
1 chr1_57456095 0 57456095 A A A A C C A A A A A A A A A A A A A A
1 chr1_57461655 0 57461655 C C C C C C C C G G G G C C C C C C C C
1 chr1_57489987 0 57489987 A A T T A A A A A A A A A A A A A A A A
1 chr1_57493202 0 57493202 C C C C C C C C G G G G C C C C C C C C
1 chr1_57523753 0 57523753 T T G G G G T T T T T T T T T T T T T T
1 chr1_57533153 0 57533153 T T G G G G T T T T T T T T T T T T T T
1 chr1_57543473 0 57543473 T T T T T T T T T T T T G G T T T T T T
1 chr1_57560177 0 57560177 C C C C C C C C C C C C G G C C C C C C
1 chr1_57569114 0 57569114 G G G G G G G G C C C C G G G G G G G G
1 chr1_57569285 0 57569285 A A A A A A A A A C A A A A A A A A A A
1 chr1_57576469 0 57576469 A A A A A A A A C C C C A A A A A A A A
1 chr1_57585113 0 57585113 G G G G G G G G G G G T G G G G G G G G
1 chr1_57594432 0 57594432 G G G G G G G G G G G G C G G G G G G G
1 chr1_57601356 0 57601356 T T T T T T T T G G T T T T T T T T T T
1 chr1_57612783 0 57612783 A A A A C C A A A A A A A A A A A A A A
1 chr1_57627842 0 57627842 T T T T A A T T T T T T T T T T T T T T
1 chr1_57633306 0 57633306 C C C C C C C G C C C C C C C C C C C C
1 chr1_57636875 0 57636875 G G T T G G G G G G G G G G G G G G G G
1 chr1_57650033 0 57650033 A A A A A A A A C C C C A A A A A A A A
1 chr1_57673249 0 57673249 C C C C C C C C G G G G C C C C C C C C
1 chr1_57674085 0 57674085 G G G G G G G G G G G T G G G G G G G G
1 chr1_57687674 0 57687674 A A A A A A A A C C C C A A A A A A A A
1 chr1_57696168 0 57696168 C C C C C C C C G G G G C C C C C C C C
1 chr1_57737877 0 57737877 G G G G G T G G G G G G G G G G G G G G
1 chr1_57738460 0 57738460 C C C C C C C C C C C G C C C C C C C C
1 chr1_57744128 0 57744128 C C C C C C C C A A A A C C C C C C C C
1 chr1_57746349 0 57746349 C C C C C C C C C G C G C C C C C C C C
1 chr1_57756133 0 57756133 G G G G C G G G G G G G G G G G G G G G
1 chr1_57766646 0 57766646 T T T T T T T T G G G G T T T T T T T T
1 chr1_57783339 0 57783339 C C G G C C C C C C C C C C C C C C C C
1 chr1_57783727 0 57783727 C C C C A C C C C C C C C C C C C C C C
1 chr1_57828442 0 57828442 C C C C C C C C C C C C C C A C C C C C
1 chr1_57831129 0 57831129 C C C C C C C C C G C C C C C C C C C C
1 chr1_57831197 0 57831197 C C C C C C C G C C C C C C C C C C C C
1 chr1_57851473 0 57851473 T T T T T T T T G G G G T T T T T T T T
1 chr1_57873575 0 57873575 G G C C C C G G G G G G G G G G G G G G
1 chr1_57885889 0 57885889 C C G G G G C C C C C C C C C C C C C C
1 chr1_57888926 0 57888926 C C C C C C C C G G G G C C C C C C C C
1 chr1_57890739 0 57890739 C C C C A C C C C C C C C C C C C C C C
1 chr1_57899338 0 57899338 C C G G G G C C G G G G G G G G G G C C
1 chr1_57904361 0 57904361 T T T T T T T T T T T T T T A T T T T T
1 chr1_57918310 0 57918310 G G G G G G G G C C C C G G G G G G G G
1 chr1_57922620 0 57922620 C C C C C C A C C C C C C C C C C C C C
1 chr1_57924626 0 57924626 T T T T T T T T G G G G T T T T T T T T
1 chr1_57925195 0 57925195 C C C C C C C C A A A A C C C C C C C C
1 chr1_57932244 0 57932244 G G G G G G G G G G G G G G C G G G G G
1 chr1_57952955 0 57952955 A A A A A C A A A A A A A A A A A A A A
1 chr1_57977145 0 57977145 A A A A A A A A C C C C A A A A A A A A
1 chr1_57978633 0 57978633 G G G G G G G G G G G G G G C C G G G G
1 chr1_57978763 0 57978763 A A A A A A A A C C C C A A A A A A A A
1 chr1_58009537 0 58009537 C C C C A C C C C C C C C C C C C C C C
1 chr1_58016425 0 58016425 T T T T T T T T G G G G T T T T T T T T
1 chr1_58021703 0 58021703 C C C C C C C C C G C C C C C C C C C C
1 chr1_58036480 0 58036480 G G G G G G G G G G G G G G C C G G G G
1 chr1_58040172 0 58040172 G G G G G G G G G T G G G G G G G G G G
1 chr1_58073867 0 58073867 A A C C C C A A C C C C C C C C C C A A
1 chr1_58076545 0 58076545 G T T T T T G T T T T T T T T T T T T T
1 chr1_58088013 0 58088013 G G T T T T G G T T T T T T T T T T G G
1 chr1_58098535 0 58098535 C C G G C C C C C C C C C C C C C C C C
1 chr1_58117622 0 58117622 C C C C C C C C G G G G C C C C C C C C
1 chr1_58131237 0 58131237 A A A A A A A A C C C C A A A A A A A A
1 chr1_58131701 0 58131701 G G G G G G G G C C C C G G G G G G G G
1 chr1_58153878 0 58153878 G G G G G G G G C C C C G G G G G G G G
1 chr1_58161536 0 58161536 A A A A A A A A C C C C A A A A A A A A
1 chr1_58161864 0 58161864 C C C C C C C C G G C C C C C C C C C C
1 chr1_58186352 0 58186352 G G G G G G G G G G G G G G G G C C G G
1 chr1_58189514 0 58189514 C C C C C C C C G G G G C C C C C C C C
1 chr1_58194148 0 58194148 A A A A A A A A A C A A A A A A A A A A
1 chr1_58195392 0 58195392 C C C C C C C C G G G G C C C C C C C C
1 chr1_58198623 0 58198623 C C C C C C C C C C C C C C C C C G C C
1 chr1_58254576 0 58254576 G G G T G G G G G G G G G G G G G G G G
1 chr1_58276472 0 58276472 G T G G G G G G G G G G G G G G G G G G
1 chr1_58290863 0 58290863 C C C C C C C C C C C G C C C C C C C C
1 chr1_58291685 0 58291685 A A A A A A A A A A A T A A A A A A A A
1 chr1_58298274 0 58298274 A A A A A A A A A A A A A A T T A A A A
1 chr1_58307864 0 58307864 C C C C C C C C C C C C C G C C C C C C
1 chr1_58323570 0 58323570 G G T T T T G G T T T T T T T T T T G G
1 chr1_58339209 0 58339209 G G G G G G G G T T T T G G G G G G G G
1 chr1_58342145 0 58342145 A A A A A A A A A A A A A A T T A A A A
1 chr1_58342721 0 58342721 G G G G G G G G C C C C G G G G G G G G
1 chr1_58378494 0 58378494 G G G G G G G G G G G G C G G G G G G G
1 chr1_58383928 0 58383928 C C C C C C C C C C C C C G G G G G C C
1 chr1_58391946 0 58391946 C C C C C C C G C C C C C C C C C C C C
1 chr1_58408444 0 58408444 C C C C C C C C C C C G C C C C C C C C
1 chr1_58418677 0 58418677 C C C C C C C C G G G G C C C C C C C C
1 chr1_58421820 0 58421820 T T T T T T T T T T A A T T T T T T T T
1 chr1_58455131 0 58455131 C G G G G G G G G G G G G G G G G G G G
1 chr1_58464151 0 58464151 G T T T T T G G T T T T T T T T T T G G
1 chr1_58465358 0 58465358 C G C C C C C C C C C C C C C C C C C C
1 chr1_58467641 0 58467641 G G G G G G G G G G G G G G C G G G G G
1 chr1_58481380 0 58481380 C C A A A A C C C C C C C C C C C C C C
1 chr1_58486277 0 58486277 C C C C C C C C G G G G C C C C C C C C
1 chr1_58503642 0 58503642 A A C C C C A A C C C C C C C C C C A A
1 chr1_58528914 0 58528914 C C C C C C C C C C C C C C A A C C C C
1 chr1_58534740 0 58534740 C C C C C C C C C C C C C C G G C C C C
1 chr1_58544108 0 58544108 C C C C C C C C C C C C C G C C C C C C
1 chr1_58547961 0 58547961 G G C C C C C G C C C C C C C C C C G G
1 chr1_58560991 0 58560991 G G G G G T G G G G G G G G G G G G G G
1 chr1_58571350 0 58571350 C C G G C C C C C C C C C C C C C C C C
1 chr1_58579598 0 58579598 G G G G G G G G G G G G C G G G G G G G
1 chr1_58603816 0 58603816 T T T T T T T T G G G G T T T T T T T T
1 chr1_58618825 0 58618825 A A A A C C A A A A A A A A A A A A A A
1 chr1_58635749 0 58635749 C C C C C G C C C C C C C C C C C C C C
1 chr1_58653033 0 58653033 T T T T T T T T G G G G T T T T T T T T
1 chr1_58659061 0 58659061 C C C C C C C C G G G G C C C C C C C C
1 chr1_58694394 0 58694394 C C C C C C C C C C C C C C A C C C C C
1 chr1_58704652 0 58704652 C C G G G G G G G G G G G G G G G G G G
1 chr1_58709321 0 58709321 C C C C C C C C C C C C C C C C G G C C
1 chr1_58717327 0 58717327 C C C C C C C C C C C C G G G G G G C C
1 chr1_58719989 0 58719989 T T G G G G G G G G G G G G G G G G T T
1 chr1_58720971 0 58720971 G G G G G G G G G G G G G G C G G G G G
1 chr1_58754897 0 58754897 G G G G G G G G G G G G C C G G G G G G
1 chr1_58785367 0 58785367 G G T T T T G T T T T T T T T T T T T T
1 chr1_58794339 0 58794339 A A A A A A A A A A A A C C A A A A A A
1 chr1_58806343 0 58806343 G G G G G G G G G G G G C G G G G G G G
1 chr1_58822546 0 58822546 C C C C C G C C C C C C C C C C C C C C
1 chr1_58824447 0 58824447 T T T T T T T T T T T T T T G T T T T T
1 chr1_58826931 0 58826931 T T T T T T T T T T T T T T T T A A T T
1 chr1_58884224 0 58884224 G G G G G G G G G T G G G G G G G G G G
1 chr1_58908526 0 58908526 C C C C C C C C G G G G C C C C C C C C
1 chr1_58909567 0 58909567 G G G G G G G G G G C C G G G G G G G G
1 chr1_58912753 0 58912753 C C G G G G C C G G G G G G G G G G C C
1 chr1_58922164 0 58922164 G G G G G G G G C C C C G G G G G G G G
1 chr1_58937178 0 58937178 G G G G G G G G G T G G G G G G G G G G
1 chr1_58958014 0 58958014 G G T T T T G G G G G G T T T T T T G G
1 chr1_58988836 0 58988836 C C C C C C C C C C C G C C C C C C C C
1 chr1_58994218 0 58994218 G G G G G G G G G G G T G G G G G G G G
1 chr1_59016828 0 59016828 C C C G G G C C C C C C C C C C C C C C
1 chr1_59024821 0 59024821 G G G G G G G G C G G G G G G G G G G G
1 chr1_59031493 0 59031493 T T T T T T G T T T T T T T T T T T T T
1 chr1_59058644 0 59058644 G G G G G G G G G G G G G T T T G G G G
1 chr1_59077324 0 59077324 C C C C C C C C C C C G C C C C C C C C
1 chr1_59103097 0 59103097 T T T T T T T T G T G G T T T T T T T T
1 chr1_59132870 0 59132870 G G T T T T G G G G G G G G G G G G G G
1 chr1_59144781 0 59144781 A C C C C C C C C C C C C C C C C C A A
1 chr1_59165331 0 59165331 A A A A A A A A C C C C A A A A A A A A
1 chr1_59171972 0 59171972 T T A A A A T T A A A A A A A A A A T T
1 chr1_59182897 0 59182897 T T T T T T T T T T T T A A A A T T T T
1 chr1_59230601 0 59230601 C C C C C C C C A A A A C C C C C C C C
1 chr1_59262335 0 59262335 C C C C C C C C G G G G C C C C C C C C
1 chr1_59264188 0 59264188 G G C G G G G G G G G G G G G G G G G G
1 chr1_59312954 0 59312954 G G G G G G G G G G G T G G G G G G G G
1 chr1_59319127 0 59319127 T T T T T T G G T T T T T T T T T T T T
1 chr1_59319139 0 59319139 A A A A A A A A T T T T A A A A A A A A
1 chr1_59319213 0 59319213 A T T T T T T T T T T T T T T T T T T T
1 chr1_59321774 0 59321774 G G G G G G G G G T G T G G G G G G G G
1 chr1_59325150 0 59325150 C C C G G G C C C C C C C C C C C C C C
1 chr1_59345575 0 59345575 G G G G G G G G G G G T G G G G G G G G
1 chr1_59381800 0 59381800 A C C C C C C C C C C C C C C C C C A A
1 chr1_59394023 0 59394023 C C C C C C C C G G C G C C C C C C C C
1 chr1_59413501 0 59413501 G G T T G T G G G G G G G G G G G G G G
1 chr1_59415816 0 59415816 T T T T T T T T T T T T T T T T G T T T
1 chr1_59425359 0 59425359 C G G G G G G G G G G G G G G G G G G G
1 chr1_59425922 0 59425922 A A A A A A A A T T T T T T T T T T A A
1 chr1_59428940 0 59428940 G G G G C C G G G G G G G G G G G G G G
1 chr1_59444623 0 59444623 C C C C C C C C G G G G C C C C C C C C
1 chr1_59446642 0 59446642 A A A A A A A A A T A A A A A A A A A A
1 chr1_59452873 0 59452873 T T G G T T T T T T T T T T T T T T T T
1 chr1_59499883 0 59499883 G G G G G G G G G G G G G G T T G G G G
1 chr1_59507904 0 59507904 C C A A A C C C C C C C C C C C C C C C
1 chr1_59514151 0 59514151 G G G G G G G G C C C C G G G G G G G G
1 chr1_59524018 0 59524018 A T T T T T T T T T T T T T T T T T T T
1 chr1_59524885 0 59524885 G G G G C C G G G G G G G G G G G G G G
1 chr1_59536736 0 59536736 T T T T T T T T G G G G T T T T T T T T
1 chr1_59552148 0 59552148 C C G G G G C C C C C C C C C C C C C C
1 chr1_59564389 0 59564389 G G G G G G C G G G G G G G G G G G G G
1 chr1_59646535 0 59646535 G G T T G T G G G G G G G G G G G G G G
1 chr1_59679408 0 59679408 C C C C C C C C C C C C C C C C G G C C
1 chr1_59695141 0 59695141 G G T T T T G G T T T T T T T T T T G G
1 chr1_59731872 0 59731872 T T T T T T T T G G G G T T T T T T T T
1 chr1_59804555 0 59804555 C C C C C C C C A A A A C C C C C C C C
1 chr1_59807833 0 59807833 A A A A A A A A A A A A A T A A A A A A
1 chr1_59813188 0 59813188 A A T T T T A A T T T T T T T T T T A A
1 chr1_59821340 0 59821340 C C C C G G C C C C C C C C C C C C C C
1 chr1_59842921 0 59842921 A A A A A A A A A C C C A A A A A A A A
1 chr1_59883695 0 59883695 A A A A A T A A A A A A A A A A A A A A
1 chr1_59891266 0 59891266 C C C C C G C C C C C C C C C C C C C C
1 chr1_59898211 0 59898211 A A C C C C A A C C C C C C C C C C A A
1 chr1_59905160 0 59905160 G G T T T T T T T T T T T T T T T T T T
1 chr1_59911080 0 59911080 G G G G G G G G G G G G T T G G G G G G
1 chr1_59924740 0 59924740 A A A A A A A A C C C C A A A A A A A A
1 chr1_59929112 0 59929112 G T G G G G G G G G G G G G G G G G G G
1 chr1_59944894 0 59944894 C C C C C C A A C C C C C C C C C C C C
1 chr1_59955268 0 59955268 T T T T T T T T G G G T T T T T T T T T
1 chr1_59969074 0 59969074 C C C C C C C C C G C C C C C C C C C C
1 chr1_59972024 0 59972024 C C C C C G C C C C C C C C C C C C C C
1 chr1_59976062 0 59976062 G G G G G G G G T T T T G G G G G G G G
1 chr1_60031986 0 60031986 T T G G G G T T T T T T T T T T T T T T
1 chr1_60140272 0 60140272 T T A A A A T T A A A A A A A A A A T T
1 chr1_60173692 0 60173692 C C C C C C C C C C C C A C C C C C C C
1 chr1_60206724 0 60206724 C C C C C C C C A A A A C C C C C C C C
1 chr1_60207312 0 60207312 G G G G G G G G C C C C G G G G G G G G
1 chr1_60212638 0 60212638 T T T T T T G G T T T T T T T T T T T T
1 chr1_60218368 0 60218368 C C A A A A C C A A A A C C C C C C C C
1 chr1_60264273 0 60264273 G G G G G G G G G G G G G G C C G G G G
1 chr1_60311880 0 60311880 C C C C C C C C C C C C C C G G C C C C
1 chr1_60336189 0 60336189 C C C C C C C C C C A C C C C C C C C C
1 chr1_60350732 0 60350732 A A A A A A A A A C A A A A A A A A A A
1 chr1_60386554 0 60386554 A A T T A A A A A A A A A A A A A A A A
1 chr1_60401187 0 60401187 C C C C C C C C C C C C A C C C C C C C
1 chr1_60408782 0 60408782 T T T T T T T T T T A T T T T T T T T T
1 chr1_60416449 0 60416449 T T T T T T T T G G G G T T T T T T T T
1 chr1_60446178 0 60446178 C C A A A A C C A A A A A A A A A A C C
1 chr1_60465538 0 60465538 T T T T T T T T T T T T T T G G T T T T
1 chr1_60468592 0 60468592 C C G G G G C C C C C C C C C C C C C C
1 chr1_60479026 0 60479026 G G G G G G G G G G G G G G C C G G G G
1 chr1_60490005 0 60490005 T T T T T T T T T T T T T T A T T T T T
1 chr1_60520706 0 60520706 T T T T T T G T T T T T T T T T T T T T
1 chr1_60530947 0 60530947 C C C C C C C G C C C C C C C C C C C C
1 chr1_60629240 0 60629240 C C C C C C C C C C C C C C A A C C C C
1 chr1_60656230 0 60656230 C C C C C C G G C C C C C C C C C C C C
1 chr1_60707080 0 60707080 G G T T T T G G G G G G G G G G G G G G
1 chr1_60744427 0 60744427 T T A A A A T T A A A A A A A A A A T T
1 chr1_60764482 0 60764482 C C C C C C C C C C C C C C C C G G C C
1 chr1_60774764 0 60774764 C C A A A A C C A A A A C C C C C C C C
1 chr1_60778705 0 60778705 A A A A A A A A A A A A C C C C C C A A
1 chr1_60783227 0 60783227 C C C C C C C C C C C C A C C C C C C C
1 chr1_60791316 0 60791316 T T G G G G T T G G G G G G G G G G T T
1 chr1_60793961 0 60793961 T T T T T T T T T T T T T T G G T T T T
1 chr1_60837601 0 60837601 G G G G G G G G G G G G C G G G G G G G
1 chr1_60847131 0 60847131 T T T T T T T T T T T T T T T T G G T T
1 chr1_60847268 0 60847268 G G G G G G G G C C C C G G G G G G G G
1 chr1_60852584 0 60852584 A C C C C C C C C C C C C C C C C C C C
1 chr1_60891521 0 60891521 C C C C C C C C C C C C C C C C G G C C
1 chr1_60916036 0 60916036 T T T T T T T T T T T T T T G G T T T T
1 chr1_60916173 0 60916173 C C C C C C C C C C C C A C C C C C C C
1 chr1_60938019 0 60938019 A A A A A A A A C C C C A A A A A A A A
1 chr1_60940253 0 60940253 G G G G G G T T G G G G G G G G G G G G
1 chr1_60945032 0 60945032 T T T T T T T T G G G G T T T T T T T T
1 chr1_60947948 0 60947948 C C C C A A C C C C C C C C C C C C C C
1 chr1_61015686 0 61015686 T T G G G G G G G G G G G G G G G G G G
1 chr1_61024297 0 61024297 G G G G C G G G G G G G G G G G G G G G
1 chr1_61028121 0 61028121 C C C C C G C C C C C C C C C C C C C C
1 chr1_61031439 0 61031439 G T T T T T G G T T T T T T T T T T G G
1 chr1_61034675 0 61034675 A A A A A A A T A A A A A A A A A A A A
1 chr1_61044812 0 61044812 G G G G G G G G C C C C G G G G G G G G
1 chr1_61062763 0 61062763 C C C C C C C C C C C C C C A A C C C C
1 chr1_61067172 0 61067172 G G T T T T G G T T T T T T T T T T G G
1 chr1_61103189 0 61103189 A A A A A A A A A A A A A A A A C C A A
1 chr1_61103383 0 61103383 C C C C C C C C C C C C C C A A C C C C
1 chr1_61124589 0 61124589 A A A A A A A A T T T T A A T T T T A A
1 chr1_61144259 0 61144259 T T T T T T T T T T T T G T T T T T T T
1 chr1_61164388 0 61164388 C C C C C C C C A A A A C C C C C C C C
1 chr1_61185075 0 61185075 T T T T T T T T T T T T T T G G T T T T
1 chr1_61198287 0 61198287 C C C C C G C C C C C C C C C C C C C C
1 chr1_61198878 0 61198878 T T T T T T T T T T T T G T T T T T T T
1 chr1_61213798 0 61213798 A A A A A A A A A A A A A A C C A A A A
1 chr1_61243739 0 61243739 A A A A A A A A C C C C A A A A A A A A
1 chr1_61243972 0 61243972 G G G G G G G G G G C C G G G G G G G G
1 chr1_61263283 0 61263283 A A A A A A A A A A A C A A A A A A A A
1 chr1_61282901 0 61282901 C C G G G G C C C C C C C C C C C C C C
1 chr1_61292835 0 61292835 A A C C C C A A A A A A A A A A A A A A
1 chr1_61306856 0 61306856 C C C C C C C C C C C C C C A C C C C C
1 chr1_61312800 0 61312800 G G T T T T G G T T T T T T T T T T G G
1 chr1_61320071 0 61320071 T T T T T T A A T T T T T T T T T T T T
1 chr1_61330433 0 61330433 C C C C C C C C A A A A C C C C C C C C
1 chr1_61343792 0 61343792 A A A A A A A A C C C C A A A A A A A A
1 chr1_61345111 0 61345111 C C G G C C C C C C C C C C C C C C C C
1 chr1_61357044 0 61357044 G G C C C C G G G G G G C C C C C C G G
1 chr1_61408729 0 61408729 G G G G G G G G T T T T G G G G G G G G
1 chr1_61409582 0 61409582 G G G G G G G G C C C C G G G G G G G G
1 chr1_61419825 0 61419825 T T T T T T T T T T T T T T T T A A T T
1 chr1_61425372 0 61425372 T T T T T T T T G G G G T T T T T T T T
1 chr1_61426205 0 61426205 G G G G G G G G G G G G G T G G G G G G
1 chr1_61457691 0 61457691 T T T T G G T T T T T T T T T T T T T T
1 chr1_61493173 0 61493173 C C C G C C C C C C C C C C C C C C C C
1 chr1_61496056 0 61496056 T T T T T T T T T T G T T T T T T T T T
1 chr1_61501814 0 61501814 G G G G G G G G G G G G G T G G G G G G
1 chr1_61504144 0 61504144 G G G G G G G G G G G G G G T T G G G G
1 chr1_61516080 0 61516080 G G G G G G G G C C C C G G G G G G G G
1 chr1_61548335 0 61548335 G G G G G G G G G T G G G G G G G G G G
1 chr1_61595269 0 61595269 C C C C C C C C C C C C A C C C C C C C
1 chr1_61602353 0 61602353 A C C C C C C C C C C C C C C C C C C C
1 chr1_61622759 0 61622759 G G G G G G G G G G G G G G G G C G G G
1 chr1_61637436 0 61637436 G G G G G G G G C C C C G G G G G G G G
1 chr1_61672483 0 61672483 A A A A A A A A A A A T A A A A A A A A
1 chr1_61706672 0 61706672 A A A A A A A A C C C C A A A A A A A A
1 chr1_61750093 0 61750093 A A C C C C A A C C C C C C C C C C C C
1 chr1_61769229 0 61769229 A A A A A A A A A A A A A T A A A A A A
1 chr1_61789402 0 61789402 A A A A A A A A T T T T A A A A A A A A
1 chr1_61792085 0 61792085 G G G G G G G T G G G G G G G G G G G G
1 chr1_61859769 0 61859769 A A A A A A A A A A A A A A A A A T A A
1 chr1_61918202 0 61918202 C C C C C C C C C C C G C C C C C C C C
1 chr1_61996025 0 61996025 C C C C C C C C C C C C C C C C C G C C
1 chr1_62028951 0 62028951 C C C C C C C C C C C C C C C C G G C C
1 chr1_62050460 0 62050460 A A A A A A A A A A A A A A T T A A A A
1 chr1_62087648 0 62087648 G T T T T T T T T T T T T T T T T T T T
1 chr1_62094590 0 62094590 A A T T A A A A A A A A A A A A A A A A
1 chr1_62122824 0 62122824 G G G G G G G G G G G G C G G G G G G G
1 chr1_62145080 0 62145080 T T T T T T T T T T T T T T G T T T T T
1 chr1_62178675 0 62178675 C C C C C C C C C C C C G G C C C C C C
1 chr1_62180177 0 62180177 G G G G G G G G G G G G C C G G G G G G
1 chr1_62206763 0 62206763 C C C C C C C C C C C C A C C C C C C C
1 chr1_62210875 0 62210875 C C C C C C C C A C C C C C C C C C C C
1 chr1_62223995 0 62223995 G G G G G G G G C C C C G G G G G G G G
1 chr1_62230698 0 62230698 G G C C C C G G C C C C C C C C C C G G
1 chr1_62232344 0 62232344 T T T T G G T T T T T T T T T T T T T T
1 chr1_62236082 0 62236082 G G T T T T G G T T T T T T T T T T G G
1 chr1_62246269 0 62246269 G G G G G G G G G G C G G G G G G G G G
1 chr1_62253404 0 62253404 C C C C C C C C C C A C C C C C C C C C
1 chr1_62258552 0 62258552 T T G G G G T T G G G G G G G G G G T T
1 chr1_62276968 0 62276968 C C C C C C C C C C C C C C C C A C C C
1 chr1_62303422 0 62303422 G G G G G G G G G G G G G G G G C C G G
1 chr1_62304580 0 62304580 A A A A A A A A A A A A A C A A A A A A
1 chr1_62306597 0 62306597 A A A A A A A A C C C C A A A A A A A A
1 chr1_62347496 0 62347496 G G C C G G G G G G G G G G G G G G G G
1 chr1_62357712 0 62357712 A A T T T T A A T T T T A A A A A A A A
1 chr1_62387595 0 62387595 T T T T T T T T T T T T T T T T G G T T
1 chr1_62390097 0 62390097 G G G G G G C C G G G G G G G G G G G G
1 chr1_62399689 0 62399689 G G G G G G G G T T T T G G G G G G G G
1 chr1_62405993 0 62405993 A A A A A A T T A A A A A A A A A A A A
1 chr1_62462310 0 62462310 G G G G G G G G T T T T G G G G G G G G
1 chr1_62474588 0 62474588 G G G G G G G G G G G G G G G G C C G G
1 chr1_62499466 0 62499466 G G G G G G G G G G G T G G G G G G G G
1 chr1_62506686 0 62506686 G G G G G G G G G G G G G G T T G G G G
1 chr1_62551785 0 62551785 T T G G T T T T G G G G T T T T T T T T
1 chr1_62572889 0 62572889 A A A A A A A A T T T T A A A A A A A A
1 chr1_62579828 0 62579828 A A C C A A A A A A A A A A A A A A A A
1 chr1_62601118 0 62601118 G G G G G G G G C C C C G G G G G G G G
1 chr1_62602209 0 62602209 G G G G G G G G G T G T G G G G G G G G
1 chr1_62615044 0 62615044 A A C C C C A A A A A A A A A A A A A A
1 chr1_62624636 0 62624636 A A A A A A A A A A A A A A A A C C A A
1 chr1_62630692 0 62630692 A A T T A A A A A A A A A A A A A A A A
1 chr1_62632569 0 62632569 A A A A A A A A A A A A A A C C A A A A
1 chr1_62666161 0 62666161 A A A A A A A A A A A C A A A A A A A A
1 chr1_62667609 0 62667609 C C C C C C C C A A A A C C C C C C C C
1 chr1_62684469 0 62684469 A C A A A A A A A A A A A A A A A A A A
1 chr1_62692300 0 62692300 G T T T T T T T T T T T T T T T T T T T
1 chr1_62707663 0 62707663 C C G G G G C C C C C C C C C C C C C C
1 chr1_62716660 0 62716660 G G G G G G G G C C C C G G G G G G G G
1 chr1_62773954 0 62773954 A A A A A A A A A A A A A A C C A A A A
1 chr1_62797506 0 62797506 G G G G G G G G G G G G G G G T G G G G
1 chr1_62797803 0 62797803 C C C C C C C C C C A A C C C C C C C C
1 chr1_62800889 0 62800889 C G G G G G G G G G G G G G G G G G G G
1 chr1_62817830 0 62817830 A A A A A A T T A A A A A A A A A A A A
1 chr1_62825579 0 62825579 G G C C C C G G G G G G G G G G G G G G
1 chr1_62839137 0 62839137 T T G G G G T T T T T T T T T T T T T T
1 chr1_62862289 0 62862289 T T T T T T T T G G G G T T T T T T T T
1 chr1_62870986 0 62870986 T T T T T T T T T T T T A T T T T T T T
1 chr1_62902265 0 62902265 A A T T T T A A T T T T T T T T T T A A
1 chr1_62913328 0 62913328 G G G G G G G G C C C C G G G G G G G G
1 chr1_62921957 0 62921957 G G G G G G G G G G G T G G G G G G G G
1 chr1_62931673 0 62931673 C C C C C C C C G G G G C C C C C C C C
1 chr1_62945807 0 62945807 A A A A A A A A A A A A C C C C C C A A
1 chr1_62951023 0 62951023 T T T T T T T T G G G G T T T T T T T T
1 chr1_62955703 0 62955703 G G G G G G G G T T T T G G G G G G G G
1 chr1_62962926 0 62962926 G G G G G G G G T T T T G G G G G G G G
1 chr1_62989047 0 62989047 T T G G G G T T G G G G G G G G G G G G
1 chr1_62999905 0 62999905 A A A A A A A A A A A A A A C C A A A A
1 chr1_63010175 0 63010175 T T T T T T T T G G G G T T T T T T T T
1 chr1_63033732 0 63033732 C C C C C C C C A A A A C C C C C C C C
1 chr1_63039466 0 63039466 G G G G G G G G G G G G C C C C G G G G
1 chr1_63046292 0 63046292 T T T T T T T T T T T T T T T T G G T T
1 chr1_63052067 0 63052067 T T T T T T G G T T T T T T T T T T T T
1 chr1_63055399 0 63055399 A A A A A A A A A T A A A A A A A A A A
1 chr1_63066045 0 63066045 G G G G G G G G G G G G C C C C G G G G
1 chr1_63073145 0 63073145 G G G G G G G G G G G G G T G G G G G G
1 chr1_63089429 0 63089429 G T G G G G G G G G G G G G G G G G T T
1 chr1_63092458 0 63092458 A A A A A A A A A C A A A A A A A A A A
1 chr1_63104683 0 63104683 G G C C C C G G G G G G G G G G G G G G
1 chr1_63108705 0 63108705 C C A A A A C C C C C C C C C C C C C C
1 chr1_63117356 0 63117356 T T G G G G T T T T T T T T T T T T T T
1 chr1_63154460 0 63154460 A A A A A A A A T T T T A A A A A A A A
1 chr1_63168919 0 63168919 T T T T T T T T T T T T G G G G T T T T
1 chr1_63201583 0 63201583 T T T T T T T T T T T T T T G G T T T T
1 chr1_63220758 0 63220758 C C C C C C C C C C C C C C A C C C C C
1 chr1_63223805 0 63223805 A A A A A A A A A A A A A T A A A A A A
1 chr1_63226004 0 63226004 A A A A A A A A A T A A A A A A A A A A
1 chr1_63227731 0 63227731 C C C C C C C C G G G G C C C C C C C C
1 chr1_63238652 0 63238652 G G C C G G G G G G G G G G G G G G G G
1 chr1_63277429 0 63277429 G G G G G G G G G G C C G G G G G G G G
1 chr1_63315323 0 63315323 C C C C C C C C C C C C C C G G C C C C
1 chr1_63316676 0 63316676 C C A A A A C C C C C C C C C C C C C C
1 chr1_63327139 0 63327139 A A A A A A A A A A A A A A A A C C A A
1 chr1_63330088 0 63330088 C C C C C C C C C C C C C C G G C C C C
1 chr1_63362753 0 63362753 T T T T T T T T T T T T T T T T G T T T
1 chr1_63387591 0 63387591 G G G G G G G G T T T T G G G G G G G G
1 chr1_63404919 0 63404919 C C G G C G C C C C C C C C C C C C C C
1 chr1_63409138 0 63409138 G G G G G G G G G G G G T T G G G G G G
1 chr1_63430086 0 63430086 G G T T T T G G T T T T T T T T T T G G
1 chr1_63468218 0 63468218 C C C C C C C C C C C C C C A C C C C C
1 chr1_63484722 0 63484722 C C G G G G G G G G G G G G G G G G C C
1 chr1_63493677 0 63493677 T T G G G G T T G G G G G G G G G G T T
1 chr1_63501816 0 63501816 A A C C C C A A A A A A C C C C C C A A
1 chr1_63521252 0 63521252 C C C C C C C C A A A C C C C C C C C C
1 chr1_63538984 0 63538984 C C C C C C C C A A A A C C C C C C C C
1 chr1_63542720 0 63542720 G G G G C G G G G G G G G G G G G G G G
1 chr1_63548401 0 63548401 A T A A A A A A A A A A A A A A A A A A
1 chr1_63551893 0 63551893 A A A A A A A A A C A C A A A A A A A A
1 chr1_63561004 0 63561004 A A A A A A A A A A A C A A A A A A A A
1 chr1_63582603 0 63582603 A A A A A A A A A A A T A A A A A A A A
1 chr1_63584272 0 63584272 T T T T T T T T T T T T T T G G T T T T
1 chr1_63595830 0 63595830 G G G G G G G G G G G G C C C C C C G G
1 chr1_63604109 0 63604109 T T T T T T T T G G G G T T T T T T T T
1 chr1_63609214 0 63609214 C C C C C C C C A A A A A A A A A A C C
1 chr1_63634165 0 63634165 G G G G G G G G T T T T G G G G G G G G
1 chr1_63639655 0 63639655 C C C C C C C C G G G G C C C C C C C C
1 chr1_63666295 0 63666295 G G G G G G G G C C C C G G G G G G G G
1 chr1_63682334 0 63682334 T T T T T T T T A A A A T T T T T T T T
1 chr1_63711906 0 63711906 G G G G G G T T G G G G G G G G G G G G
1 chr1_63744913 0 63744913 C C C C C C C C C G C G C C C C C C C C
1 chr1_63753482 0 63753482 C C C C C C C C A A A A C C C C C C C C
1 chr1_63760603 0 63760603 A A A A A A T T A A A A A A A A A A A A
1 chr1_63767313 0 63767313 C C C C C C C C C C C C C C C C C G C C
1 chr1_63767896 0 63767896 G G G G G G G G C C G G G G G G G G G G
1 chr1_63802296 0 63802296 G T G G G G G G G G G G G G G G G G G G
1 chr1_63810578 0 63810578 T T T T T T T T T T T T G T T T T T T T
1 chr1_63825047 0 63825047 C C C C C C C C C C C G C C C C C C C C
1 chr1_63843003 0 63843003 T T T T T T T T A A A A T T T T T T T T
1 chr1_63868897 0 63868897 G G G G G G G G G G G G C G G G G G G G
1 chr1_63870807 0 63870807 A A A A A A A A A A A T A A A A A A A A
1 chr1_63882021 0 63882021 G G G G G G G G G G G G G T G G G G G G
1 chr1_63888359 0 63888359 G G T T G G G G G G G G G G G G G G G G
1 chr1_63890715 0 63890715 T T A A T T T T T T T T T T T T T T T T
1 chr1_63901648 0 63901648 C C C C C C C C C C C C C C C C G G C C
1 chr1_63918707 0 63918707 C C C C C C C C C C C C C C C C A A C C
1 chr1_63924663 0 63924663 C C C C C C C C C C C C A C C C C C C C
1 chr1_63927615 0 63927615 C C C C C C C C C C C C C G C C C C C C
1 chr1_63928358 0 63928358 T T G G T T T T T T T T T T T T T T T T
1 chr1_63933555 0 63933555 A A A A A A A A A T T T A A A A A A A A
1 chr1_63936422 0 63936422 C C C C C C C C C C C C G G G G G G C C
1 chr1_63999998 0 63999998 G G C C C C G G G G G G G G G G G G G G
1 chr1_64006715 0 64006715 A A A A A A T T A A A A A A A A A A A A
1 chr1_64033211 0 64033211 C C C C C C C C C G C G C C C C C C C C
1 chr1_64041463 0 64041463 G G G G G G G G G G G G G G G T G G G G
1 chr1_64043164 0 64043164 A A A A A A A A A A A A A A A A C C A A
1 chr1_64081780 0 64081780 A A A A A A A A A A A A A A A A A C A A
1 chr1_64087746 0 64087746 C C C C C C C C A C C C C C C C C C C C
1 chr1_64112686 0 64112686 G G G G G G G G G G G G G T G G G G G G
1 chr1_64140664 0 64140664 G T T T T T G G T T T T T T T T T T G G
1 chr1_64141688 0 64141688 G T G G G G G G G G G G G G G G G G G G
1 chr1_64153886 0 64153886 T T T T T T T T A T T T T T T T T T T T
1 chr1_64209827 0 64209827 C C C C C C C C G G G G C C C C C C C C
1 chr1_64233968 0 64233968 G G G G G G G G C C C C G G G G G G G G
1 chr1_64260229 0 64260229 C C C G C C C C C C C C C C C C C C C C
1 chr1_64262427 0 64262427 G G G T G G G G G G G G G G G G G G G G
1 chr1_64278338 0 64278338 T T T T T T T T T T T T T T T T G G T T
1 chr1_64290050 0 64290050 A A A A A A A A A A A A A A A C A A A A
1 chr1_64315161 0 64315161 C C C C C C C C C C A C C C C C C C C C
1 chr1_64324887 0 64324887 C C C C C C C C A A A A C C C C C C C C
1 chr1_64326744 0 64326744 T T T T T T T T G G G G T T T T T T T T
1 chr1_64342142 0 64342142 A A T T A T A A A A A A A A A A A A A A
1 chr1_64352953 0 64352953 G G G G G G G G C C C C G G G G G G G G
1 chr1_64368999 0 64368999 C C C C C C C C A A A A C C C C C C C C
1 chr1_64403640 0 64403640 A A A A A A A A A A A A A A A A A T A A
1 chr1_64454075 0 64454075 G T T T T T G G T T T T T T T T T T T T
1 chr1_64460703 0 64460703 C C C C C C C C A A A A C C C C C C C C
1 chr1_64465923 0 64465923 A A A A A A A A A A A A A C A A A A A A
1 chr1_64476967 0 64476967 G G G G G G G G C G C C G G G G G G G G
1 chr1_64485597 0 64485597 T T T T T T T T T T T T A T T T T T T T
1 chr1_64503504 0 64503504 A A A A A C A A A A A A A A A A A A A A
1 chr1_64517676 0 64517676 C C C C C C C C C C C C C C C C A C C C
1 chr1_64541213 0 64541213 G G G G G G G G G G G G G G G G C G G G
1 chr1_64544279 0 64544279 A A A A A A A A A C C C A A A A A A A A
1 chr1_64553195 0 64553195 A A A A A A A A C C C C A A A A A A A A
1 chr1_64586816 0 64586816 T T T T T T T T T T T T G T T T T T T T
1 chr1_64587240 0 64587240 A A A A A A A A A A A A T T A A A A A A
1 chr1_64605381 0 64605381 G G G G G G G G C G G G G G G G G G G G
1 chr1_64617229 0 64617229 G G G G G G G G G G G G G G C G G G G G
1 chr1_64694228 0 64694228 C C C C C C C C G G G G C C C C C C C C
1 chr1_64695960 0 64695960 C C C C C C C C A C C C C C C C C C C C
1 chr1_64696431 0 64696431 C C C C C C C C A C C C C C C C C C C C
1 chr1_64708613 0 64708613 A C C C C C C C C C C C C C C C C C C C
1 chr1_64712322 0 64712322 G G G G G G G G C C C C G G G G G G G G
1 chr1_64717867 0 64717867 T T T T T T T T T T T T T T A T T T T T
1 chr1_64720474 0 64720474 T T T T T T T T T T T T G T T T T T T T
1 chr1_64732063 0 64732063 T T T T T T T T T T T T T T T T A A T T
1 chr1_64736276 0 64736276 A A A A A A A A A A A A A C A A A A A A
1 chr1_64741651 0 64741651 C C A A A A C C A A A A A A A A A A A A
1 chr1_64743150 0 64743150 C C C C C C C C C C A C C C C C C C C C
1 chr1_64745740 0 64745740 C C A A C C C C C C C C C C C C C C C C
1 chr1_64796280 0 64796280 C C C C C C C C C C C C C C C G C C C C
1 chr1_64809387 0 64809387 A C A A A A A A A A A A A A A A A A C C
1 chr1_64813327 0 64813327 A A A A A A A A C C C C A A A A A A A A
1 chr1_64815011 0 64815011 A A C C C C A A A A A A A A A A A A A A
1 chr1_64815764 0 64815764 C C C C C C C C C C C C C C C C A A C C
1 chr1_64823824 0 64823824 G G G G G G C C G G G G G G G G G G G G
1 chr1_64836378 0 64836378 T T T T T T T T T T G T T T T T T T T T
1 chr1_64837449 0 64837449 G G G G G G G G G G G G G G G T G G G G
1 chr1_64851968 0 64851968 G G G G G G G G G G G G G G T T G G G G
1 chr1_64853237 0 64853237 A A A A A A A A A A A A A A C C A A A A
1 chr1_64857720 0 64857720 T T T T T T T T T T T T T T T T G G T T
1 chr1_64870819 0 64870819 A A A A A A A A C C C C A A A A A A A A
1 chr1_64879093 0 64879093 A A A A A A A A T T T T A A A A A A A A
1 chr1_64881280 0 64881280 G G G G G G G G G G G G G G T T G G G G
1 chr1_64892294 0 64892294 A A A A A A A A A A A A A A T T A A A A
1 chr1_64899532 0 64899532 A A A A A A A A A A A A A A A A T T A A
1 chr1_64902425 0 64902425 C C C C C C C C G G C C C C C C C C C C
1 chr1_64905457 0 64905457 A A C C A A A A A A A A A A A A A A A A
1 chr1_64907341 0 64907341 A A A A A A A A T T A T A A A A A A A A
1 chr1_65002084 0 65002084 C G G G G G G G G G G G G G G G G G G G
1 chr1_65017870 0 65017870 G G G G G G T T G G G G G G G G G G G G
1 chr1_65021680 0 65021680 G G G G G G G G G G G G G G G G T T G G
1 chr1_65033413 0 65033413 G G G G G G G G C C C C G G G G G G G G
1 chr1_65042477 0 65042477 T T T T T T T T G G G G T T T T T T T T
1 chr1_65044881 0 65044881 A A A A A A A A C C C C A A A A A A A A
1 chr1_65072290 0 65072290 G G T T T T G G T T T T T T T T T T G G
1 chr1_65079696 0 65079696 A A A A A A A A A A A C A A A A A A A A
1 chr1_65087644 0 65087644 G G C C C C G G G G G G G G G G G G G G
1 chr1_65092005 0 65092005 A A A A A A A A C C C C A A A A A A A A
1 chr1_65095720 0 65095720 T T T T T T T T G G G G T T T T T T T T
1 chr1_65108938 0 65108938 G G G G G G G G G G G G G G G G C G G G
1 chr1_65115366 0 65115366 C C C C C C C C G G G G C C C C C C C C
1 chr1_65115459 0 65115459 T T T T T T T T A A A A T T T T T T T T
1 chr1_65116522 0 65116522 G G G G G G G G G G C G G G G G G G G G
1 chr1_65128982 0 65128982 C C C C C C C C G G G G C C C C C C C C
1 chr1_65130604 0 65130604 C C C C C C C C A A A A C C C C C C C C
1 chr1_65131037 0 65131037 T T T T T T T T T T T T T T T T G G T T
1 chr1_65135475 0 65135475 C C C C C C C C C C C C C C G G C C C C
1 chr1_65147768 0 65147768 G G G G G G G G T T T T G G G G G G G G
1 chr1_65154388 0 65154388 C C C C A A C C C C C C C C C C C C C C
1 chr1_65167944 0 65167944 C C C C C C C C C C C C C C C C G G C C
1 chr1_65191269 0 65191269 G G G G C C G G G G G G G G G G G G G G
1 chr1_65203834 0 65203834 A A A A A A A A A A A A C C A A A A A A
1 chr1_65209346 0 65209346 G G G G G G G G T T T T G G G G G G G G
1 chr1_65257312 0 65257312 G G G G G G G G G G C C G G G G G G G G
1 chr1_65284718 0 65284718 A A A A A A A A T T T T A A A A A A A A
1 chr1_65321126 0 65321126 T T T T T T T T G G G G T T T T T T T T
1 chr1_65334399 0 65334399 C C C C C C C C G G G G C C C C C C C C
1 chr1_65346352 0 65346352 G G G G G G G G C C C C G G G G G G G G
1 chr1_65349534 0 65349534 C C C C C C C C C C C C G G G G C C C C
1 chr1_65419860 0 65419860 G G G G G G G G G G G G G G G G C C G G
1 chr1_65424225 0 65424225 G G G G G G G G G G G T G G G G G G G G
1 chr1_65436396 0 65436396 G G G G G G G G G G G G C C G G G G G G
1 chr1_65441583 0 65441583 A A A A A A A A A A A A A A C C A A A A
1 chr1_65463289 0 65463289 A A A A A A A A T T T T A A A A A A A A
1 chr1_65482638 0 65482638 A A A A C C A A A A A A A A A A A A A A
1 chr1_65499289 0 65499289 A A A A A A A A A A A A A T A A A A A A
1 chr1_65514427 0 65514427 C C C C C C C C C C C C C C G G C C C C
1 chr1_65522395 0 65522395 A A T T T T A A A A A A A A A A A A A A
1 chr1_65528969 0 65528969 C C C C C C C C C C C C C C C C G G C C
1 chr1_65535359 0 65535359 G G G G G G G G C C C C G G G G G G G G
1 chr1_65551011 0 65551011 C C C C C C C C C G C C C C C C C C C C
1 chr1_65569812 0 65569812 C C C C A C C C C C C C C C C C C C C C
1 chr1_65574367 0 65574367 C C C C C C C C C C C C C C C C A A C C
1 chr1_65600533 0 65600533 G G G G G G G G G G G G G G C C G G G G
1 chr1_65608197 0 65608197 T T G G G G G G G G G G G G G G G G T T
1 chr1_65612269 0 65612269 C C C C C C A A C C C C C C C C C C C C
1 chr1_65631633 0 65631633 A A A A A A A A A A A A A A A T A A A A
1 chr1_65643977 0 65643977 A A A A A A A A A A A A A C A A A A A A
1 chr1_65673054 0 65673054 T T T T T T G G T T T T T T T T T T T T
1 chr1_65677037 0 65677037 G G G G G G G G C G C C G G G G G G G G
1 chr1_65681710 0 65681710 C C A A A A C C A A A A A A A A A A C C
1 chr1_65685276 0 65685276 T T T T T T T T G G G T T T T T T T T T
1 chr1_65686461 0 65686461 G G G G G G G G G G G T G G G G G G G G
1 chr1_65689269 0 65689269 T T T T T T T T T T T T T T G G T T T T
1 chr1_65714957 0 65714957 C G C C C C G G G G G G C C C C C C C C
1 chr1_65716941 0 65716941 T T T T T T T T T T T T G T T T T T T T
1 chr1_65766720 0 65766720 C C G G G G C C G G G G C C C C C C C C
1 chr1_65777005 0 65777005 A A A A A A A A T T T T A A A A A A A A
1 chr1_65779825 0 65779825 A A A A A A A A C C C C A A A A A A A A
1 chr1_65786818 0 65786818 C C G G G G G G G G G G G G G G G G C C
1 chr1_65811752 0 65811752 C C C C C C C C A A A A C C C C C C C C
1 chr1_65812325 0 65812325 T T T T T T G T T T T T T T T T T T T T
1 chr1_65821315 0 65821315 G G G T G G G G G G G G G G G G G G G G
1 chr1_65830831 0 65830831 A A C C C C A A C C C C C C C C C C A A
1 chr1_65831158 0 65831158 C C C C C C C C G G G G C C C C C C C C
1 chr1_65853685 0 65853685 G G G G G G G T G G G G G G G G G G G G
1 chr1_65858365 0 65858365 A A A A A C A A A A A A A A A A A A A A
1 chr1_65868720 0 65868720 A A A A A A A A A A A A C C A A A A A A
1 chr1_65894256 0 65894256 G T T T T T T T T T T T T T T T T T G G
1 chr1_65897682 0 65897682 T T T T T T T T T T T T T T G G T T T T
1 chr1_65905177 0 65905177 A A A A A A A A A A A A C C C C A A A A
1 chr1_65911289 0 65911289 C G G G G G G G G G G G G G G G G G G G
1 chr1_65921719 0 65921719 A A A A A A A A A A A A A A A T A A A A
1 chr1_65922103 0 65922103 G G G G G G G G C G G G G G G G G G G G
1 chr1_65926378 0 65926378 C C C C C C C C C C C C A C C C C C C C
1 chr1_65927980 0 65927980 G G G G G G G G G G G G G G G G C C G G
1 chr1_65945926 0 65945926 C C C C C C C C C C C C C C C C A A C C
1 chr1_65967167 0 65967167 C C C C C C C C A A A A C C C C C C C C
1 chr1_65980539 0 65980539 C C G G G G C C C C C C C C C C C C C C
1 chr1_65981771 0 65981771 C C C C C C C C C C C C A C C C C C C C
1 chr1_66010008 0 66010008 G G G G G G G G G G G G G G G G G T G G
1 chr1_66024074 0 66024074 G G C C C C G G G G G G G G G G G G G G
1 chr1_66036810 0 66036810 G G G G G G G G C C C C G G G G G G G G
1 chr1_66043706 0 66043706 G G G G G G G G G G G G G G T T G G G G
1 chr1_66044734 0 66044734 G G G G G G G G T T T T G G G G G G G G
1 chr1_66045108 0 66045108 C C C C C C C C A A A A C C C C C C C C
1 chr1_66055284 0 66055284 T T T T T T T T T T T T A A T T T T T T
1 chr1_66070805 0 66070805 C C C C C C C C C C C C C C G G C C C C
1 chr1_66082932 0 66082932 G G C C C C G G C C C C C C C C C C G G
1 chr1_66086180 0 66086180 T T T T T T T T G G G G T T T T T T T T
1 chr1_66096707 0 66096707 T T T T T T G T T T T T T T T T T T T T
1 chr1_66112282 0 66112282 G G G G G G G G G G G T G G G G G G G G
1 chr1_66116733 0 66116733 C C C C C C C C C C C G C C C C C C C C
1 chr1_66119031 0 66119031 G G G G G T G G G G G G G G G G G G G G
1 chr1_66127448 0 66127448 C C C C C C C C G G G G C C C C C C C C
1 chr1_66148253 0 66148253 G G G G G G G G G G G G G G G G C G G G
1 chr1_66150859 0 66150859 G G G G G G G G T T T T G G G G G G G G
1 chr1_66165719 0 66165719 C C C C C C C C C C C C G G G G G G C C
1 chr1_66172100 0 66172100 T T G G G G T T T T T T T T T T T T T T
1 chr1_66179276 0 66179276 C C C C C C C C C C C C C C C C G G C C
1 chr1_66182556 0 66182556 G G G G G G G G T T T T G G G G G G G G
1 chr1_66184038 0 66184038 C C C C C C C C C C C C G G C C C C C C
1 chr1_66190811 0 66190811 T T T T T T T T T T T T T T A A T T T T
1 chr1_66203055 0 66203055 C C C C C C C C G G G G C C C C C C C C
1 chr1_66207389 0 66207389 G G G G G G G G G G G G G G C C G G G G
1 chr1_66214574 0 66214574 C C C C C C C C C C C C A C C C C C C C
1 chr1_66232674 0 66232674 G G G G G G G G T T T T G G G G G G G G
1 chr1_66234637 0 66234637 T T T T T T T T A A A A T T T T T T T T
1 chr1_66241507 0 66241507 G G G G G G G G G G G G C G G G G G G G
1 chr1_66252516 0 66252516 G G G G G G G T G G G G G G G G G G G G
1 chr1_66255844 0 66255844 G G G G G G G G C C C C G G G G G G G G
1 chr1_66259618 0 66259618 A A A A A A A A C C C C A A A A A A A A
1 chr1_66304763 0 66304763 A A A A A A A A C C C C A A A A A A A A
1 chr1_66323344 0 66323344 G G T T T T G T T T T T T T T T T T G G
1 chr1_66335359 0 66335359 C C C C C C C C G G G G C C C C C C C C
1 chr1_66359465 0 66359465 C C C C C C C C C C C C C C C C G G C C
1 chr1_66371466 0 66371466 A A A A A A A T A A A A A A A A A A A A
1 chr1_66392382 0 66392382 C C A A A A C C A A A A A A A A A A C C
1 chr1_66410733 0 66410733 A C C C C C C C C C C C C C C C C C C C
1 chr1_66411131 0 66411131 A A A A A A A A C C C C A A A A A A A A
1 chr1_66437285 0 66437285 C C C C C C C C G G G G C C C C C C C C
1 chr1_66446332 0 66446332 A A A A A A A A C C C C A A A A A A A A
1 chr1_66478196 0 66478196 G G G G G G G G G G G G G G G G C G G G
1 chr1_66494163 0 66494163 C C C C C C C C C C C C C C C C C G C C
1 chr1_66503659 0 66503659 C C A A A A C C C C C C C C C C C C C C
1 chr1_66544304 0 66544304 T T T T T T G T T T T T T T T T T T T T
1 chr1_66559253 0 66559253 A A A A A A A A A A A A A C A A A A A A
1 chr1_66563339 0 66563339 C C C C C C C C C C C C C C C C A A C C
1 chr1_66578620 0 66578620 T T G T T T G G G T T T T T T T T T G G
1 chr1_66599804 0 66599804 A A A A A A A A A C A A A A A A A A A A
1 chr1_67154783 0 67154783 A A A A A A A A A A A A A A A A C C A A
1 chr1_67157956 0 67157956 G G G G G G G G G G G G G G G G C G G G
1 chr1_67166608 0 67166608 G G G G G G G G G G G G T T T T T T G G
1 chr1_67178145 0 67178145 A A A A A A A A A A A A A A A A A C A A
1 chr1_67181755 0 67181755 G G G G G G G G G G G G G G G G G T G G
1 chr1_67187143 0 67187143 T T T T A A T T T T T T T T T T T T T T
1 chr1_67189282 0 67189282 G G G G G G G G G G G G C C C C G G G G
1 chr1_67192690 0 67192690 G G G G G G G G G G G G C C C C G G G G
1 chr1_67201105 0 67201105 G G G G G G G G G T G G G G G G G G G G
1 chr1_67216312 0 67216312 C C A A A A C C A A A A A A A A A A C C
1 chr1_67216710 0 67216710 T T A A A A T T A A A A A A A A A A T T
1 chr1_67224625 0 67224625 G G G G G G G G C C C C G G G G G G G G
1 chr1_67259914 0 67259914 G G T T T T G G G G G G G G G G G G G G
1 chr1_67261788 0 67261788 C C G G G G C C G G G G G G G G G G C C
1 chr1_67269760 0 67269760 A A A A A A A A C C C C A A A A A A A A
1 chr1_67281520 0 67281520 C C A A A A C C C C C C C C C C C C C C
1 chr1_67291578 0 67291578 G G G G G G G G T T T T G G G G G G G G
1 chr1_67321447 0 67321447 C C A A A A C C C C C C C C C C C C C C
1 chr1_67322793 0 67322793 G G G G G G G G C C C C G G G G G G G G
1 chr1_67335980 0 67335980 G G G T G G G G G G G G G G G G G G G G
1 chr1_67342197 0 67342197 G G T T T T G G T T T T T T T T T T G G
1 chr1_67357099 0 67357099 G G G G G G G G C C C C G G G G G G G G
1 chr1_67370177 0 67370177 T T A A A A T T T T T T T T T T T T T T
1 chr1_67407082 0 67407082 C C C C C C C C C C A C C C C C C C C C
1 chr1_67427709 0 67427709 C C C C C C C C A A A A C C C C C C C C
1 chr1_67436838 0 67436838 G G G T G G G G G G G G G G G G G G G G
1 chr1_67451081 0 67451081 A A C C A C A A A A A A A A A A A A A A
1 chr1_67457511 0 67457511 A A A A A A A A T T T T A A A A A A A A
1 chr1_67458894 0 67458894 A A A A A A A A C C C C A A A A A A A A
1 chr1_67493728 0 67493728 G G C C C C C C C C C C C C C C C C C C
1 chr1_67518907 0 67518907 G G G G G G G G T T T T G G G G G G G G
1 chr1_67540622 0 67540622 G G G G G G G G G G G G C G G G G G G G
1 chr1_67560263 0 67560263 T T T T T T T T T T A T T T T T T T T T
1 chr1_67582483 0 67582483 C C C C C C C C C C C C C C G G C C C C
1 chr1_67587463 0 67587463 G G G G G G G G G G G G G G C C G G G G
1 chr1_67605270 0 67605270 G G G G G G G G C C C C G G G G G G G G
1 chr1_67623250 0 67623250 T T T T T T T T T T T T G G T T T T T T
1 chr1_67674514 0 67674514 C C C C C C G G C C C C C C C C C C C C
1 chr1_67677069 0 67677069 G G G G G G G G G G C G G G G G G G G G
1 chr1_67690162 0 67690162 C C C C C G C C C C C C C C C C C C C C
1 chr1_67696629 0 67696629 C C C C C C C C C G C G C C C C C C C C
1 chr1_67701562 0 67701562 C C C C C C C C C C C C C C C C C G C C
1 chr1_67713799 0 67713799 A A A A A A A A C C C C A A A A A A A A
1 chr1_67721281 0 67721281 G G G G G G G G G G G G G G T T G G G G
1 chr1_67723760 0 67723760 G G G G G G G G C C C C G G G G G G G G
1 chr1_67742051 0 67742051 C C C C C C C C C C C C C C C C G G C C
1 chr1_67755034 0 67755034 C C C C C C C C A A A A C C C C C C C C
1 chr1_67760660 0 67760660 T T T T T T T T T T T T T T G G T T T T
1 chr1_67768230 0 67768230 C C A A A C C C C C C C C C C C C C C C
1 chr1_67780704 0 67780704 T T A A A A T T A A A A A A A A A A T T
1 chr1_67783019 0 67783019 C C C C C C C C C C C C C C C C C G C C
1 chr1_67786739 0 67786739 T T T T T T T T T T T T A T T T T T T T
1 chr1_67787280 0 67787280 G G G G G G G G C G G G G G G G G G G G
1 chr1_67788087 0 67788087 T T T T T T T T T T T T G G T T T T T T
1 chr1_67806168 0 67806168 T T T T T T T T T T T T A T T T T T T T
1 chr1_67819717 0 67819717 C C G G G G C C C C C C C C C C C C C C
1 chr1_67908975 0 67908975 T T T T G T T T T T T T T T T T T T T T
1 chr1_67939297 0 67939297 C C C C C C C C C C C C G G G G C C C C
1 chr1_67963944 0 67963944 C C A A A A C C A A A A A A A A A A C C
1 chr1_67974963 0 67974963 G G G G G G G G C C C C G G G G G G G G
1 chr1_67989745 0 67989745 G G C C G G G G G G G G G G G G G G G G
1 chr1_68010190 0 68010190 A A C C C C A C C C C C C C C C C C A A
1 chr1_68016031 0 68016031 T T G G G G T T T T T T T T T T T T T T
1 chr1_68016393 0 68016393 C C C C C C C G C C C C C C C C C C C C
1 chr1_68025653 0 68025653 T T T T T T T T T T A T T T T T T T T T
1 chr1_68041277 0 68041277 C C C C C C C C G G G G C C C C C C C C
1 chr1_68079204 0 68079204 G G C G G G G G G G G G G G G G G G G G
1 chr1_68116165 0 68116165 A A A A A A A T A A A A A A A A A A A A
1 chr1_68127551 0 68127551 G G G G G G G G G G G G G G G G C G G G
1 chr1_68161223 0 68161223 C C C C C C C C C C C C C C C C A A C C
1 chr1_68161374 0 68161374 G G T T T T G T T T T T T T T T T T G G
1 chr1_68191345 0 68191345 T T T T T T T T T T T T T T T T G G T T
1 chr1_68236601 0 68236601 C C C C C C C C C C C C C C C C A A C C
1 chr1_68236881 0 68236881 C C C C C C C C A A A A C C C C C C C C
1 chr1_68279188 0 68279188 G G G G G G G G G G G T G G G G G G G G
1 chr1_68312617 0 68312617 G G G G G G G G G G G G C G G G G G G G
1 chr1_68327012 0 68327012 T T T T T T T T G G G G T T T T T T T T
1 chr1_68373367 0 68373367 C C C C C C C C A A A A C C C C C C C C
1 chr1_68374504 0 68374504 C C C C C C C C C C C C A A A A A A C C
1 chr1_68381664 0 68381664 A A A A A A A A A A A A A C A A A A A A
1 chr1_68422235 0 68422235 A A T T T T A A A A A A A A A A A A A A
1 chr1_68453621 0 68453621 T T G G G G T T T T T T T T T T T T T T
1 chr1_68456241 0 68456241 C C C C C C C C C C C C C C C C A C C C
1 chr1_68467793 0 68467793 G G G G G G G G G G G T G G G G G G G G
1 chr1_68480083 0 68480083 C G G G G G C C G G G G G G G G G G C C
1 chr1_68501206 0 68501206 G G G G G G G G C C C C G G G G G G G G
1 chr1_68507920 0 68507920 C C C C C C C C C C C C G G C C C C C C
1 chr1_68529122 0 68529122 T T T T T T T T G T T T T T T T T T T T
1 chr1_68531394 0 68531394 G G G G G G G G G G G G C G G G G G G G
1 chr1_68542185 0 68542185 T T T T T T T T T T A T T T T T T T T T
1 chr1_68543873 0 68543873 G G G G G G G G G G G G G G C C G G G G
1 chr1_68550851 0 68550851 C C C C C C C C C C C C A C A A C C C C
1 chr1_68568949 0 68568949 A A A A A A A A C C C C C C C C A A A A
1 chr1_68591127 0 68591127 T T T T T T T T G T T T T T T T T T T T
1 chr1_68595806 0 68595806 T T T T T T T T T T T T T T A A T T T T
1 chr1_68602566 0 68602566 C C A C C C C C C C C C C C C C C C C C
1 chr1_68603153 0 68603153 T T T T T T T T A T A A T T T T T T T T
1 chr1_68621090 0 68621090 G G G G G G G G G G G G C G G G G G G G
1 chr1_68680561 0 68680561 A A A A A A A A A A A A A C A A A A A A
1 chr1_68688711 0 68688711 T T T T T T T T T T T T T T G G T T T T
1 chr1_68717546 0 68717546 C C G G G G G G G G G G G G G G G G G G
1 chr1_68724950 0 68724950 C C C C C C C C C C C C C C C C G G C C
1 chr1_68743047 0 68743047 A A C C C C A A A A A A A A A A A A A A
1 chr1_68743629 0 68743629 G G G G G G G G G G G G G T G G G G G G
1 chr1_68750343 0 68750343 C C C C C C C C C G C C C C C C C C C C
1 chr1_68787463 0 68787463 C C C C C G C C C C C C C C C C C C C C
1 chr1_68811826 0 68811826 G G G G G G G G G G G G G G C C G G G G
1 chr1_68845711 0 68845711 T T T T A T T T T T T T T T T T T T T T
1 chr1_68859679 0 68859679 A A A A A A A C A A A A A A A A A A A A
1 chr1_68879311 0 68879311 A A T T T T A T T T T T T T T T T T A A
1 chr1_68908182 0 68908182 G G G G G G G G G G G G G G T T G G G G
1 chr1_68917972 0 68917972 T T A A T T T T T T T T T T T T T T T T
1 chr1_68923189 0 68923189 T T T T T T T T A A A A T T T T T T T T
1 chr1_68927269 0 68927269 C C C C C C C C C C C C A A C C C C C C
1 chr1_68944500 0 68944500 G G G G G G G G C C C C G G G G G G G G
1 chr1_68946833 0 68946833 G G G G C C G G G G G G G G G G G G G G
1 chr1_68951381 0 68951381 C C A A C C C C C C C C C C C C C C C C
1 chr1_68996529 0 68996529 A A A A A A A A C C C C A A A A A A A A
1 chr1_68997724 0 68997724 C C C C C C C C C C C C C G C C C C C C
1 chr1_68998523 0 68998523 G G G G G G G G G G G T G G G G G G G G
1 chr1_69011189 0 69011189 G G G G G G G G G G G G G G G G C G G G
1 chr1_69015056 0 69015056 T T G G G T T T T T T T T T T T T T T T
1 chr1_69023856 0 69023856 A A A A A A A A A A A A A T A A A A A A
1 chr1_69025250 0 69025250 T T A T T T T T T T T T T T T T T T T T
1 chr1_69036848 0 69036848 G G C G G G G G G G G G G G G G G G G G
1 chr1_69077700 0 69077700 C C C C C C C C C C C C C C A A C C C C
1 chr1_69089134 0 69089134 C C C C C C C C C C A C C C C C C C C C
1 chr1_69092669 0 69092669 C C C C C C C C C C C C A C C C C C C C
1 chr1_69117888 0 69117888 G G G G G G G G G G G G G G C C G G G G
1 chr1_69140075 0 69140075 A A A A A A A A T T T T A A A A A A A A
1 chr1_69148864 0 69148864 T T T T T T T T A A A A T T T T T T T T
1 chr1_69149124 0 69149124 A A A T A A A A A A A A A A A A A A A A
1 chr1_69151411 0 69151411 T T T T T T T T A A A A T T T T T T T T
1 chr1_69204502 0 69204502 G G G G G G G G T T T T G G G G G G G G
1 chr1_69210017 0 69210017 T T T T T T G T T T T T T T T T T T T T
1 chr1_69233601 0 69233601 G G G G G G G G C C C C G G G G G G G G
1 chr1_69242419 0 69242419 A A A A A A A A A A A T A A A A A A A A
1 chr1_69256045 0 69256045 C C C C C C C C C C C C C C C C A A C C
1 chr1_69271884 0 69271884 G G G G G G G G G G G G C C G G G G G G
1 chr1_69282539 0 69282539 G G G G G G G G G G G G C G G G G G G G
1 chr1_69285876 0 69285876 C C C C C C C C C C C C C C G G C C C C
1 chr1_69304486 0 69304486 A A A A A A A A A A A A A A T T A A A A
1 chr1_69305061 0 69305061 T T T T T T T T T T T T T T G G T T T T
1 chr1_69318314 0 69318314 G G C C C C G G C C C C C C C C C C G G
1 chr1_69347689 0 69347689 T T T T T T T T G G G G T T T T T T T T
1 chr1_69360248 0 69360248 A A A A A A A A C C C C A A A A A A A A
1 chr1_69385938 0 69385938 T T G G G G T T G G G G G G G G G G T T
1 chr1_69386096 0 69386096 G G G G G G G G C C C C G G G G G G G G
1 chr1_69407583 0 69407583 C C C C C C C C C C C C C G C C C C C C
1 chr1_69417331 0 69417331 C C C C C C C C A A A A C C C C C C C C
1 chr1_69442783 0 69442783 C C C C C C C C G G G G C C C C C C C C
1 chr1_69444481 0 69444481 G T G G G G G T G G G G G G G G G G G G
1 chr1_69452943 0 69452943 C G C C C C C C C C C C C C C C C C G G
1 chr1_69453495 0 69453495 T T T T T T T T T T T T T T A T T T T T
1 chr1_69471780 0 69471780 G G G G G G G G G G G G G G G G G T G G
1 chr1_69498622 0 69498622 A A A A A A A A T T T T A A A A A A A A
1 chr1_69507285 0 69507285 G G G G G T G G G G G G G G G G G G G G
1 chr1_69509585 0 69509585 G G T T T T G G G G G G G G G G G G G G
1 chr1_69515640 0 69515640 T T T T T T T T T T T T T T T T G G T T
1 chr1_69539244 0 69539244 T T T T T T T T T T T T T T G G T T T T
1 chr1_69565057 0 69565057 G G G G G G G G C G G G G G G G G G G G
1 chr1_69565080 0 69565080 T T T T A A T T T T T T T T T T T T T T
1 chr1_69573332 0 69573332 C C G G G G C C C C C C C C C C C C C C
1 chr1_69587655 0 69587655 T T T T T T T T G G G G T T T T T T T T
1 chr1_69587757 0 69587757 C C C C C C C C C C A C C C C C C C C C
1 chr1_69603657 0 69603657 G G G G G G G G T T T T G G G G G G G G
1 chr1_69606286 0 69606286 T T T T T T T T A A A A T T T T T T T T
1 chr1_69610722 0 69610722 T T T T T T T T T T T T G G T T T T T T
1 chr1_69620155 0 69620155 T T T T T T T T A T A A T T T T T T T T
1 chr1_69620934 0 69620934 T T T T T T T T T T T T G T T T T T T T
1 chr1_69675248 0 69675248 C C G G G G C C G G G G G G G G G G C C
1 chr1_69679335 0 69679335 A A A A A A A A A A A A A A C C A A A A
1 chr1_69687380 0 69687380 A A A A A A A A A C A A A A A A A A A A
1 chr1_69699883 0 69699883 T T T T T T T T G T G G T T T T T T T T
1 chr1_69715829 0 69715829 A A A A A A A A T T T T A A A A A A A A
1 chr1_69716343 0 69716343 G G T T G T G G G G G G G G G G G G G G
1 chr1_69716359 0 69716359 G G G G G G G G G G G G G G C C G G G G
1 chr1_69725668 0 69725668 C C G G C G C C C C C C C C C C C C C C
1 chr1_69731951 0 69731951 C C G G C C C C C C C C C C C C C C C C
1 chr1_69785011 0 69785011 A A A A A A A A T T T T T T T T T T A A
1 chr1_69836023 0 69836023 G G G G G G G G G G G T G G G G G G G G
1 chr1_69861768 0 69861768 C C C C C C C C C C C G C C C C C C C C
1 chr1_69885402 0 69885402 T T A A A T T T T T T T T T T T T T T T
1 chr1_69888896 0 69888896 T T T T G G T T T T T T T T T T T T T T
1 chr1_69894829 0 69894829 G G G G G G C C G G G G G G G G G G G G
1 chr1_69926449 0 69926449 G G G G G G G G G G G G G G G G C C G G
1 chr1_69930178 0 69930178 G G G G G G G G G G G G C G G G G G G G
1 chr1_69931204 0 69931204 C C C C C C C C C C C G C C C C C C C C
1 chr1_69936318 0 69936318 T T T T T T T T G G G G T T T T T T T T
1 chr1_69948593 0 69948593 C C A A A A C C C C C C C C C C C C C C
1 chr1_69958223 0 69958223 A A A A A A A A A A A A A A A A T T A A
1 chr1_69960402 0 69960402 A A T T T T A A A A A A A A A A A A A A
1 chr1_69972768 0 69972768 T T T T T T T T T T T T T T T T A A T T
1 chr1_69980825 0 69980825 C C C C C C C C A A A A C C C C C C C C
1 chr1_69991309 0 69991309 G G G G G G G G C C C C G G G G G G G G
1 chr1_69992248 0 69992248 A A A A A A A A C C C C A A A A A A A A
1 chr1_70058139 0 70058139 C C C C C C C C G G G G C C C C C C C C
1 chr1_70087245 0 70087245 C C C C C C G G C C C C C C C C C C C C
1 chr1_70106643 0 70106643 T T T T T T T T T T G T T T T T T T T T
1 chr1_70115821 0 70115821 C C C C C C C C A A A A C C C C C C C C
1 chr1_70133345 0 70133345 C C C C A C C C C C C C C C C C C C C C
1 chr1_70140612 0 70140612 A A A A A A A A A A A A A A A A C C A A
1 chr1_70146443 0 70146443 C C C C C C C C C G G G C C C C C C C C
1 chr1_70147706 0 70147706 A A A A A A A A A A A A A A T T A A A A
1 chr1_70150935 0 70150935 C C C G C C C C C C C C C C C C C C C C
1 chr1_70152567 0 70152567 G G G G G G G G G G G G T T G G G G G G
1 chr1_70166720 0 70166720 G G G G G G G G G G C G G G G G G G G G
1 chr1_70169966 0 70169966 C C C C C C C G C C C C C C C C C C C C
1 chr1_70190013 0 70190013 C C C C C C C C C C A C C C C C C C C C
1 chr1_70193366 0 70193366 C C A C C C C C C C C C C C C C C C C C
1 chr1_70201043 0 70201043 G G G G G G G G G G G G G G G G C C G G
1 chr1_70211338 0 70211338 G G G G G G C G G G G G G G G G G G G G
1 chr1_70253595 0 70253595 T T A A A A T T A A A A A A A A A A T T
1 chr1_70261816 0 70261816 A A A A A A A A A A A A A C A A A A A A
1 chr1_70265845 0 70265845 T T T T T T T T T T T T T T G T T T T T
1 chr1_70269001 0 70269001 T T T T T T T T T T G T T T T T T T T T
1 chr1_70278324 0 70278324 G G G G G G G G C C C C G G G G G G G G
1 chr1_70278644 0 70278644 C C C C C C C C G G G G C C C C C C C C
1 chr1_70284850 0 70284850 T T T T T T T T T T T T T T T T G T T T
1 chr1_70305821 0 70305821 G G G G G G G G G G G G T T G G G G G G
1 chr1_70308290 0 70308290 T T T T T T G T T T T T T T T T T T T T
1 chr1_70342330 0 70342330 T T T T T T T T A T A T T T T T T T T T
1 chr1_70351970 0 70351970 C C C C C C C G C C C C C C C C C C C C
1 chr1_70352917 0 70352917 T T T T T T T T T T G T T T T T T T T T
1 chr1_70385043 0 70385043 A A A A A A A A A A A A A A A A C C A A
1 chr1_70388594 0 70388594 A C A A A A A A A A A A A A A A A A A A
1 chr1_70444559 0 70444559 A A A A A A A A A A A A A A A A T T A A
1 chr1_70475477 0 70475477 T T T T T T T T G G G G T T T T T T T T
1 chr1_70493463 0 70493463 G G G G G G G G C G C C G G G G G G G G
1 chr1_70530502 0 70530502 T T T T G T T T T T T T T T T T T T T T
1 chr1_70538135 0 70538135 A A A A A C A A A A A A A A A A A A A A
1 chr1_70540719 0 70540719 G G G G G T G T G G G G G T T T T T G G
1 chr1_70558894 0 70558894 G G G G G G G G C C C C G G G G G G G G
1 chr1_70565229 0 70565229 C C C C C C C C C C G G C C C C C C C C
1 chr1_70574173 0 70574173 T T T T T T A T T T T T T T T T T T T T
1 chr1_70610832 0 70610832 T T T T G T T T T T T T T T T T T T T T
1 chr1_70630344 0 70630344 A A A A A A A A A A A A A A A A C C A A
1 chr1_70667185 0 70667185 C C C C C C C G C C C C C C C C C C C C
1 chr1_70690936 0 70690936 G G G G G G G G G G G G G G G G C C G G
1 chr1_70713954 0 70713954 T T T T T T T T G G G G T T T T T T T T
1 chr1_70715132 0 70715132 C C C C C C C C C C C C G G C C C C C C
1 chr1_70740866 0 70740866 C G G G G G G G G G G G G G G G G G G G
1 chr1_70776269 0 70776269 C C C C C C C C C C C C C C A A C C C C
1 chr1_70815741 0 70815741 G G T T T T G G T T T T T T T T T T G G
1 chr1_70839551 0 70839551 T T T T T T T T T T T T G G T T G T T T
1 chr1_70851492 0 70851492 G G T T G G G G G G G G G G G G G G G G
1 chr1_70883791 0 70883791 A A A A A A A A A A A A A A A A C C A A
1 chr1_70891287 0 70891287 G G T T T T G G T T T T T T T T T T G G
1 chr1_70911412 0 70911412 T T T T A A T T T T T T T T T T T T T T
1 chr1_70912528 0 70912528 G G G G G G G G G G G G G T G G G G G G
1 chr1_70956376 0 70956376 C C A A C C C C A A A A A A A A A A C C
1 chr1_70956967 0 70956967 G G G G G G G G G G G G C G G G G G G G
1 chr1_70959812 0 70959812 A A A A A A A A C C C C A A A A A A A A
1 chr1_70967169 0 70967169 G G C C C C G G C C C C C C C C C C G G
1 chr1_70976018 0 70976018 G G G G G G G G G G G G G T G G G G G G
1 chr1_70977864 0 70977864 T T A A T T T T T T T T T T T T T T T T
1 chr1_71063847 0 71063847 G G G G G G G G C C C C G G G G G G G G
1 chr1_71065632 0 71065632 G G C G C C G G C C C C C C C C C C G G
1 chr1_71065906 0 71065906 T T G T G G T T T T T T T T T T T T T T
1 chr1_71071617 0 71071617 G G G G G G G G G G G G G G G T G G G G
1 chr1_71110833 0 71110833 G G G G G G G G C C C G G G G G G G G G
1 chr1_71110939 0 71110939 T T T T T T T T T T T T T T T T G T T T
1 chr1_71116884 0 71116884 C C C C C C C C C G C C C C C C C C C C
1 chr1_71120677 0 71120677 C C C G C C C C C C C C C C C C C C C C
1 chr1_71125204 0 71125204 A A A A A T A A A A A A A A A A A A A A
1 chr1_71133615 0 71133615 G G G G G G G G G G G G G T T T G G G G
1 chr1_71161323 0 71161323 A A A A A C A A A A A A A A A A A A A A
1 chr1_71163284 0 71163284 G G G G C C G G G G G G G G G G G G G G
1 chr1_71163651 0 71163651 G G G G G G G G G T G T G G G G G G G G
1 chr1_71186159 0 71186159 A A A A A A A A A A A C A A A A A A A A
1 chr1_71189063 0 71189063 G G G G G T G G G G G G G G G G G G G G
1 chr1_71207236 0 71207236 T T T T G T T T T T T T T T T T T T T T
1 chr1_71215511 0 71215511 G G G G G G G G G G G G G G G T G G G G
1 chr1_71229153 0 71229153 T T T T T T T T G G G G T T T T T T T T
1 chr1_71236229 0 71236229 C C C C C C C C C G C C C C C C C C C C
1 chr1_71238247 0 71238247 G G G G G G G G G T G G G G G G G G G G
1 chr1_71269617 0 71269617 T T T T T T T T A T T T T T T T T T T T
1 chr1_71284246 0 71284246 C C C C C G C C C C C C C C C C C C C C
1 chr1_71363523 0 71363523 G G G G G G G G G G G G G G C C G G G G
1 chr1_71468315 0 71468315 A A A C A A A A A A A A A A A A A A A A
1 chr1_71470960 0 71470960 C C C C C C C C C G C G C C C C C C C C
1 chr1_71482857 0 71482857 C C C C C C C C C C C C C C G G C C C C
1 chr1_71575957 0 71575957 C C C C C C C C G G G G C C C C C C C C
1 chr1_71613625 0 71613625 C C C C C C C C C C C C C C C C G G C C
1 chr1_71621311 0 71621311 T T T T T T T T G G G G T T T T T T T T
1 chr1_71628425 0 71628425 G G G G G G G G G G C G G G G G G G G G
1 chr1_71663672 0 71663672 C C C C C G C C C C C C C C C C C C C C
1 chr1_71690528 0 71690528 G G G G G G G G G G G G G T G G G G G G
1 chr1_71731398 0 71731398 T T T T T T T T G G G G T T T T T T T T
1 chr1_71738988 0 71738988 C C C C C C C C C C C C C G C C C C C C
1 chr1_71745162 0 71745162 T T T T T T T T T T T T T T T T G G T T
1 chr1_71764904 0 71764904 A A A A A A A A A A A A A T A A A A A A
1 chr1_71791455 0 71791455 A A A A A C A A A A A A A A A A A A A A
1 chr1_71792579 0 71792579 G G C G G G G G G G G G G G G G G G G G
1 chr1_71800907 0 71800907 G G C G C G G G G G G G G G G G G G G G
1 chr1_71816097 0 71816097 A A A C A A A A A A A A A A A A A A A A
1 chr1_71818225 0 71818225 C C C C C C C C C G C C C C C C C C C C
1 chr1_71819895 0 71819895 G G G G G G G G G G G G C G G G G G G G
1 chr1_71829631 0 71829631 T T T T T T T T G G G G T T T T T T T T
1 chr1_71885306 0 71885306 T T T T T T T T A A A A T T T T T T T T
1 chr1_71885822 0 71885822 C C C C C C C C C C C C C C C C A A C C
1 chr1_71888468 0 71888468 G G G G G G G G G G G G G G G G C G G G
1 chr1_71901960 0 71901960 T T A T A T T T T T T T T T T T T T T T
1 chr1_71922759 0 71922759 A A A A A A A A T T T T A A A A A A A A
1 chr1_71927215 0 71927215 A A A A A T A A A A A A A A A A A A A A
1 chr1_71959732 0 71959732 T T T T T T T T T T T T G T T T T T T T
1 chr1_71975419 0 71975419 C C C C C C C C G G G G C C C C C C C C
1 chr1_71980634 0 71980634 A A A A A A A A A A A A A A A T A A A A
1 chr1_71984065 0 71984065 A A A A A A A A A C A C A A A A A A A A
1 chr1_71986254 0 71986254 G G C C C C G G G G G G G G G G G G G G
1 chr1_71989456 0 71989456 A A A A A A A A A A A A A A A A A C A A
1 chr1_71992736 0 71992736 G T T T T T T T T T T T T T T T T T T T
1 chr1_72026999 0 72026999 T T T T T T T T T T T T G G T T T T T T
1 chr1_72046977 0 72046977 A A A A A A A A A A A A A A C C A A A A
1 chr1_72048419 0 72048419 T T T T T T T T A A A A T T T T T T T T
1 chr1_72078857 0 72078857 C C C C C C C C C C C C G G C C C C C C
1 chr1_72087707 0 72087707 T T T T T T T T G G G G T T T T T T T T
1 chr1_72090583 0 72090583 G G C C C G G G G G G G G G G G G G G G
1 chr1_72105003 0 72105003 G G G G G G G G G G G G G G C G G G G G
1 chr1_72118380 0 72118380 G G G G G G G G T T G G G G G G G G G G
1 chr1_72161431 0 72161431 C C C C C C C C C C C C C C G G C C C C
1 chr1_72188985 0 72188985 T T T T G T T T T T T T T T T T T T T T
1 chr1_72194914 0 72194914 A A A A A C A A A A A A A A A A A A A A
1 chr1_72224391 0 72224391 G G C C C C C C C C C C C C C C C C C C
1 chr1_72230794 0 72230794 A A A C A A A A A A A A A A A A A A A A
1 chr1_72234612 0 72234612 G G T T G G G G G G G G G G G G G G G G
1 chr1_72244018 0 72244018 C C C C C G C C C C C C C C C C C C C C
1 chr1_72248393 0 72248393 G G G G C G G G G G G G G G G G G G G G
1 chr1_72249525 0 72249525 T T T T T T T T A A A A T T T T T T T T
1 chr1_72289692 0 72289692 G G G G G G G G G G G G C G G G G G G G
1 chr1_72314286 0 72314286 G G G G G G G G T T T T G G G G G G G G
1 chr1_72322564 0 72322564 C C C C C C C C A A A A C C C C C C C C
1 chr1_72326467 0 72326467 T T T T G G T T T T T T T T T T T T T T
1 chr1_72351976 0 72351976 G G G G G G G T G G G G G G G G G G G G
1 chr1_72352980 0 72352980 G G G G G G G G G G G G G G C C G G G G
1 chr1_72372133 0 72372133 C C C C C C C C A A A A C C C C C C C C
1 chr1_72414742 0 72414742 C C G G G G C C C C C C C C C C C C C C
1 chr1_72427470 0 72427470 G G G G G T G G G G G G G G G G G G G G
1 chr1_72443787 0 72443787 A A C C C C A A A A A A A A A A A A A A
1 chr1_72467128 0 72467128 T T T T T T T T A A A A T T T T T T T T
1 chr1_72478643 0 72478643 C C C C C G C C C C C C C C C C C C C C
1 chr1_72506438 0 72506438 T T T T T T T T T T T T T T T T A T T T
1 chr1_72574291 0 72574291 T T T T T T T T A T T T T T T T T T T T
1 chr1_72578987 0 72578987 T T G G G G T T G G G G G G G G G G T T
1 chr1_72595682 0 72595682 A A A A A A A A T T T T A A A A A A A A
1 chr1_72632983 0 72632983 A A A A A T A A A A A A A A A A A A A A
1 chr1_72651435 0 72651435 G G G G G G G G G G G G G G G T G G G G
1 chr1_72664061 0 72664061 C C C C C C C C C C C C C C C G C C C C
1 chr1_72712276 0 72712276 A A C C C C C C C C C C C C C C C C A A
1 chr1_72714401 0 72714401 T T T T T T T T G G G G T T T T T T T T
1 chr1_72718012 0 72718012 T T T T T T T T G G G G T T T T T T T T
1 chr1_72718501 0 72718501 G G G G C G G G G G G G G G G G G G G G
1 chr1_72719007 0 72719007 T T T T T T T T T T T T T T G T T T T T
1 chr1_72726653 0 72726653 T T T T T T T T T T T T G T T T T T T T
1 chr1_72743927 0 72743927 T T T T T T T T G G G G T T T T T T T T
1 chr1_72769907 0 72769907 G G G G G G T T G G G G G G G G G G G G
1 chr1_72826007 0 72826007 A A A A A A A A T T T T A A A A A A A A
1 chr1_72867953 0 72867953 C C C C C C C G C C C C C C C C C C C C
1 chr1_72879741 0 72879741 C C C C C G C C C C C C C C C C C C C C
1 chr1_72942869 0 72942869 G G T T G G G G G G G G G G G G G G G G
1 chr1_72968891 0 72968891 C C C C C C C C C C C C C C A C C C C C
1 chr1_72976861 0 72976861 G G G G G T G G G G G G G G G G G G G G
1 chr1_72989367 0 72989367 G G G G G G G G C C C C G G G G G G G G
1 chr1_73045352 0 73045352 G G G G G G G G G G G G G G G G T T G G
1 chr1_73048061 0 73048061 T T A T T T T T T T T T T T T T T T T T
1 chr1_73059253 0 73059253 A A A C A C A A A A A A A A A A A A A A
1 chr1_73129001 0 73129001 T T G G G G G G G G G G G G G G G G T T
1 chr1_73176076 0 73176076 A A A A A A A A A A A A A C A A A A A A
1 chr1_73194842 0 73194842 A A A A A C A A A A A A A A A A A A A A
1 chr1_73272143 0 73272143 A A A A A A A A A A A T A A A A A A A A
1 chr1_73280460 0 73280460 A A T T A A A A A A A A A A A A A A A A
1 chr1_73283500 0 73283500 C C C C C C A A C C C C C C C C C C C C
1 chr1_73283570 0 73283570 G G G G G G G G G G G G G G G T G G G G
1 chr1_73296296 0 73296296 T T T T T T T T G G G G T T T T T T T T
1 chr1_73310542 0 73310542 T T T T T T T T T T T T G G T T T T T T
1 chr1_73322967 0 73322967 G G G G G G G G C C C C G G G G G G G G
1 chr1_73327051 0 73327051 G G G G C G G G G G G G G G G G G G G G
1 chr1_73349289 0 73349289 A A A A A A A A A A A T A A A A A A A A
1 chr1_73354787 0 73354787 C C C C A A C C C C C C C C C C C C C C
1 chr1_73391442 0 73391442 T T T T T T A T T T T T T T T T T T T T
1 chr1_73391712 0 73391712 C C C C C C C C C C A C C C C C C C C C
1 chr1_73433423 0 73433423 T T T T T T T T G T T T T T T T T T T T
1 chr1_73508806 0 73508806 T T T T T T T T T T T T T T A T T T T T
1 chr1_73513634 0 73513634 T T T T T T T T T T T T A T T T T T T T
1 chr1_73517943 0 73517943 C C G G C C C C C C C C C C C C C C C C
1 chr1_73527065 0 73527065 C C C C C C C C C C C C C C C C G G C C
1 chr1_73552120 0 73552120 G G G G G G G G T T T T G G G G G G G G
1 chr1_73573812 0 73573812 A A C C A A A A A A A A A A A A A A A A
1 chr1_73598925 0 73598925 C C C C C C C C A A A A A C A A C C C C
1 chr1_73604752 0 73604752 G G G G G G G G G G G G G G G G C G G G
1 chr1_73630849 0 73630849 C G C C C C C C C C C C C C C C C C C C
1 chr1_73721522 0 73721522 T T T T T T T T A A A A T T T T T T T T
1 chr1_73743509 0 73743509 G G G G G G G G T T T T G G G G G G G G
1 chr1_73761409 0 73761409 T T T T T T T T T T T T T T A A T T T T
1 chr1_73809803 0 73809803 C C C C C C G G C C C C C C C C C C C C
1 chr1_73844781 0 73844781 C G C C C C G G C C C C C C C C C C C C
1 chr1_73847929 0 73847929 G G T T G T G G G G G G G G G G G G G G
1 chr1_73889202 0 73889202 A A A A A A A A A A A A A A A A A C A A
1 chr1_73958652 0 73958652 G G G G G G G G T T T T G G G G G G G G
1 chr1_73971763 0 73971763 A A A A A A A A A A A A A C A A A A A A
1 chr1_73973050 0 73973050 G G G G G G G G G G G G G G G G C G G G
1 chr1_73980259 0 73980259 C C C C C C A A C C C C C C C C C C C C
1 chr1_74025175 0 74025175 G G G G G G G G G G G G G G C C G G G G
1 chr1_74027780 0 74027780 T T T T T T T T A A A A T T T T T T T T
1 chr1_74034291 0 74034291 A A A A A A A A A A A A A A A A A C A A
1 chr1_74098455 0 74098455 C C A A A A C C A A A A A A A A A A C C
1 chr1_74105528 0 74105528 G T T T T T T T T T T T T T T T T T T T
1 chr1_74114809 0 74114809 G G G G G T G G G G G G G G G G G G G G
1 chr1_74133554 0 74133554 T T G T T T T T T T T T T T T T T T T T
1 chr1_74177256 0 74177256 A A A A A A A A T T T T A A A A A A A A
1 chr1_74206586 0 74206586 G G G G G G G G G G G G C G G G G G G G
1 chr1_74211185 0 74211185 C C C C C C C C C C C C C C C C A A C C
1 chr1_74218003 0 74218003 T T A T T T T T T T T T T T T T T T T T
1 chr1_74235406 0 74235406 A A A A A A A A A A A A C C A A A A A A
1 chr1_74239122 0 74239122 G G G G G G G G G G G G G T G G G G G G
1 chr1_74254016 0 74254016 G G G G G G G G G G G G G G G G T T G G
1 chr1_74267327 0 74267327 A A A A A A A A A A A A A A C C A A A A
1 chr1_74268503 0 74268503 A A A A A A A A C C C C A A A A A A A A
1 chr1_74297282 0 74297282 C C C C C C C C A A A A C C C C C C C C
1 chr1_74297357 0 74297357 A T T T T T A A T T T T T T T T T T A A
1 chr1_74428805 0 74428805 G G G G G G G G G G G G C G G G G G G G
1 chr1_74474939 0 74474939 T T T T T T T T T T T T T T A A T T T T
1 chr1_74489668 0 74489668 G G G G G T G G G G G G G G G G G G G G
1 chr1_74493024 0 74493024 C C G G C C C C C C C C C C C C C C C C
1 chr1_74507074 0 74507074 C C C C C G C C C C C C C C C C C C C C
1 chr1_74512229 0 74512229 C C C C G G C C C C C C C C C C C C C C
1 chr1_74520347 0 74520347 C C C C C C C C C C C C C C C C G G C C
1 chr1_74528550 0 74528550 C C C C C C C C C C C C C C C C G G C C
1 chr1_74547312 0 74547312 A A A A A A A A A T A A A A A A A A A A
1 chr1_74557567 0 74557567 C C C C C C C C A A A A C C C C C C C C
1 chr1_74562188 0 74562188 A A C C C C A A A A A A A A A A A A A A
1 chr1_74564354 0 74564354 C C C C C C C C A A A A C C C C C C C C
1 chr1_74570086 0 74570086 C G C C C C C C C C C C C C C C C C C C
1 chr1_74590702 0 74590702 T T T T T T T T T T T T T T T T G T T T
1 chr1_74600916 0 74600916 A A A A A A A A A A A A A A C C A A A A
1 chr1_74606475 0 74606475 G G G G G G G G G G G G C G G G G G G G
1 chr1_74658619 0 74658619 A A A A A A A A A A A A A T A A A A A A
1 chr1_74663102 0 74663102 C C C C C C A A C C A A C C C C C C C C
1 chr1_74672434 0 74672434 C G C C C C C C C C C C C C C C C C C C
1 chr1_74692980 0 74692980 C C C C C C C C A A A A C C C C C C C C
1 chr1_74698861 0 74698861 A A A A A A A A A A A A A C A A A A A A
1 chr1_74723608 0 74723608 C C C C C C C C C C C C C C A A C C C C
1 chr1_74731265 0 74731265 C C C G G G C C C C C C C C C C C C C C
1 chr1_74743063 0 74743063 C C A A A A C C A A A A A A A A A A C C
1 chr1_74752151 0 74752151 T T G G G G T T T T T T G T T T T T T T
1 chr1_74787360 0 74787360 A A A T T T A A A A A A A A A A A A A A
1 chr1_74789883 0 74789883 C C C C C C C C C C C C G G C C C C C C
1 chr1_74797989 0 74797989 A A A A A A A A A A C C A A A A A A A A
1 chr1_74852629 0 74852629 A A A A A A A A C C C C A A A A A A A A
1 chr1_74883740 0 74883740 G G G G C G G G G G G G G G G G G G G G
1 chr1_74887437 0 74887437 A A A A A A A A C C C C A A A A A A A A
1 chr1_74899352 0 74899352 G G G G G G C C G G G G G G G G G G G G
1 chr1_74905080 0 74905080 A A A A A C A A A A A A A A A A A A A A
1 chr1_74920879 0 74920879 A A A A A C A A A A A A A A A A A A A A
1 chr1_74937209 0 74937209 G G G G C G G G G G G G G G G G G G G G
1 chr1_74954736 0 74954736 C C A A A A C C A A A A A A A A A A C C
1 chr1_74959175 0 74959175 T T T T T T T T A A A A T T T T T T T T
1 chr1_74961227 0 74961227 T T G G G T T T T T T T T T T T T T T T
1 chr1_74989503 0 74989503 C C C C C C C C C C C C A C C C C C C C
1 chr1_74998879 0 74998879 G T G G G G G G G G G G G G G G G G G G
1 chr1_75000557 0 75000557 A A A A A C A A A A A A A A A A A A A A
1 chr1_75009967 0 75009967 A A A A A A A A C C C C A A A A A A A A
1 chr1_75010738 0 75010738 A A A A A A A A C C C C A A A A A A A A
1 chr1_75013825 0 75013825 A A A A A A A A A A A A A T A A A A A A
1 chr1_75018767 0 75018767 G G G G G G G G G G G G C G G G G G G G
1 chr1_75029636 0 75029636 C C C C A C C C C C C C C C C C C C C C
1 chr1_75051020 0 75051020 A A A A A A A A A A A A A A T T A A A A
1 chr1_75096943 0 75096943 T T T T T T T T T T G T T T T T T T T T
1 chr1_75106052 0 75106052 C C A A A A C C C C C C A A C C C C C C
1 chr1_75120704 0 75120704 G G T T T T G G T T T T G G G G G G G G
1 chr1_75133740 0 75133740 G G G G G G G G C C C C G G G G G G G G
1 chr1_75174968 0 75174968 G G G G G G G G C C C C G G G G G G G G
1 chr1_75180776 0 75180776 C C A A A A C C A A A A A A A A A A C C
1 chr1_75180785 0 75180785 A A A A A A A A A A A A A C A A A A A A
1 chr1_75200145 0 75200145 A A A A A A A A A A A A A A A A C C A A
1 chr1_75231564 0 75231564 A A A A A A A A T T T T A A A A A A A A
1 chr1_75236573 0 75236573 T T T T A T T T T T T T T T T T T T T T
1 chr1_75240784 0 75240784 G G G G G G G G C G C G G G G G G G G G
1 chr1_75252171 0 75252171 A A A A A A A A A A A A A T A A A A A A
1 chr1_75263576 0 75263576 T T T T T T T T G G G G T T T T T T T T
1 chr1_75278446 0 75278446 G G G G G G G G G G C G G G G G G G G G
1 chr1_75284894 0 75284894 T T T T T T T T T T T T G T T T T T T T
1 chr1_75286435 0 75286435 C C C C C C C C C C C C C G G G C C C C
1 chr1_75296844 0 75296844 C C C C C C C C C C C C C C C C A A C C
1 chr1_75296938 0 75296938 C C G G C G C C C C C C C C C C C C C C
1 chr1_75314733 0 75314733 A A A A A A A A A A A A A A A A C C A A
1 chr1_75320498 0 75320498 C C C C C C C C C C C C C G C C C C C C
1 chr1_75328197 0 75328197 G G C C G G G G G G G G G G G G G G G G
1 chr1_75354852 0 75354852 A C C C C C C C C C C C C C C C C C C C
1 chr1_75363213 0 75363213 A A A A A A A A C C C C A A A A A A A A
1 chr1_75365933 0 75365933 G G G G G G G G C G C G G G G G G G G G
1 chr1_75371421 0 75371421 A A A A A A A A A A A A A A C C A A A A
1 chr1_75372923 0 75372923 C C C C C C C C G G G G C C C C C C C C
1 chr1_75380987 0 75380987 G G G G G G G G G G G G G G G G C G G G
1 chr1_75405087 0 75405087 A A A A A A A A T T T T A A A A A A A A
1 chr1_75406174 0 75406174 C C C C C C C C C C C C G G C C C C C C
1 chr1_75419211 0 75419211 T T T T T T T T T T T T G T T T T T T T
1 chr1_75424925 0 75424925 T T G G T T T T T T T T T T T T T T T T
1 chr1_75426014 0 75426014 G G G G G G G G G G G G C C G G G G G G
1 chr1_75428309 0 75428309 G G G G G G G G G G G G C C G G G G G G
1 chr1_75453068 0 75453068 T T T T T T T T G G G G T T T T T T T T
1 chr1_75455364 0 75455364 T T G G G G T T G G G G G G G G G G T T
1 chr1_75463687 0 75463687 G G C C C C G G G G G G G G G G G G G G
1 chr1_75516921 0 75516921 C C C C C C C C C C C C C G C C C C C C
1 chr1_75530221 0 75530221 G G G G G G G G C C C C G G G G G G G G
1 chr1_75530271 0 75530271 T T T T T T T T G G G G T T T T T T T T
1 chr1_75535120 0 75535120 C C C C C C C C A A A A C C C C C C C C
1 chr1_75544181 0 75544181 C C G G G G C C C C C C C C C C C C C C
1 chr1_75573353 0 75573353 A A C C C C A A C C C C C C C C C C A A
1 chr1_75590005 0 75590005 C C C C C C C C G G G G C C C C C C C C
1 chr1_75590814 0 75590814 T T T T T T T T T T T T G G T T T T T T
1 chr1_75595568 0 75595568 C C C C C C C C C C C C C C C C A A C C
1 chr1_75626120 0 75626120 T T T T T T T T G G G G T T T T T T T T
1 chr1_75647832 0 75647832 G T G G G G G G G G G G G G G G G G G G
1 chr1_75655113 0 75655113 G G G G G G G G G G G G G G T T G G G G
1 chr1_75663145 0 75663145 A A C C A A A A A A A A A A A A A A A A
1 chr1_75701182 0 75701182 A A A A A A A A A A A A A A A A T T A A
1 chr1_75723762 0 75723762 T T T T T T T T G G G G T T T T T T T T
1 chr1_75761307 0 75761307 G G C G G G G G G G G G G G G G G G G G
1 chr1_75772958 0 75772958 T T T T T T T T T T T T G G G G G G T T
1 chr1_75773210 0 75773210 G G C C C C G G C C C C C C C C C C G G
1 chr1_75792063 0 75792063 C G G G G G G G G G G G G G G G G G C C
1 chr1_75799863 0 75799863 A A A A A A A A C C C C A A A A A A A A
1 chr1_75815955 0 75815955 T T T T T T T T G G G G T T T T T T T T
1 chr1_75828909 0 75828909 T T T T T T T T G G G G T T T T T T T T
1 chr1_75830948 0 75830948 G G G G G G G G C C C C G G G G G G G G
1 chr1_75838439 0 75838439 T T A T T T T T T T T T T T T T T T T T
1 chr1_75838853 0 75838853 T T G T T T T T T T T T T T T T T T T T
1 chr1_75860272 0 75860272 C C C C C C C C G G G G C C C C C C C C
1 chr1_75883186 0 75883186 T T T T T T T T T T T T T T G T T T T T
1 chr1_75891638 0 75891638 G G G G G G G G G G G G G G G T G G G G
1 chr1_75915153 0 75915153 C C C C C G C C C C C C C C C C C C C C
1 chr1_75921495 0 75921495 A A C C C C A A C C C C C C C C C C A A
1 chr1_75930400 0 75930400 T T T T T T T T T T T T A T T T T T T T
1 chr1_75952222 0 75952222 C C C C C C C C C C C C C C A A C C C C
1 chr1_75971437 0 75971437 G G G G G G G G G G G G G G G G C C G G
1 chr1_75991337 0 75991337 C C C C C C C C A C C C C C C C C C C C
1 chr1_75998115 0 75998115 G G G G G G G G G T G G G G G G G G G G
1 chr1_76008536 0 76008536 C C C C C C C C C C C C A C C C C C C C
1 chr1_76019658 0 76019658 A A A A A A A A C C C C A A A A A A A A
1 chr1_76022812 0 76022812 G G G G G G G G G G G G C C G G G G G G
1 chr1_76066237 0 76066237 A A A A A A A A A A A A A A A A T T A A
1 chr1_76076047 0 76076047 T T T T T T T T A A A A T T T T T T T T
1 chr1_76081698 0 76081698 C C C C C C C C C C C C A C C C C C C C
1 chr1_76095177 0 76095177 A A A A A A A A A A A A A A A T A A A A
1 chr1_76137232 0 76137232 A A A A A A A A A A A A A A A A C C A A
1 chr1_76161664 0 76161664 T T T T T T T T T T T T T T T T G G T T
1 chr1_76172689 0 76172689 T T T T G G T T T T T T T T T T T T T T
1 chr1_76235637 0 76235637 A A A A A A A A C C C C A A A A A A A A
1 chr1_76236556 0 76236556 C C C C C C C C G G G G C C C C C C C C
1 chr1_76266548 0 76266548 C C C C C C C C G G G G C C C C C C C C
1 chr1_76271722 0 76271722 G G G G G G G G G G G G C C C C C C G G
1 chr1_76273063 0 76273063 C C C C C C C C C C A C C C C C C C C C
1 chr1_76279096 0 76279096 C C C C C C C C A A A A C C C C C C C C
1 chr1_76300685 0 76300685 A A A A A A A A C C C C A A A A A A A A
1 chr1_76314497 0 76314497 C C C C C C C C G G G G C C C C C C C C
1 chr1_76321048 0 76321048 A C A A A A A A A A A A A A A A A A A A
1 chr1_76326361 0 76326361 A A A A A A A A A A A C A A A A A A A A
1 chr1_76326595 0 76326595 A A A A A A A A C C C C A A A A A A A A
1 chr1_76349055 0 76349055 C C C C C C C C C C C C C C G G C C C C
1 chr1_76362140 0 76362140 A A A A A A A A A A A A A A A A T T A A
1 chr1_76376876 0 76376876 G G G G G G G G G G G G G T G G G G G G
1 chr1_76406178 0 76406178 C C C C C C C C C C C C A C C C C C C C
1 chr1_76412485 0 76412485 G G T T G G G G G G G G G G G G G G G G
1 chr1_76422748 0 76422748 G G C C C C G G C C C C C C C C C C G G
1 chr1_76429207 0 76429207 C C C C C C C C G G G G C C C C C C C C
1 chr1_76435816 0 76435816 A A T T T T A A T T T T T T T T T T A A
1 chr1_76441461 0 76441461 T T T T T T T T A A A A T T T T T T T T
1 chr1_76445804 0 76445804 G G T T T T G G G G G G G G G G G G G G
1 chr1_76457901 0 76457901 C C C C C C C C G G G G C C C C C C C C
1 chr1_76492038 0 76492038 C C C C C C C C A A A A C C C C C C C C
1 chr1_76525537 0 76525537 C C C C C C G G C C C C C C C C C C C C
1 chr1_76544741 0 76544741 C C C C C C C C A A A A C C C C C C C C
1 chr1_76545595 0 76545595 A A A C A A A A A A A A A A A A A A A A
1 chr1_76561758 0 76561758 A A A A A T A A A A A A A A A A A A A A
1 chr1_76572996 0 76572996 A A A A A C A A A A A A A A A A A A A A
1 chr1_76580059 0 76580059 T T T T T T T T T T T T T T T T G G T T
1 chr1_76629200 0 76629200 T T T T T T T T T T G T T T T T T T T T
1 chr1_76643925 0 76643925 G G G G G G G G G G G G G T G G G G G G
1 chr1_76658602 0 76658602 G G G G G G G G T T T T G G G G G G G G
1 chr1_76694970 0 76694970 G G G G G G G G C C C C G G G G G G G G
1 chr1_76719205 0 76719205 G T T T T T G G T T T T T T T T T T T T
1 chr1_76734418 0 76734418 C C C C C C C C C C C C A C C C C C C C
1 chr1_76737010 0 76737010 T T A A T T T T T T T T T T T T T T T T
1 chr1_76760379 0 76760379 T T T T G G T T T T T T T T T T T T T T
1 chr1_76767456 0 76767456 C C C C C C C C C C C C C C A A C C C C
1 chr1_76783225 0 76783225 T T G G T T T T T T T T T T T T T T T T
1 chr1_76812079 0 76812079 G G G G G G G G G G G G C G G G G G G G
1 chr1_76820826 0 76820826 G G G G G G G G C C C C G G G G G G G G
1 chr1_76842004 0 76842004 C C C C C C C C C C C C C C G G C C C C
1 chr1_76846045 0 76846045 A A T T T T A A A A A A A A A A A A A A
1 chr1_76853638 0 76853638 T T T T T T T T T T T T T T T T G T T T
1 chr1_76860826 0 76860826 T T T T T T T T G G G G T T T T T T T T
1 chr1_76868256 0 76868256 C C C C C C C C C C C C C C C C G G C C
1 chr1_76871959 0 76871959 A A A A A A A A A A A A A A A C A A A A
1 chr1_76914852 0 76914852 C C C C C C A A C C C C C C C C C C C C
1 chr1_76932296 0 76932296 C C C C C C C C C C C C C C C C A C C C
1 chr1_76932623 0 76932623 C C A A A A A A A A A A A A A A A A C C
1 chr1_76943445 0 76943445 T T T T T T T T T T T T T T G T T T T T
1 chr1_76966337 0 76966337 T T T T T T T T T T T T T T T T A A T T
1 chr1_76975462 0 76975462 C C C C C C C C C C C C C C A A C C C C
1 chr1_76984789 0 76984789 T T G G T T T T T T T T T T T T T T T T
1 chr1_76985325 0 76985325 T T T T A T T T T T T T T T T T T T T T
1 chr1_76993094 0 76993094 A A T T T T A A T T T T T T T T T T A A
1 chr1_77015197 0 77015197 C C C C C C C C C C A C C C C C C C C C
1 chr1_77051987 0 77051987 A A A A A A A A T T T T A A A A A A A A
1 chr1_77055930 0 77055930 C C C C C C C C C C C C C C C C G G C C
1 chr1_77056212 0 77056212 T T G G T T T T T T T T T T T T T T T T
1 chr1_77057139 0 77057139 C C C C C G C C C C C C C C C C C C C C
1 chr1_77104853 0 77104853 A A A A A A A A A A A A A T A A A A A A
1 chr1_77115050 0 77115050 G G G G G T T T G G G G G G G G G G G G
1 chr1_77120733 0 77120733 C C C C A C C C C C C C C C C C C C C C
1 chr1_77121995 0 77121995 T T T T T T T T A T A T T T T T T T T T
1 chr1_77151427 0 77151427 C C C C C C C C C C C C C C C C A C C C
1 chr1_77157740 0 77157740 C C C C C C C C G G G G C C C C C C C C
1 chr1_77167196 0 77167196 C C C C C G C C C C C C C C C C C C C C
1 chr1_77215356 0 77215356 G G G G G G G G G G G G C G G G G G G G
1 chr1_77233265 0 77233265 C G G G G G G G G G G G C G G G G G G G
1 chr1_77256459 0 77256459 G T T T T T T T T T T T T T T T T T T T
1 chr1_77274739 0 77274739 C C C C A C C C C C C C C C C C C C C C
1 chr1_77278087 0 77278087 T T T T T T T T G T G G T T T T T T T T
1 chr1_77291035 0 77291035 G T G G G G G G G G G G G G G G G G G G
1 chr1_77349042 0 77349042 C C C C C C C C C C C C C C C C A C C C
1 chr1_77357747 0 77357747 G G G G G G G G G G C C G G G G G G G G
1 chr1_77410031 0 77410031 T T T T T T T T A A A A T T T T T T T T
1 chr1_77454742 0 77454742 A A A C A A A A A A A A A A A A A A A A
1 chr1_77456486 0 77456486 T T T T T T T T T T T T T T G G T T T T
1 chr1_77469598 0 77469598 G G G G G G G G T T T T G G G G G G G G
1 chr1_77476877 0 77476877 G G G G G T G G G G G G G G G G G G G G
1 chr1_77481124 0 77481124 T T T T A T T T T T T T T T T T T T T T
1 chr1_77498471 0 77498471 A A A A A A A A T T T T A A A A A A A A
1 chr1_77498507 0 77498507 A A A A A A A A A T A A A A A A A A A A
1 chr1_77512101 0 77512101 T T T T G T T T T T T T T T T T T T T T
1 chr1_77524711 0 77524711 A A A A A A A A A A A A C C A C C C A A
1 chr1_77549568 0 77549568 G G G G G G G G G G G G G G C G G G G G
1 chr1_77558712 0 77558712 A A A A A A A A C C C C A A A A A A A A
1 chr1_77588052 0 77588052 A A A A A A A A A A A A A A C C A A A A
1 chr1_77594187 0 77594187 C C C C C C C C C C C C C C A C C C C C
1 chr1_77606159 0 77606159 T T T T T T T T A A A A T T T T T T T T
1 chr1_77615351 0 77615351 C C A A A A A A A A A A A A A A A A C C
1 chr1_77619250 0 77619250 A A A A A A A A A C A A A A A A A A A A
1 chr1_77644074 0 77644074 A A A A A A A A C C C C A A A A A A A A
1 chr1_77710743 0 77710743 A A A A A C A A A A A A A A A A A A A A
1 chr1_77725753 0 77725753 A A A A A C A A A A A A A A A A A A A A
1 chr1_77727356 0 77727356 G G G G G G G G G G G G C G G G G G G G
1 chr1_77732507 0 77732507 G G G G G G G G C C C C G G G G G G G G
1 chr1_77733952 0 77733952 A A A C A A A A A A A A A A A A A A A A
1 chr1_77740944 0 77740944 C C C C C C C C C C C C A C C C C C C C
1 chr1_77752754 0 77752754 A A A A A A A A C C C C A A A A A A A A
1 chr1_77754137 0 77754137 T T T T A T T T T T T T T T T T T T T T
1 chr1_77795045 0 77795045 G G G G G G G G G G G G C G G G G G G G
1 chr1_77828775 0 77828775 C G G G G G G G G G G G G G G G G G G G
1 chr1_77833705 0 77833705 G G C C C G G G C C C C C G C C C C G G
1 chr1_77852804 0 77852804 G G G G G G G G G G G T G G G G G G G G
1 chr1_77869083 0 77869083 C C C C A A C C C C C C A A A A A A C C
1 chr1_77900106 0 77900106 G G G G G G G G T T G T G G G G G G G G
1 chr1_77913675 0 77913675 G G G G G G G G G G G G G T G G G G G G
1 chr1_77920709 0 77920709 C C C C C C C C C C C C C C C G C C C C
1 chr1_77938419 0 77938419 C C C C C C C C C C C C C G C C C C C C
1 chr1_77938835 0 77938835 G G C G C C G G G G G G G G G G G G G G
1 chr1_77942488 0 77942488 G G G G G G G G T T T T G G G G G G G G
1 chr1_77976183 0 77976183 C C C C C C C C C C C C C C C C A A C C
1 chr1_77985021 0 77985021 T T T T T T T T T T T T T T A T T T T T
1 chr1_77985184 0 77985184 A A A A A A A A A A A A A A C C A A A A
1 chr1_77986473 0 77986473 A A A A A A A A A A A A A A A C A A A A
1 chr1_78029608 0 78029608 C C C C C C C C C C C C C C G G C C C C
1 chr1_78030189 0 78030189 T T T T T T T T G G G G T T T T T T T T
1 chr1_78034309 0 78034309 A A A A A A A A C C C C A A A A A A A A
1 chr1_78042752 0 78042752 T T A A A T T T T T T T T T T T T T T T
1 chr1_78050377 0 78050377 C C C C C C C C C C C C C C C C A A C C
1 chr1_78065368 0 78065368 C C C C C C C C C C C C C C C C G G C C
1 chr1_78065681 0 78065681 G G G G G G G G C G C G G G G G G G G G
1 chr1_78091248 0 78091248 G G G G G T G G G G G G G G G G G G G G
1 chr1_78115245 0 78115245 G G T T T T T T T T T T T T T T T T G G
1 chr1_78125918 0 78125918 C C C C C C C C C C C C A A C C C C C C
1 chr1_78136787 0 78136787 A T A A A A A A A A A A A A A A A A A A
1 chr1_78138458 0 78138458 T T T T T T T T T T T T T T T T G G T T
1 chr1_78151218 0 78151218 A A A A A A A A A A A A A A A A A C A A
1 chr1_78164052 0 78164052 C C C C C C C C G G G G C C C C C C C C
1 chr1_78178377 0 78178377 T T T T A T T T T T T T T T T T T T T T
1 chr1_78184764 0 78184764 G G G G G G G G G G G G T T G G G G G G
1 chr1_78190993 0 78190993 T T T T T T T T T T T T G G T T T T T T
1 chr1_78193472 0 78193472 A A A T T T A A A A A A A A A A A A A A
1 chr1_78196980 0 78196980 C C C C C C C C G G G G C C C C C C C C
1 chr1_78200653 0 78200653 T T T T T T T T T T T T T T G G T T T T
1 chr1_78208079 0 78208079 T T T T A T T T T T T T T T T T T T T T
1 chr1_78210015 0 78210015 C C C C C C C C A A A A C C C C C C C C
1 chr1_78230325 0 78230325 C C A C C C C C C C C C C C C C C C C C
1 chr1_78231257 0 78231257 C C A A A A C C A A A A A A A A A A C C
1 chr1_78235380 0 78235380 T T T T T T T T T T T T G T T T G G T T
1 chr1_78297288 0 78297288 C C C C C C C C C C C C A C C C C C C C
1 chr1_78309000 0 78309000 C C C C C C C C C C C C C C C C C G C C
1 chr1_78344341 0 78344341 A A A A A A A A C C C C A A A A A A A A
1 chr1_78349770 0 78349770 T T T T A T T T T T T T T T T T T T T T
1 chr1_78358286 0 78358286 C C C C C C C C C C A C C C C C C C C C
1 chr1_78372597 0 78372597 G T T T T T T T T T T T T T T T T T T T
1 chr1_78372749 0 78372749 A A C C A A A A A A A A A A A A A A A A
1 chr1_78391545 0 78391545 C C C C G G C C C C C C C C C C C C C C
1 chr1_78453995 0 78453995 A A A A C C A A A A A A A A A A A A A A
1 chr1_78460486 0 78460486 G G G G G G G G G T G G G G G G G G G G
1 chr1_78470202 0 78470202 G G G G C G G G G G G G G G G G G G G G
1 chr1_78477267 0 78477267 C C C C C C C C C C C C C C C C C G C C
1 chr1_78495932 0 78495932 G G C C C C G G C C C C C C C C C C G G
1 chr1_78510473 0 78510473 G G G G G G G G G G G G G G C C G G G G
1 chr1_78535010 0 78535010 A A A A A A A A A A A A A A A A C C A A
1 chr1_78536886 0 78536886 C C C C C C C C G G G G C C C C C C C C
1 chr1_78539411 0 78539411 T T A A A T T T T T T T T T T T T T T T
1 chr1_78549943 0 78549943 G G G G G G G G G G C C G G G G G G G G
1 chr1_78557875 0 78557875 A A A A A A A A A A T T A A A A A A A A
1 chr1_78589170 0 78589170 A C C C C C C C C C C C C C C C C C C C
1 chr1_78596723 0 78596723 G G G G G G G G G G G G G G C G G G G G
1 chr1_78640348 0 78640348 A A A A A A A A A C A A A A A A A A A A
1 chr1_78670222 0 78670222 A A A A A A A A A A T T A A A A A A A A
1 chr1_78671592 0 78671592 C C C C C C C C A A A A C C C C C C C C
1 chr1_78675500 0 78675500 C C C C C C C C C C C C C C C C G G C C
1 chr1_78680462 0 78680462 G G G G G G T T G G G G G G G G G G G G
1 chr1_78685244 0 78685244 T T T T T T T T G G G G T T T T T T T T
1 chr1_78700163 0 78700163 C C C C C C C C C G C C C C C C C C C C
1 chr1_78701333 0 78701333 A A A A A A A A A A A A A C A A A A A A
1 chr1_78707900 0 78707900 A A A A A A A A C C C C A A A A A A A A
1 chr1_78708709 0 78708709 A A A A A A A A A C C C A A A A A A A A
1 chr1_78718313 0 78718313 A A A A A A A A C C C C A C A A A A A A
1 chr1_78755108 0 78755108 T T T T A T T T T T T T T T T T T T T T
1 chr1_78758288 0 78758288 T T T T T T T T G G G G T T T T T T T T
1 chr1_78782667 0 78782667 T T T T T T T T G G G G T T T T T T T T
1 chr1_78786977 0 78786977 C G C C C C C C C C C C C C C C C C C C
1 chr1_78795426 0 78795426 A A C C A A A A A A A A A A A A A A A A
1 chr1_78805572 0 78805572 A T A A A A A A A A A A A A A A A A A A
1 chr1_78824527 0 78824527 C C C C C C C C C G C C C C C C C C C C
1 chr1_78831055 0 78831055 C C C C C C C C C G G G C C C C C C C C
1 chr1_78831874 0 78831874 A A A A A A A A A A A A A A A C A A A A
1 chr1_78879464 0 78879464 C C C C C C C C C C C C C C C C A A C C
1 chr1_78909085 0 78909085 A A A A A A A A T T T T A A A A A A A A
1 chr1_78915480 0 78915480 G G G G G G G G T T T T G G G G G G G G
1 chr1_78918383 0 78918383 C G G G G G G G G G G G G G G G G G G G
1 chr1_78919124 0 78919124 C C C C C C C C G G G G C C C C C C C C
1 chr1_78926914 0 78926914 G G G G C G G G G G G G G G G G G G G G
1 chr1_78934074 0 78934074 G G G G G G G G G G G G G T G G G G G G
1 chr1_78939492 0 78939492 A A A A A T A A A A A A A A A A A A A A
1 chr1_78941486 0 78941486 G G G G G G G G G T T T G G G G G G G G
1 chr1_78954318 0 78954318 T T A A T T T T T T T T T T T T T T T T
1 chr1_78982095 0 78982095 A A A A A A A A A A A A A T A A A A A A
1 chr1_78994008 0 78994008 C C C C C C A A C C C C C C C C C C C C
1 chr1_79002189 0 79002189 T T A A T T T T T T T T T T T T T T T T
1 chr1_79003127 0 79003127 A A A A A A A A A A A A A T A A A A A A
1 chr1_79016434 0 79016434 G G G G G G G G G G G G G G G G G T G G
1 chr1_79023181 0 79023181 G G G G G G G G T T T T G G G G G G G G
1 chr1_79024515 0 79024515 C C C C C C C C C C C C C C A A C C C C
1 chr1_79025121 0 79025121 G G G G G G G G C C C C G G G G G G G G
1 chr1_79033058 0 79033058 G G G G G T G G G G G G G G G G G G G G
1 chr1_79046063 0 79046063 G G G G G G G G C C C C G G G G G G G G
1 chr1_79052192 0 79052192 C C C C C C C C C C C C C G C C C C C C
1 chr1_79056203 0 79056203 G G C G G G G G G G G G G G G G G G G G
1 chr1_79082164 0 79082164 A A A A A A A A A A A A A C A A A A A A
1 chr1_79098895 0 79098895 C C C G C C C C C C C C C C C C C C C C
1 chr1_79109034 0 79109034 A A A A A A A A A A A A A C A A A A A A
1 chr1_79138143 0 79138143 A A A A A A A A A A A A A C A A A A A A
1 chr1_79139178 0 79139178 T T T T T T T T T T T T T T T T G G T T
1 chr1_79168661 0 79168661 G G G G G G G G C C C C G G G G G G G G
1 chr1_79169440 0 79169440 C C C C C C C C G G G G C C C C C C C C
1 chr1_79172808 0 79172808 C C C C C C C C C C C C C C C C C G C C
1 chr1_79220417 0 79220417 T T A A T T T T A A A A T T T T T T T T
1 chr1_79234717 0 79234717 C G C C C C C C C C C C C C C C C C G G
1 chr1_79259261 0 79259261 A A A A A A A A C C C C A A A A A A A A
1 chr1_79298845 0 79298845 G G G G G G G G G G G G C G G G G G G G
1 chr1_79298937 0 79298937 A A C C A A A A A A A A A A A A A A A A
1 chr1_79326702 0 79326702 T T T T T T T T T T T T A T T T T T T T
1 chr1_79328154 0 79328154 T T T T T T T T G G G G T T T T T T T T
1 chr1_79333556 0 79333556 G G G G G G G G G G G G G G G G C C G G
1 chr1_79348653 0 79348653 T T T T T T T T T T T T G T T T T T T T
1 chr1_79355915 0 79355915 G G G G C G G G G G G G G G G G G G G G
1 chr1_79365400 0 79365400 G G G G G G G G T T T T G G G G G G G G
1 chr1_79381015 0 79381015 T T T T T T T T T T T T T T T T A T T T
1 chr1_79418898 0 79418898 C C C C C C C C A A A A C C C C C C C C
1 chr1_79424892 0 79424892 G G G G G T G G G G G G G G G G G G G G
1 chr1_79432616 0 79432616 G G G G G G G G G G G G G G C C G G G G
1 chr1_79436385 0 79436385 A A C C C C A A A A A A C C C C C C A A
1 chr1_79442228 0 79442228 C C C C C C C C C C C C C C C C A A C C
1 chr1_79443940 0 79443940 T T T T G T T T T T T T T T T T T T T T
1 chr1_79505536 0 79505536 G G C C C C G G G G G G G G G G G G G G
1 chr1_79505967 0 79505967 C C C C C C C C C C C C C C C C C G C C
1 chr1_79515803 0 79515803 C C C C C C C C G G G G C C C C C C C C
1 chr1_79523107 0 79523107 A A T T T T A A A A A A A A A A A A A A
1 chr1_79524870 0 79524870 C G G G G G G G G G G G G G G G G G G G
1 chr1_79561225 0 79561225 C C C C C C C C A A A A C C C C C C C C
1 chr1_79572035 0 79572035 T T T T T T T T G G G G T T T T T T T T
1 chr1_79605459 0 79605459 T T T T T T T T T T T T G T T T T T T T
1 chr1_79622414 0 79622414 C C C C C C C C G G G G C C C C C C C C
1 chr1_79639581 0 79639581 A A A A A A A A A A A A A A C C A A A A
1 chr1_79644797 0 79644797 T T T T T T T T T T T T T T T T G G T T
1 chr1_79675810 0 79675810 G G G G G G G G G G G G G G C G G G G G
1 chr1_79692163 0 79692163 C C C C C C G G C C C C C C C C C C C C
1 chr1_79753231 0 79753231 G G G G G G G G C C C C G G G G G G G G
1 chr1_79755217 0 79755217 G G C C C G G G C C C C C C C C C C G G
1 chr1_79765974 0 79765974 G G G G G T G G G G G G G G G G G G G G
1 chr1_79777132 0 79777132 T T G G G G T T G G G G T T T T T T T T
1 chr1_79784587 0 79784587 G G G G G G G G G G G G G G G G C C G G
1 chr1_79803371 0 79803371 C C C C C C C C G G G G C C C C C C C C
1 chr1_79813688 0 79813688 C C C C C C C C C C C C C G C C C C C C
1 chr1_79818962 0 79818962 G G G G G G G G G G G G T T G G G G G G
1 chr1_79819557 0 79819557 A C C C C C C C C C C C C C C C C C A A
1 chr1_79828007 0 79828007 T T T T G T T T T T T T T T T T T T T T
1 chr1_79839078 0 79839078 C C C C C C C C C C C C A A C C C C C C
1 chr1_79849685 0 79849685 C G C C C C C C C C C C C C C C C C G G
1 chr1_79851119 0 79851119 G G G G G T G G G G G G G G G G G G G G
1 chr1_79856169 0 79856169 T T A A A A T T A A A A A A A A A A T T
1 chr1_79861673 0 79861673 G G G G G G G G T T T T G G G G G G G G
1 chr1_79869409 0 79869409 A A A A A T A A A A A A A A A A A A A A
1 chr1_79870773 0 79870773 A A A A A A A A A A A A A A A C A A A A
1 chr1_79887178 0 79887178 A A A A A A A A A A A A A A A A A C A A
1 chr1_79896588 0 79896588 G G G G G G G G C G C C G G G G G G G G
1 chr1_79922593 0 79922593 T T T T G T T T T T T T T T T T T T T T
1 chr1_79923920 0 79923920 T T T T T T T T G G T T T T T T T T T T
1 chr1_79927909 0 79927909 G G G G G G G G G G G G G G G G T T G G
1 chr1_79929868 0 79929868 C C C C C C C C G G G G C C C C C C C C
1 chr1_79947511 0 79947511 C C C C A C C C C C C C C C C C C C C C
1 chr1_79947552 0 79947552 C C C C C C C C A A A A C C C C C C C C
1 chr1_79955595 0 79955595 G G G G T T G G G G G G G G G G G G G G
1 chr1_79993604 0 79993604 C C C C C C C C A A A A C C C C C C C C
1 chr1_80020137 0 80020137 G G G G G T G G G G G G G G G G G G G G
1 chr1_80032923 0 80032923 C C C C C C C C C C C C C C A A C C C C
1 chr1_80071861 0 80071861 G G G G G G G G T T T T G G G G G G G G
1 chr1_80073846 0 80073846 G G C C C G G G G G G G G G G G G G G G
1 chr1_80075348 0 80075348 C C C C C G C C C C C C C C C C C C C C
1 chr1_80083902 0 80083902 C C C C A C C C C C C C C C C C C C C C
1 chr1_80250884 0 80250884 G G G G G G G G G G G G G G G G T T G G
1 chr1_80259763 0 80259763 G G T T T T G G G G G G G G G G G G G G
1 chr1_80296715 0 80296715 T T G G G G T T T T T T T T T T G G T T
1 chr1_80305690 0 80305690 C C C C A A C C C C C C C C C C C C C C
1 chr1_80329838 0 80329838 T T G G G G T T T T T T T T T T T T T T
1 chr1_80334825 0 80334825 T T T T T T T T T T T T A T T T T T T T
1 chr1_80337717 0 80337717 A A A A A A A A C C A A A A A A A A A A
1 chr1_80347407 0 80347407 T T T T T T T T T T T T A T T T T T T T
1 chr1_80364397 0 80364397 T T T T T T A A T T T T T T T T T T T T
1 chr1_80390882 0 80390882 T T T T T T T T T T T T T T G G T T T T
1 chr1_80403893 0 80403893 C C C C C C C C C C C C C C C G C C C C
1 chr1_80411815 0 80411815 C C C G C C C C C C C C C C C C C C C C
1 chr1_80414788 0 80414788 C C C C C G C C C C C C C C C C C C C C
1 chr1_80468450 0 80468450 G G G G G G G G G G C C G G G G G G G G
1 chr1_80469672 0 80469672 C C C C C C C C G G G G C C C C C C C C
1 chr1_80485516 0 80485516 G G G G G G C C G G G G G G G G G G G G
1 chr1_80487764 0 80487764 C G C C C C C C C C C C C C C C C C C C
1 chr1_80506914 0 80506914 A A A A A A A A A A A A A A C C A A A A
1 chr1_80512536 0 80512536 T T T T T T T T T T T T A A T T T T T T
1 chr1_80526360 0 80526360 A A C C C C A A A A A A A A A A A A A A
1 chr1_80528363 0 80528363 A C C C C C C C C C C C C C C C C C C C
1 chr1_80531038 0 80531038 T T T T T T T T T T T T T T T T G G T T
1 chr1_80537139 0 80537139 A T T T T T T T T T T T T T T T T T T T
1 chr1_80540432 0 80540432 T T T T T T T T G G G G T T T T T T T T
1 chr1_80548193 0 80548193 T T T T G G T T T T T T T T T T T T T T
1 chr1_80574372 0 80574372 G G G G G G G G G G G G T T G G G G G G
1 chr1_80581449 0 80581449 G G G G G G G G G G G G G G C C G G G G
1 chr1_80597122 0 80597122 C C A A A A C C A A A A A A A A A A C C
1 chr1_80604755 0 80604755 G G G G G G G G T T T T G G G G G G G G
1 chr1_80610697 0 80610697 C C C C C C C C C C C C A A C C C C C C
1 chr1_80615667 0 80615667 G G G G G G G G G G G G C C C C C C G G
1 chr1_80619354 0 80619354 C C C C C C G G C C C C C C C C C C C C
1 chr1_80627038 0 80627038 A A A A A A A A C C C C A A A A A A A A
1 chr1_80650454 0 80650454 C C C C C C C C A A A A C C C C C C C C
1 chr1_80689418 0 80689418 A A A A T T A A A A A A A A A A A A A A
1 chr1_80691411 0 80691411 A A A A A T A A A A A A A A A A A A A A
1 chr1_80693173 0 80693173 C G G G G G G G G G G G G G G G G G G G
1 chr1_80710453 0 80710453 G G G G G G G G G G G G C G G G G G G G
1 chr1_80728409 0 80728409 T T T T T T T T G G G G T T T T T T T T
1 chr1_80737097 0 80737097 A A A A A A A A A A A A A A C C A A A A
1 chr1_80747597 0 80747597 A A A A A A A A A A A A A C A A A A A A
1 chr1_80762219 0 80762219 G G G G G G G G G G G G G G C C G G G G
1 chr1_80788679 0 80788679 C C C C C C C C G G G G C C C C C C C C
1 chr1_80798734 0 80798734 G G G G G G G G G G G G G T G G G G G G
1 chr1_80816442 0 80816442 G G C C G G G G G G G G G G G G G G G G
1 chr1_80850786 0 80850786 A A A A A A A A A A A A A A A A C C A A
1 chr1_80863016 0 80863016 C C C C G G C C C C C C C C C C C C C C
1 chr1_80897939 0 80897939 G G G G G G G G G G G G G G G G C C G G
1 chr1_80903863 0 80903863 T T T T T T T T T T T T T T G T T T T T
1 chr1_80905279 0 80905279 A A A A A T A A A A A A A A A A A A A A
1 chr1_80906502 0 80906502 C C C C C C C C C C C C C C A A C C C C
1 chr1_80913516 0 80913516 G G G G G G G G T T T T G G G G G G G G
1 chr1_80921052 0 80921052 A A A A A C A A A A A A A A A A A A A A
1 chr1_80930550 0 80930550 T T T T G T T T T T T T T T T T T T T T
1 chr1_80954148 0 80954148 T T T T T T T T T T T T A T T T T T T T
1 chr1_80974184 0 80974184 A A A A A A A A A A A A A C A A A A A A
1 chr1_80982597 0 80982597 T T T T T T T T T T T T T T G T T T T T
1 chr1_80983015 0 80983015 T T T T T T T T T T G G T T T T T T T T
1 chr1_81007889 0 81007889 C C A C C C C C C C C C C C C C C C C C
1 chr1_81034929 0 81034929 G G T T T T G G G G G G T T T T T T G G
1 chr1_81036611 0 81036611 T T T T T T T T G G G G T T T T T T T T
1 chr1_81061951 0 81061951 T T T T A T T T T T T T T T T T T T T T
1 chr1_81077051 0 81077051 T T T T T T T T T T T T G G T T T T T T
1 chr1_81102835 0 81102835 G G G G C G G G G G G G G G G G G G G G
1 chr1_81111788 0 81111788 T T T T T T T T T T T T G T T T T T T T
1 chr1_81113248 0 81113248 C C C C C C C C A A A A C C C C C C C C
1 chr1_81138220 0 81138220 A A A A A A A A A A A A A C A A A A A A
1 chr1_81154264 0 81154264 G G G G G G G G G G G G C G G G G G G G
1 chr1_81154529 0 81154529 A A A A A A A A A A A A A A A A C C A A
1 chr1_81193489 0 81193489 C C C C C C C C A A A A C C C C C C C C
1 chr1_81206688 0 81206688 A A A A A A A A A A A A A A A A A T A A
1 chr1_81221238 0 81221238 G G G G G G G G C C C C G G G G G G G G
1 chr1_81224124 0 81224124 G G C G G G G G G G G G G G G G G G G G
1 chr1_81254397 0 81254397 A A A A A A A A A A A A A A A A T T A A
1 chr1_81255849 0 81255849 G G G G G G G G G G G G G T G G G G G G
1 chr1_81256851 0 81256851 C C C C C C C C C C C C C G C C C C C C
1 chr1_81300633 0 81300633 T T A A A A T T T T T T T T T T T T T T
1 chr1_81302272 0 81302272 C C C C C C C C C C C C C C C C A A C C
1 chr1_81329147 0 81329147 G G G G G G G G G G G T G G G G G G G G
1 chr1_81332693 0 81332693 C C C C C C C C C C C C C C C C C G C C
1 chr1_81384444 0 81384444 T T T T T T T T G G G G T T T T T T T T
1 chr1_81408500 0 81408500 C C C C C C C C C C A C C C C C C C C C
1 chr1_81412035 0 81412035 C C C C A C C C C C C C C C C C C C C C
1 chr1_81453719 0 81453719 C C G G C C C C C C C C C C C C C C C C
1 chr1_81481531 0 81481531 T T T T T T T T T T G T T T T T T T T T
1 chr1_81483451 0 81483451 T T T T T T T T A A A A T T T T T T T T
1 chr1_81487298 0 81487298 G G G G G T G G G G G G G G G G G G G G
1 chr1_81520472 0 81520472 C C C C C C C C A A A A C C C C C C C C
1 chr1_81535247 0 81535247 G G G G G G G G T T T T T T T T T T G G
1 chr1_81536722 0 81536722 G G G G G G G G G G C G G G G G G G G G
1 chr1_81539235 0 81539235 C C C C C C G G C C C C C C C C C C C C
1 chr1_81539237 0 81539237 A A A A A A A A C C C C A A A A A A A A
1 chr1_81585810 0 81585810 A A C C C C A A C C C C A A A A A A A A
1 chr1_81587398 0 81587398 T T T T T T T T T T T T A T T T T T T T
1 chr1_81600703 0 81600703 T T T T T T G G T T T T T T T T T T T T
1 chr1_81606529 0 81606529 G G G G G G G G C C C C G G G G G G G G
1 chr1_81620430 0 81620430 T T T T T T G G T T T T T T G G T T G G
1 chr1_81633472 0 81633472 T T T T T T T T G G G G T T T T T T T T
1 chr1_81637894 0 81637894 T T T T T T T T T T T T G T T T T T T T
1 chr1_81639944 0 81639944 C C C C C C C C G G G G C C C C C C C C
1 chr1_81674267 0 81674267 T T A A A T T T T T T T T T T T T T T T
1 chr1_81680662 0 81680662 A A A A A A A A C C C C A A A A A A A A
1 chr1_81684678 0 81684678 G G G G G G G G G G G G G T G G G G G G
1 chr1_81697926 0 81697926 A A A A A A A A A A A A A A C C A A A A
1 chr1_81706964 0 81706964 C C C C C C C C C C C C C C A A C C C C
1 chr1_81751188 0 81751188 T T T T T T T T T T G T T T T T T T T T
1 chr1_81761238 0 81761238 T T G T T T T T T T T T T T T T T T T T
1 chr1_81766123 0 81766123 C C A A C C C C C C C C C C C C C C C C
1 chr1_81786499 0 81786499 A C C C C C C C C C C C C C C C C C A A
1 chr1_81801064 0 81801064 G G C G C G G G G G G G G G G G G G G G
1 chr1_81817428 0 81817428 C C C C C C C C C C C C A A A C A A C C
1 chr1_81829670 0 81829670 G G G G G G G G G T G G G G G G G G G G
1 chr1_81851960 0 81851960 C C C C C C C C C C A A C C C C C C C C
1 chr1_81860726 0 81860726 C C C C C C C C A A A A C C C C C C C C
1 chr1_81861708 0 81861708 G G T T T T G G T T T T T T T T T T G G
1 chr1_81871409 0 81871409 G G G G G G G G G G G G C G G G G G G G
1 chr1_81893488 0 81893488 G G G G G T G G G G G G G G G G G G G G
1 chr1_81894867 0 81894867 C C C C C C C C C C C C A C C C C C C C
1 chr1_81908758 0 81908758 C C C C C G C C C C C C C C C C C C C C
1 chr1_81908932 0 81908932 G G G G G G G G C C C G G G G G G G G G
1 chr1_81909924 0 81909924 T T T T T T T T T T T T T T A T T T T T
1 chr1_81910068 0 81910068 T T T T T T T T G G G G T T T T T T T T
1 chr1_81918256 0 81918256 G G G G G G G G G G G T G G G G G G G G
1 chr1_81922584 0 81922584 A A A A A C A A A A A A A A A A A A A A
1 chr1_81952170 0 81952170 C G G G G G G G G G G G G G G G G G C C
1 chr1_81989419 0 81989419 C C C C C C C C C C C C A C C C C C C C
1 chr1_81995088 0 81995088 T T T T T T T T T T T T A T A T T T T T
1 chr1_82011896 0 82011896 C C C C C C C C A A A A C C C C C C C C
1 chr1_82049092 0 82049092 C C C C C C C C C C C C C C A C C C C C
1 chr1_82050147 0 82050147 G G G G C G G G G G G G G G G G G G G G
1 chr1_82053543 0 82053543 T T T T T T G G T T T T T T T T T T T T
1 chr1_82066457 0 82066457 G G G G C G G G G G G G G G G G G G G G
1 chr1_82119762 0 82119762 C C C C C C C C G G G G C C C C C C C C
1 chr1_82130490 0 82130490 C C C C C C C C G G G G C C C C C C C C
1 chr1_82177395 0 82177395 C G C C C C C C C C C C C C C C C C C C
1 chr1_82189982 0 82189982 G G C C C G G G G G G G G G G G G G G G
1 chr1_82220772 0 82220772 G G G G G G G G C C C C G G G G G G G G
1 chr1_82222146 0 82222146 C C G G G G C C C C C C C C C C C C C C
1 chr1_82224189 0 82224189 C C C C C C C C C C C C C C C C C G C C
1 chr1_82242852 0 82242852 C C C C C C C C A A A A C C C C C C C C
1 chr1_82244459 0 82244459 G G T T G G G G G G G G G G G G G G G G
1 chr1_82266935 0 82266935 A A A A A A A A C C C C A A A A A A A A
1 chr1_82270686 0 82270686 C C C C C C C C C G C C C C C C C C C C
1 chr1_82288887 0 82288887 C C C C C C C C A A A A C C C C C C C C
1 chr1_82303716 0 82303716 G G G G G G G G G G C G G G G G G G G G
1 chr1_82317090 0 82317090 A A A A A T A A A A A A A A A A A A A A
1 chr1_82319394 0 82319394 T T T T T T T T G G G G T T T T T T T T
1 chr1_82327891 0 82327891 A A C C C C A A A A A A A A A A A A A A
1 chr1_82337911 0 82337911 T T T T T T T T A A A A T T T T T T T T
1 chr1_82347656 0 82347656 G G G G G G G G T T T T G G G G G G G G
1 chr1_82349220 0 82349220 A A A A A A A A A A A A A T A A A A A A
1 chr1_82401569 0 82401569 C C G G C C C C C C C C C C C C C C C C
1 chr1_82418426 0 82418426 C C G G C C C C C C C C C C C C C C C C
1 chr1_82445533 0 82445533 A C A A A A A A A A A A A A A A A A A A
1 chr1_82445887 0 82445887 G G G G G G G G G G G T G G G G G G G G
1 chr1_82476569 0 82476569 G G G G G G G G G T G T G G G G G G G G
1 chr1_82476968 0 82476968 C C G G C G C C C C C C C C C C C C C C
1 chr1_82489283 0 82489283 G G G G G G G G C G G G G G G G G G G G
1 chr1_82496886 0 82496886 T T T T T T T T G T T T T T T T T T T T
1 chr1_82500967 0 82500967 C C C C C G C C C C C C C C C C C C C C
1 chr1_82521553 0 82521553 C C C C C C C C G G G G C C C C C C C C
1 chr1_82528459 0 82528459 C C C C A C C C C C C C C C C C C C C C
1 chr1_82529895 0 82529895 G G G G G G G G C G G G G G G G G G G G
1 chr1_82539306 0 82539306 C C A A C C C C C C C C C C C C C C C C
1 chr1_82573889 0 82573889 A T T T T T T T T T T T T T T T T T T T
1 chr1_82582376 0 82582376 G G G G G G G G G G G G G G G G T T G G
1 chr1_82590222 0 82590222 A A A A A A A A A A A A A C A A A A A A
1 chr1_82618854 0 82618854 A A T T T T A A T T T T T T T T T T A A
1 chr1_82653219 0 82653219 A A C C C C A A C C C C C C C C C C A A
1 chr1_82670128 0 82670128 G G G G C G G G G G G G G G G G G G G G
1 chr1_82683226 0 82683226 C C C C C C C C A A A A C C C C C C C C
1 chr1_82691423 0 82691423 T T T T T T T T T T T T G T T T T T T T
1 chr1_82702528 0 82702528 T T G T T T T T T T T T T T T T T T T T
1 chr1_82719441 0 82719441 A C A A A A A A A A A A A A A A A A A A
1 chr1_82723121 0 82723121 G G G G G G G G G G G G C G G G G G G G
1 chr1_82726895 0 82726895 G G G G G G G G G G G G G G G T G G G G
1 chr1_82731523 0 82731523 G G G G G G G G T T T T G G G G G G G G
1 chr1_82736069 0 82736069 G G C C C G G G G G G G G G G G G G G G
1 chr1_82747216 0 82747216 G G C C C G G G G G G G G G G G G G G G
1 chr1_82751870 0 82751870 A A A A A A A A T T T T A A A A A A A A
1 chr1_82760734 0 82760734 C C C C C C C C C C A C C C C C C C C C
1 chr1_82797309 0 82797309 T T T T G T T T T T T T T T T T T T T T
1 chr1_82808942 0 82808942 G G G G G G G G G G G G G G G T G G G G
1 chr1_82845448 0 82845448 A A A A A A A A T T T T A A A A A A A A
1 chr1_82846530 0 82846530 T T T T G T T T T T T T T T T T T T T T
1 chr1_82869530 0 82869530 C C C C C C C C A A A A C C C C C C C C
1 chr1_82869574 0 82869574 G G G G G G G G T T T T G G G G G G G G
1 chr1_82873589 0 82873589 C C A A C C C C C C C C C C C C C C C C
1 chr1_82879878 0 82879878 A A T T A A A A A A A A A A A A A A A A
1 chr1_82908110 0 82908110 A A A A A A A A A A A A A A A A C C A A
1 chr1_82925925 0 82925925 G G G G G G G G G G G G G G C G G G G G
1 chr1_82952926 0 82952926 G G G G C G G G G G G G G G G G G G G G
1 chr1_82956061 0 82956061 G G G G G G G G G G G G G T G G G G G G
1 chr1_82964283 0 82964283 A A A A A A A A A T A A A A A A A A A A
1 chr1_82975245 0 82975245 A A A A A A A A A A A A A A A A C C A A
1 chr1_82978945 0 82978945 C C A A C C C C C C C C C C C C C C C C
1 chr1_82984633 0 82984633 A A A A A A A A C C C C C C C C C C A A
1 chr1_82995396 0 82995396 G G G G G G G G G G G G G G C C G G G G
1 chr1_83058953 0 83058953 T T G G G G G G G G G G G G G G G G G G
1 chr1_83062663 0 83062663 G G G G G G G G C G G G G G G G G G G G
1 chr1_83088336 0 83088336 C C C C C C C C C C C C C C C C C G C C
1 chr1_83090749 0 83090749 C C C C C C C C C C C C G G G G G G C C
1 chr1_83095076 0 83095076 C C C C C C C C C C C C A C C C C C C C
1 chr1_83096446 0 83096446 A A A A A A A A C C C C A A A A A A A A
1 chr1_83102176 0 83102176 A A A A A A A A A C A A A A A A A A A A
1 chr1_83102386 0 83102386 T T T T G T T T T T T T T T T T T T T T
1 chr1_83116422 0 83116422 C C C C A A C C C C C C C C C C C C C C
1 chr1_83120841 0 83120841 T T T T T T T T A A A A T T T T T T T T
1 chr1_83134490 0 83134490 G G G G G G G G G G T T G G G G G G G G
1 chr1_83137334 0 83137334 T T A A T T T T T T T T T T T T T T T T
1 chr1_83144156 0 83144156 G G G G G G G G G G G G C G G G G G G G
1 chr1_83153162 0 83153162 C C C C C C C C A A A A C C C C C C C C
1 chr1_83153189 0 83153189 T T T T T T T T G T T T T T T T T T T T
1 chr1_83164048 0 83164048 T T T T T T T T A T T T T T T T T T T T
1 chr1_83182152 0 83182152 G G G G G G G G C C C C G G G G G G G G
1 chr1_83186533 0 83186533 C C C C C C C C C G C C C C C C C C C C
1 chr1_83194506 0 83194506 C C C C C C C C C C C C C C C G C C C C
1 chr1_83202640 0 83202640 C C C C C C C C A A A A C C C C C C C C
1 chr1_83204372 0 83204372 G G G G G G G G G G G G G T G G G G G G
1 chr1_83213353 0 83213353 A A C C A A A A A A A A A A A A A A A A
1 chr1_83220188 0 83220188 G G G G G G G G G G G G G G G T G G G G
1 chr1_83274624 0 83274624 G G G G G G G G C C C C G G G G G G G G
1 chr1_83284019 0 83284019 C C G G G G C C G G G G G G G G G G C C
1 chr1_83289246 0 83289246 T T T T T T T T A A A A T T T T T T T T
1 chr1_83292228 0 83292228 C C A A A A C C A A A A A A A A A A C C
1 chr1_83296814 0 83296814 G G G G G G G G G G G G C G G G G G G G
1 chr1_83298551 0 83298551 T T T T T T T T G G G G T T T T T T T T
1 chr1_83300118 0 83300118 G G G G G G G G G G G G G T G T G G G G
1 chr1_83328774 0 83328774 T T T T T T T T T T T T G G T T T T T T
1 chr1_83328777 0 83328777 G G G G G G G G G G G G G T G G G G G G
1 chr1_83363845 0 83363845 C C C C C C C C C C C C C C C C A C C C
1 chr1_83370571 0 83370571 G G G G G G G G G G G G C G G G G G G G
1 chr1_83386788 0 83386788 G G C C C C G G C C C C C C C C C C G G
1 chr1_83390790 0 83390790 C C C C C C C C C C C C C C C C G G C C
1 chr1_83411745 0 83411745 T T T T T T T T T T T T T T A T T T T T
1 chr1_83437253 0 83437253 A A A A A A A A A A A A A A A C A A A A
1 chr1_83438448 0 83438448 C C C C C C C C G G G G C C C C C C C C
1 chr1_83438599 0 83438599 T T T T T T T T A A A A A A A A A A T T
1 chr1_83446889 0 83446889 G G G G G G G G G G G T G G G G G G G G
1 chr1_83477754 0 83477754 C C C C C C C C C G G G C C C C C C C C
1 chr1_83481986 0 83481986 G G G T G G G G G G G G G G G G G G G G
1 chr1_83486499 0 83486499 G G G G G G G G G G G G G G G T G G G G
1 chr1_83487660 0 83487660 C G C C C C C C C C C C C C C C C C C C
1 chr1_83487670 0 83487670 G G G G G G G G G G G T G G G G G G G G
1 chr1_83492164 0 83492164 A A A A A A A A A C A A A A A A A A A A
1 chr1_83493198 0 83493198 A A A A A A A A A C A A A A A A A A A A
1 chr1_83505716 0 83505716 A A A A A T A A A A A A A A A A A A A A
1 chr1_83517037 0 83517037 C C A A A A C C A A A A A A A A A A C C
1 chr1_83558506 0 83558506 C C C C C C C C G G G G C C C C C C C C
1 chr1_83567991 0 83567991 T T T T T T T T T T T T T T T T A T T T
1 chr1_83569382 0 83569382 A C C C C C C C C C C C C C C C C C C C
1 chr1_83575705 0 83575705 C C C C C C C C G G G G C C C C C C C C
1 chr1_83592452 0 83592452 C C G G C C C C C C C C C C C C C C C C
1 chr1_83627205 0 83627205 C C C C C C C C G G G G C C C C C C C C
1 chr1_83682347 0 83682347 G G C C C C G G C C C C C C C C C C G G
1 chr1_83688945 0 83688945 T T T T T T T T G G G G T T T T T T T T
1 chr1_83697329 0 83697329 C C C C C C C C C C C C C C C C G G C C
1 chr1_83705144 0 83705144 C C C C C C C C A A A A C C C C C C C C
1 chr1_83708794 0 83708794 T T T T T T T T A T T T T T T T T T T T
1 chr1_83709895 0 83709895 A A A A A T A A A A A A A A A A A A A A
1 chr1_83754150 0 83754150 A A A A A A A A A A A A A A A A C C A A
1 chr1_83756665 0 83756665 G G G G G G G G C C C C G G G G G G G G
1 chr1_83767138 0 83767138 A A A A A A C C A A A A A A A A A A A A
1 chr1_83773181 0 83773181 C C C C C C C C C C C C C C C C G G C C
1 chr1_83793065 0 83793065 G G G G G G G G C G G G G G G G G G G G
1 chr1_83797638 0 83797638 G G G T G T G G G G G G G G G G G G G G
1 chr1_83818738 0 83818738 A A A A A A A A A A A T A A A A A A A A
1 chr1_83829790 0 83829790 A A A A A T A A A A A A A A A A A A A A
1 chr1_83882409 0 83882409 A A A A A A A A C C C C A A A A A A A A
1 chr1_83891522 0 83891522 T T G T T T T T T T T T T T T T T T T T
1 chr1_83892709 0 83892709 C G G G G G G G G G G G G G G G G G G G
1 chr1_83957993 0 83957993 G G G G G G G G G G G G C C G G G G G G
1 chr1_83984899 0 83984899 G G G G G G G G G G G G G G G G C G G G
1 chr1_84001763 0 84001763 T T T T T T T T T T T T A A A A A A T T
1 chr1_84047366 0 84047366 A A C C A A A A A A A A A A A A A A A A
1 chr1_84071217 0 84071217 G G G G G G G G G G G G G T G G G G G G
1 chr1_84072038 0 84072038 G G G G G G G G C C C C G G G G G G G G
1 chr1_84076950 0 84076950 C C C C C C C C A A A A C C C C C C C C
1 chr1_84098875 0 84098875 G G G G G G G G G G G G C G G G G G G G
1 chr1_84146635 0 84146635 G G G T T T G G G G G G G G G G G G G G
1 chr1_84171226 0 84171226 G G G G G G G G T T T T G G G G G G G G
1 chr1_84179352 0 84179352 G G G G G G G G T T T T G G G G G G G G
1 chr1_84191589 0 84191589 G G G G G G G G C C C C G G G G G G G G
1 chr1_84192768 0 84192768 G G G G G G G G C G G G G G G G G G G G
1 chr1_84218098 0 84218098 T T T T T T T T T T T T T T T T A T T T
1 chr1_84221512 0 84221512 T T T T T T T T G G G G T T T T T T T T
1 chr1_84224890 0 84224890 G G G G G G G G G G G G G G T T G G G G
1 chr1_84230927 0 84230927 A C A A A A A A A A A A A A A A A A C C
1 chr1_84255318 0 84255318 G G C G G G G G G G G G G G G G G G G G
1 chr1_84290488 0 84290488 G G T T G T G G T T T T G G G G G G G G
1 chr1_84305928 0 84305928 C C G G G G G G G G G G G G G G G G C C
1 chr1_84308771 0 84308771 T T T T T T T T G G G G T T T T T T T T
1 chr1_84315538 0 84315538 C C C C C C C C C G C C C C C C C C C C
1 chr1_84316190 0 84316190 C C C C C G C C C C C C C C C C C C C C
1 chr1_84320949 0 84320949 G G G G G T G G G G G G G G G G G G G G
1 chr1_84321184 0 84321184 T T T T G T T T T T T T T T T T T T T T
1 chr1_84332687 0 84332687 C C A A A A C C A A A A A A A A A A C C
1 chr1_84339932 0 84339932 G G G G G G G G C G G G G G G G G G G G
1 chr1_84355922 0 84355922 C C C C C C C C A A A A C C C C C C C C
1 chr1_84358710 0 84358710 A A A A A A A A A A A A A T A T A A A A
1 chr1_84359413 0 84359413 A A A A A C A A A A A A A A A A A A A A
1 chr1_84360737 0 84360737 A C C C C C C C C C C C C C C C C C A A
1 chr1_84374743 0 84374743 C C C C C C C C C C C C C C C C G G C C
1 chr1_84390842 0 84390842 C C C C C C C C C C C C C C G G C C C C
1 chr1_84392744 0 84392744 T T T T T T T T G G G G T T T T T T T T
1 chr1_84393627 0 84393627 T T A T A T T T T T T T T T T T T T T T
1 chr1_84425540 0 84425540 G G C C C G G G G G G G G G G G G G G G
1 chr1_84438119 0 84438119 C C C C C C C C C C C C C C C C G G C C
1 chr1_84446253 0 84446253 G G G G G G G G T T T T G G G G G G G G
1 chr1_84450303 0 84450303 T T A T A T T T T T T T T T T T T T T T
1 chr1_84498703 0 84498703 C C A A C C C C C C C C C C C C C C C C
1 chr1_84513245 0 84513245 G G G G G G G G C C C C G G G G G G G G
1 chr1_84514093 0 84514093 T T T T T T T T G G G G T T T T T T T T
1 chr1_84517364 0 84517364 A A A A A A A A A A A A A A A T A A A A
1 chr1_84540971 0 84540971 G G G G G G G G T T T T G G G G G G G G
1 chr1_84578531 0 84578531 C C A C C C C C C C C C C C C C C C C C
1 chr1_84588807 0 84588807 A A A A A A A A A A A A A A A A T T A A
1 chr1_84640987 0 84640987 A A A A A A A A T T T T A A A A A A A A
1 chr1_84644592 0 84644592 C C C C C C C C C G C C C C C C C C C C
1 chr1_84670179 0 84670179 A C C C C C C C C C C C C C C C C C A A
1 chr1_84690416 0 84690416 A A A A A A A A A A A A A A A A A C A A
1 chr1_84696899 0 84696899 A A A A A C A A A A A A A A A A A A A A
1 chr1_84702456 0 84702456 C C G G G G C C C C C C C C C C C C C C
1 chr1_84707443 0 84707443 G T G G G G G G G G G G G G G G G G G G
1 chr1_84729171 0 84729171 A A A A A C A A A A A A A A A A A A A A
1 chr1_84737961 0 84737961 A A T T T T A A A A A A A A A A A A A A
1 chr1_84761456 0 84761456 A C A A A A A A A A A A A A A A A A A A
1 chr1_84786349 0 84786349 A A C C A A A A A A A A A A A A A A A A
1 chr1_84787659 0 84787659 A A A A A A A A C C C C A A A A A A A A
1 chr1_84797339 0 84797339 A A A A A A A A A T T T A A A A A A A A
1 chr1_84820358 0 84820358 G G G T G G G G G G G G G G G G G G G G
1 chr1_84828683 0 84828683 A T T T T T T T T T T T T T T T T T T T
1 chr1_84834782 0 84834782 C C C C C C C C C C C C C C A C C C C C
1 chr1_84843169 0 84843169 T T A T T T T T T T T T T T T T T T T T
1 chr1_84848399 0 84848399 A A A C A C A A A A A A A A A A A A A A
1 chr1_84854251 0 84854251 T T T T T T T T G G G G T T T T T T T T
1 chr1_84866313 0 84866313 G G G G G G G G T T T T G G G G G G G G
1 chr1_84896272 0 84896272 A A A A A A A A A C C C A A A A A A A A
1 chr1_84915665 0 84915665 G G G G G T G G G G G G G G G G G G G G
1 chr1_84929581 0 84929581 G G G G G T G G G G G G G G G G G G G G
1 chr1_84937567 0 84937567 C C C C C C C C C C C C C C C G C C C C
1 chr1_84940607 0 84940607 T T T T T T T T G G G G T T T T T T T T
1 chr1_84944100 0 84944100 C C C C C C C C A A A A C C C C C C C C
1 chr1_84950455 0 84950455 C C C C C C C C C C C C C C G G G G C C
1 chr1_84958419 0 84958419 G G G T G G G G G G G G G G G G G G G G
1 chr1_84962309 0 84962309 C C C C C C C C C C C C C C A C C C C C
1 chr1_84965156 0 84965156 T T T T T T T T T T T T T T G T T T T T
1 chr1_84967040 0 84967040 C C C C C C C C C C C C C C C C A A C C
1 chr1_84968263 0 84968263 C C C C C C C C A C C C C C C C C C C C
1 chr1_84987689 0 84987689 T T T T T T T T G T G T T T T T T T T T
1 chr1_84999683 0 84999683 G G G G G G G G C C C C G G G G G G G G
1 chr1_85005044 0 85005044 T T T T T T T T T T T T G T T T T T T T
1 chr1_85017411 0 85017411 A A A A A A A A C C C C A A A A A A A A
1 chr1_85025646 0 85025646 G G G G G G G G C G G G G G G G G G G G
1 chr1_85032451 0 85032451 G G G G G G G G G G C G G G G G G G G G
1 chr1_85035360 0 85035360 A A A A A A A A A A A C A A A A A A A A
1 chr1_85037569 0 85037569 T T T T T T T T T T T T T T G G T T T T
1 chr1_85039828 0 85039828 C C C C C C C C C C C C C C C C G G C C
1 chr1_85093447 0 85093447 A A A A A A A A C C A C A A A A A A A A
1 chr1_85111140 0 85111140 G T G G G G G G G G G G G G G G G G G G
1 chr1_85127887 0 85127887 C C G G G G G G G G G G G G G G G G G G
1 chr1_85136538 0 85136538 T T T T T T T T T T T T T T A T T T T T
1 chr1_85168914 0 85168914 C C C C C C C C G G G G C C C C C C C C
1 chr1_85174031 0 85174031 T T T T T T T T T T A A T T T T T T T T
1 chr1_85176422 0 85176422 G G G G G G G G G G T T G G G G G G G G
1 chr1_85196181 0 85196181 A A A A A A T T A A A A A A A A A A A A
1 chr1_85202008 0 85202008 T T T T T T T T T T T T A A A A A A T T
1 chr1_85215702 0 85215702 T T T T T T T T T T T T T T G G T T T T
1 chr1_85229539 0 85229539 G G G G G G G G G G C G G G G G G G G G
1 chr1_85235052 0 85235052 T T T T T T T T T T T T T T T T A A T T
1 chr1_85239168 0 85239168 A A T T A A A A A A A A A A A A A A A A
1 chr1_85273031 0 85273031 G G G G G G G G G G G G G G G G T T G G
1 chr1_85273387 0 85273387 T T A A A A A A A A A A A A A A A A A A
1 chr1_85295453 0 85295453 G G G G G G G G G G G G C C G G G G G G
1 chr1_85303271 0 85303271 G G G G G G G G T T T T G G G G G G G G
1 chr1_85307993 0 85307993 G G T T G G G G G G G G G G G G G G G G
1 chr1_85344885 0 85344885 C C G G C C C C C C C C C C C C C C C C
1 chr1_85356084 0 85356084 G G G G G G G G C G G G G G G G G G G G
1 chr1_85359317 0 85359317 A A A A A A A A A A A A A C A A A A A A
1 chr1_85362194 0 85362194 C G G G G G G G G G G G G G G G G G G G
1 chr1_85369604 0 85369604 G G T T G G G G G G G G T T T T T T G G
1 chr1_85390181 0 85390181 C C G G G G C C G G G G G G G G G G C C
1 chr1_85393880 0 85393880 A A A A A A A A A A A A A A A A T T A A
1 chr1_85416211 0 85416211 C C C C C C C C C C C C C C A A C C C C
1 chr1_85441348 0 85441348 C C C C C C C C A A A A C C C C C C C C
1 chr1_85454576 0 85454576 A A A A A A A A A T A A A A A A A A A A
1 chr1_85458557 0 85458557 G G G G G G G G G G C G G G G G G G G G
1 chr1_85466214 0 85466214 G G C C C C C C C C C C C C C C C C C C
1 chr1_85483297 0 85483297 C C C C C C C C C C C C C C C G C C C C
1 chr1_85491471 0 85491471 T T T T T T T T T T T T T T T T G G T T
1 chr1_85506034 0 85506034 G G G G G G G G G G G G G G G G T T G G
1 chr1_85509890 0 85509890 T T T T T T T T T T G T T T T T T T T T
1 chr1_85521781 0 85521781 C C C C C C C C C C C C C C C C G G C C
1 chr1_85570235 0 85570235 C C C C C G C C C C C C C C C C C C C C
1 chr1_85605047 0 85605047 C C C C C C C C A A A A C C C C C C C C
1 chr1_85636536 0 85636536 C C C C C C C C C G C C C C C C C C C C
1 chr1_85646017 0 85646017 G G G G G G G G G G G G G G T T G G G G
1 chr1_85681895 0 85681895 A A A A A A A A A A A A A A A A C C A A
1 chr1_85688638 0 85688638 C C C C C C C C C C C C C C G G C C C C
1 chr1_85689486 0 85689486 A A A A A A A A A A A A A A C C A A A A
1 chr1_85716650 0 85716650 G G C C C G G G G G G G G G G G G G G G
1 chr1_85721973 0 85721973 T T T T T T G G T T T T T T T T T T T T
1 chr1_85747579 0 85747579 A A A A A A A A A A A A T T T T T T A A
1 chr1_85767735 0 85767735 A A A A A A A A C C C C A A A A A A A A
1 chr1_85778796 0 85778796 G G G G G G G G G G G G G G C G G G G G
1 chr1_85796775 0 85796775 C C C C C C C C C C C C C C C G C C C C
1 chr1_85800930 0 85800930 C C C C C C C C A A A A C C C C C C C C
1 chr1_85801953 0 85801953 G G G G G G G G G G G G G G G G C C G G
1 chr1_85835699 0 85835699 G G G G G G G G G G G G C G G G G G G G
1 chr1_85836216 0 85836216 C C C C C C C C C C C C C C C C A A C C
1 chr1_85847200 0 85847200 A A A A A A A A A A A A A A T T A A A A
1 chr1_85903704 0 85903704 C C C C C C C C G G G G C C C C C C C C
1 chr1_85958140 0 85958140 T T A A A A T T A A A A A A A A A A T T
1 chr1_85971449 0 85971449 A A C C C C A A A A A A A A A A A A A A
1 chr1_85995308 0 85995308 A A A A A A A A T T T T A A A A A A A A
1 chr1_85996637 0 85996637 C C A A A C C C C C C C C C C C C C C C
1 chr1_86033755 0 86033755 G G C C C C G G C C C C G G G G G G G G
1 chr1_86041544 0 86041544 G G G G G G G G T T T T G G G G G G G G
1 chr1_86048110 0 86048110 T T T T T T T T T T G T T T T T T T T T
1 chr1_86075044 0 86075044 C C C C C C C C A A A A C C C C C C C C
1 chr1_86082324 0 86082324 G G G G G G G G C G G G G G G G G G G G
1 chr1_86085677 0 86085677 A A A A A A A A A A A A C C A A A A A A
1 chr1_86099520 0 86099520 G G G G G G G G G G G G C G G G G G G G
1 chr1_86103572 0 86103572 C C C C C C C C A A A A C C C C C C C C
1 chr1_86110935 0 86110935 A A A A A A A A A A A A A A A A A C A A
1 chr1_86128917 0 86128917 C C C C C C A A C C C C C C C C C C C C
1 chr1_86133740 0 86133740 T T T T T T T T T T T T T T G G T T T T
1 chr1_86133831 0 86133831 G G G G G G G G T T T T G G G G G G G G
1 chr1_86178520 0 86178520 A C A A A A C C A A A A A A A A A A C C
1 chr1_86181589 0 86181589 C C C C C C C C C C C C C C A C C C C C
1 chr1_86239361 0 86239361 G G G G G G G G G G G G G G T T G G G G
1 chr1_86261339 0 86261339 T T T T T T T T T T T T T T T T A T T T
1 chr1_86275007 0 86275007 T T A A A T T T T T T T T T T T T T T T
1 chr1_86279709 0 86279709 C C C C C C A A C C C C C C C C C C C C
1 chr1_86280909 0 86280909 C C C C C C C C A C A A C C C C C C C C
1 chr1_86284138 0 86284138 G G G G G G G G G G G T G G G G G G G G
1 chr1_86286656 0 86286656 C C C C C C C C C C C C C C C C G G C C
1 chr1_86298156 0 86298156 A A T T A A A A A A A A A A A A A A A A
1 chr1_86367522 0 86367522 T T T T T T T T T T G T T T T T T T T T
1 chr1_86369878 0 86369878 T T T T T T T T T T T T T T A A T T T T
1 chr1_86376609 0 86376609 G G G G G G G G T T G T G G G G G G G G
1 chr1_86382486 0 86382486 T T T T T T T T A T T T T T T T T T T T
1 chr1_86414886 0 86414886 G G T T G G G G G G G G G G G G G G G G
1 chr1_86427436 0 86427436 A A A A C C A A A A A A A A A A A A A A
1 chr1_86431350 0 86431350 C C C C C G C C C C C C C C C C C C C C
1 chr1_86431652 0 86431652 C C C C C C C C C C C C C C G G C C C C
1 chr1_86438790 0 86438790 C C C C C C C C A A A A C C C C C C C C
1 chr1_86462020 0 86462020 G G G G G G G G G G G G G G C C G G G G
1 chr1_86489539 0 86489539 G G G G T T G G G G G G G G G G G G G G
1 chr1_86501841 0 86501841 T T T T T T T T T T T T T T T T A A T T
1 chr1_86517107 0 86517107 C C C C C C C C C C C C C G C C C C C C
1 chr1_86520581 0 86520581 G G G G G G G G G G G G C G G G G G G G
1 chr1_86522200 0 86522200 G G G G G G G G G G C G G G G G G G G G
1 chr1_86529366 0 86529366 T T T T T T T T T T T T T T T T G G T T
1 chr1_86537180 0 86537180 G G G G G G C C G G G G G G G G G G G G
1 chr1_86557849 0 86557849 A A A A A A A A C C A C A A A A A A A A
1 chr1_86576598 0 86576598 A A C C A A A A A A A A A A A A A A A A
1 chr1_86617802 0 86617802 T T T T T T T T T T T T A T T T A A T T
1 chr1_86660534 0 86660534 C C C C C C A A C C C C C C C C C C C C
1 chr1_86682071 0 86682071 C G G G G G G G G G G G G G G G G G G G
1 chr1_86689625 0 86689625 A A A A A A A A A A A A A C A A A A A A
1 chr1_86709062 0 86709062 C C C C C C C C C C C C A C C C C C C C
1 chr1_86742567 0 86742567 C C C C A C C C C C C C C C C C C C C C
1 chr1_86758436 0 86758436 A A A A A A A A A A A A A A A T A A A A
1 chr1_86774416 0 86774416 T T G G G G T T G G G G G G G G G G T T
1 chr1_86793569 0 86793569 T T T T T T T T T T T T T T T T G G T T
1 chr1_86810046 0 86810046 A A A A A A A A C C C C A A A A A A A A
1 chr1_86813091 0 86813091 G G G G G G G G C C C C G G G G G G G G
1 chr1_86824070 0 86824070 A A A A A A A A A A A A A T A A A A A A
1 chr1_86830228 0 86830228 T T T T T T T T T T G T T T T T T T T T
1 chr1_86833128 0 86833128 C C C C C C C C C C C G C C C C C C C C
1 chr1_86844002 0 86844002 A A A A A A A A A C A A A A A A A A A A
1 chr1_86872532 0 86872532 G G G G G G G G G G G G G G C G G G G G
1 chr1_86880667 0 86880667 G G G G G G G G G G G G G G G G C C G G
1 chr1_86902765 0 86902765 T T T T T T T T T T T T G T T T T T T T
1 chr1_86919101 0 86919101 T T T T T T T T T T T T T T G T T T T T
1 chr1_86932734 0 86932734 C C C C C C C C G G G G C C C C C C C C
1 chr1_86935672 0 86935672 A A A A A A A A A A A A A T A A A A A A
1 chr1_86967814 0 86967814 C C C C C C C C G G G G C C C C C C C C
1 chr1_86974734 0 86974734 A C C C C C C C C C C C C C C C C C C C
1 chr1_86979752 0 86979752 G G G G G G G G G G G G T T G T G G G G
1 chr1_86999184 0 86999184 G G G G G G G G G G G G G G G G T T G G
1 chr1_87016779 0 87016779 G G G G G G G G G T G G G G G G G G G G
1 chr1_87018471 0 87018471 T T T T T T T T G G G G T T G G G G T T
1 chr1_87020146 0 87020146 A A A A A A A A A A A A A A A A C C A A
1 chr1_87020291 0 87020291 G G G G C C G G C C C C C C C C C C G G
1 chr1_87027964 0 87027964 A A A A A A A A A C C C A A A A A A A A
1 chr1_87031518 0 87031518 C C C C C C C C C C C C C C A C C C C C
1 chr1_87056281 0 87056281 C C C G C C C C C C C C C C C C C C C C
1 chr1_87057519 0 87057519 T T T T T T T T T T T T T T T T G G T T
1 chr1_87074004 0 87074004 T T T T T T T T A A A A T T T T T T T T
1 chr1_87074893 0 87074893 A A C C A C A A A A A A A A A A A A A A
1 chr1_87080259 0 87080259 T T T T T T T T G G G G T T T T T T T T
1 chr1_87082074 0 87082074 T T T T T T T T A A A A T T T T T T T T
1 chr1_87098869 0 87098869 G G G G G G G G T T G T G G G G G G G G
1 chr1_87111857 0 87111857 A A C C A A A A A A A A A A A A A A A A
1 chr1_87122471 0 87122471 G G G G G G G G G G G G G G C G G G G G
1 chr1_87127746 0 87127746 C C A A C C C C C C C C C C C C C C C C
1 chr1_87163911 0 87163911 T T T T A T T T T T T T T T T T T T T T
1 chr1_87165266 0 87165266 G G G G G G G G G G G T G G G G G G G G
1 chr1_87169736 0 87169736 C C C C C C C C C C C C C C C C A A C C
1 chr1_87183014 0 87183014 C C C C C C A A C C C C C C C C C C C C
1 chr1_87184693 0 87184693 C C C C C C C C G G G G C C C C C C C C
1 chr1_87185969 0 87185969 C C C C C C C C C C C C C C C G C C C C
1 chr1_87188200 0 87188200 G G G G G G G G G G G G C G C G G G G G
1 chr1_87192551 0 87192551 G G G G G G G G G G G G C C G G G G G G
1 chr1_87197378 0 87197378 C C C C C C C C A A A C C C C C C C C C
1 chr1_87234606 0 87234606 T T T T T T T T G G T T T T T T T T T T
1 chr1_87242944 0 87242944 G G G G G G G G C C C C G G G G G G G G
1 chr1_87251261 0 87251261 C C G G G G G G G G G G G G G G G G C C
1 chr1_87263087 0 87263087 T T T T T T T T G G G G T T T T T T T T
1 chr1_87266365 0 87266365 A A A A A A A A A A A A A A A A T T A A
1 chr1_87290962 0 87290962 C C C C C C C C G G G G C C C C C C C C
1 chr1_87305767 0 87305767 G G G G G G C C G G G G G G G G G G G G
1 chr1_87322264 0 87322264 T T T T A T T T T T T T T T T T T T T T
1 chr1_87331936 0 87331936 T T T T T T T T T T T T G T T T T T T T
1 chr1_87331954 0 87331954 T T A T T T T T T T T T T T T T T T T T
1 chr1_87350724 0 87350724 C C C C C C C C C C C C C C C C A A C C
1 chr1_87356020 0 87356020 G G G T G G G G G G G G G G G G G G G G
1 chr1_87358433 0 87358433 C C C C C C C C C C C C C C C C A A C C
1 chr1_87359557 0 87359557 A A A A A A A A T T T T A A A A A A A A
1 chr1_87365591 0 87365591 T T T T T T T T G G G G T T T T T T T T
1 chr1_87370339 0 87370339 C C C C C C C C C C C C C C C C A A C C
1 chr1_87375540 0 87375540 A A A C A C A A A A A A A A A A A A A A
1 chr1_87405975 0 87405975 T T T T T T T T A A A A T T T T T T T T
1 chr1_87419228 0 87419228 T T T T G T T T T T T T T T T T T T T T
1 chr1_87426093 0 87426093 G G G G G G G G G G G G C G G G G G G G
1 chr1_87446399 0 87446399 C C C C C C C C C G C C C C C C C C C C
1 chr1_87452267 0 87452267 A A A A A A A A A A T T A A A A A A A A
1 chr1_87459292 0 87459292 C C C C C C C C A A A A C C C C C C C C
1 chr1_87466368 0 87466368 C C C C C C C C C C C C G G C C C C C C
1 chr1_87475671 0 87475671 T T T T T T T T G G G G T T T T T T T T
1 chr1_87487061 0 87487061 G G G G G G G G G G G G G G G T G G G G
1 chr1_87490732 0 87490732 T T T T T T T T T T A A T T T T T T T T
1 chr1_87507300 0 87507300 T T T T T T T T A A A A T T T T T T T T
1 chr1_87516949 0 87516949 C C C C C C C C C C C C C C A C C C C C
1 chr1_87517077 0 87517077 A A A A A A A A A A A A A A A A C C A A
1 chr1_87525212 0 87525212 G G G G G G G G G G C C G G G G G G G G
1 chr1_87527950 0 87527950 G G G G G G G G G G G G G G G G C G G G
1 chr1_87530270 0 87530270 G G G G G G G G G G G G G G C C G G G G
1 chr1_87544353 0 87544353 G G G G G G G G C C C C G G G G G G G G
1 chr1_87547800 0 87547800 A A A C A A A A A A A A A A A A A A A A
1 chr1_87566612 0 87566612 G G G G G G G G C G C G G G G G G G G G
1 chr1_87571236 0 87571236 T T T T T T T T T T T T T T A T T T T T
1 chr1_87574780 0 87574780 A A A A A A A A A A A A A A A A C C A A
1 chr1_87596442 0 87596442 C C C C C C C C A C C C C C C C C C C C
1 chr1_87605025 0 87605025 G G G G G G G G G G G G G G C G G G G G
1 chr1_87607547 0 87607547 A A A A A A A A A A A A A A A A C C A A
1 chr1_87644131 0 87644131 G G T T G T G G G G G G G G G G G G G G
1 chr1_87655137 0 87655137 C C C C C C C C G G G G C C C C C C C C
1 chr1_87655971 0 87655971 G G G G C G G G G G G G G G G G G G G G
1 chr1_87674555 0 87674555 T T T T G T T T T T T T T T T T T T T T
1 chr1_87674635 0 87674635 G G G G G G G G G G T T G G G G G G G G
1 chr1_87679466 0 87679466 T T T T T T T T T T T T T T T T G T T T
1 chr1_87681732 0 87681732 T T T T T T T T T T T T G T T T T T T T
1 chr1_87692301 0 87692301 T T T T T T T T T T T T T T T T A A T T
1 chr1_87753638 0 87753638 T T G G G G G G G G G G G T G T G G T T
1 chr1_87761028 0 87761028 G G G G G G G G G G G G C G G G G G G G
1 chr1_87761376 0 87761376 T T G T T T T T T T T T T T T T T T T T
1 chr1_87768778 0 87768778 T T G T G T T T T T T T T T T T T T T T
1 chr1_87775802 0 87775802 C C C C C C C C C C C G C C C C C C C C
1 chr1_87799179 0 87799179 T T T T T T T T G G G G T T T T T T T T
1 chr1_87806216 0 87806216 G G G G G G G G T T T T G G G G G G G G
1 chr1_87809167 0 87809167 G G T T T T G G T T T T T T T T T T G G
1 chr1_87816154 0 87816154 C C C C A C C C C C C C C C C C C C C C
1 chr1_87836831 0 87836831 G G G G G G G G G G G G C G G G G G G G
1 chr1_87874827 0 87874827 G G G G G G T T G G G G G G G G G G G G
1 chr1_87886206 0 87886206 A A A A A A A A T T T T A A A A A A A A
1 chr1_87886634 0 87886634 C C C C C C C C G G G G C C C C C C C C
1 chr1_87886825 0 87886825 G G G G G G G G G G G G G G C G G G G G
1 chr1_87890713 0 87890713 G G G G G G G G T T T T G G G G G G G G
1 chr1_87914376 0 87914376 A C C C C C A A C C C C C C C C C C A A
1 chr1_87974823 0 87974823 C C C C A C C C C C C C C C C C C C C C
1 chr1_87979539 0 87979539 G G G G G G G G T T T T G G G G G G G G
1 chr1_87986462 0 87986462 C C C C C C C C A A A A C C C C C C C C
1 chr1_87987317 0 87987317 T T T T A A T T T T T T T T T T T T T T
1 chr1_88028351 0 88028351 C C C C C C C C A A A A C C C C C C C C
1 chr1_88050297 0 88050297 T T T T T T T T A A A A T T T T T T T T
1 chr1_88085308 0 88085308 A A A A A A A A A A A C A A A A A A A A
1 chr1_88088513 0 88088513 C C C C C C C C C C C C A A A A C C C C
1 chr1_88111538 0 88111538 T T T T T T T T G G G G T T T T T T T T
1 chr1_88134770 0 88134770 T T T T T T T T T T T T G T G T T T T T
1 chr1_88155688 0 88155688 A A A A A A A A T T T T A A A A A A A A
1 chr1_88157991 0 88157991 C C C C C C C C G G G G C C C C C C C C
1 chr1_88169827 0 88169827 C C A C C C C C C C C C C C C C C C C C
1 chr1_88188153 0 88188153 A A A A A A A A A A A A A T A A A A A A
1 chr1_88195663 0 88195663 T T T T T T T T T T T T G T T T T T T T
1 chr1_88209858 0 88209858 G G G G G G G G C C C C G G G G G G G G
1 chr1_88213469 0 88213469 A A A A A A A A A A A A A A A A T T A A
1 chr1_88221439 0 88221439 A A A A A A A A T T T T A A A A A A A A
1 chr1_88245429 0 88245429 A A A A A T A A A A A A A A A A A A A A
1 chr1_88268456 0 88268456 G G G G G T G G G G G G G G G G G G G G
1 chr1_88295739 0 88295739 A A A A A A A A A A A A C C A A A A A A
1 chr1_88296535 0 88296535 G G G G G G G G G G G G G G G G G T G G
1 chr1_88305448 0 88305448 T T T T T T T T G G G G T T T T T T T T
1 chr1_88325309 0 88325309 A A T T T T A A A A A A A A A A A A T T
1 chr1_88347699 0 88347699 A A C C C C C C C C C C C C C C C C A A
1 chr1_88364576 0 88364576 T T T T T T T T T T G T T T T T T T T T
1 chr1_88393561 0 88393561 T T T T T T T T G G G G T T T T T T T T
1 chr1_88397541 0 88397541 T T T T T T T T T T T T T T G G T T T T
1 chr1_88418236 0 88418236 C C C C C C C C C C C C A C C C C C C C
1 chr1_88418249 0 88418249 T T T T T T T T G G G G T T T T T T T T
1 chr1_88424824 0 88424824 G G G G G G G G G G G G G G T T G G G G
1 chr1_88425515 0 88425515 C C A A C C C C C C C C C C C C C C C C
1 chr1_88477403 0 88477403 A C A A A A A A A A A A A A A A A A A A
1 chr1_88488464 0 88488464 G G G G G G G G G G G G G T G G G G G G
1 chr1_88496024 0 88496024 G G C C G G G G G G G G G G G G G G G G
1 chr1_88508238 0 88508238 T T A A A A A A A A A A A A A A A A T T
1 chr1_88579766 0 88579766 G G G G G G G G T T T T G G G G G G G G
1 chr1_88581894 0 88581894 C C C C C C C C A A C C C C C C C C C C
1 chr1_88614528 0 88614528 A A A A A A A A C C C C A A A A A A A A
1 chr1_88627581 0 88627581 C C C C C C C C C C C C A C C C C C C C
1 chr1_88636527 0 88636527 C C C C C C C C C G C C C C C C C C C C
1 chr1_88641131 0 88641131 T T T T G T T T T T T T T T T T T T T T
1 chr1_88657269 0 88657269 T T T T T T T T A A A A T T T T T T T T
1 chr1_88674406 0 88674406 A A A A A A C C A A A A A A A A A A A A
1 chr1_88678565 0 88678565 C C A C C C C C C C C C C C C C C C C C
1 chr1_88723150 0 88723150 C C C C C C C C C C C C C C A A C C C C
1 chr1_88733105 0 88733105 G G G G G G G G G G G G G T G G G G G G
1 chr1_88742639 0 88742639 A A A A A C A A A A A A A A A A A A A A
1 chr1_88775624 0 88775624 G G C G G G G G G G G G G G G G G G G G
1 chr1_88780113 0 88780113 T T T T T T T T G T G G T T T T T T T T
1 chr1_88780425 0 88780425 G G G G G G C C G G G G G G G G G G G G
1 chr1_88796076 0 88796076 T T T T T T T T G T T T T T T T T T T T
1 chr1_88837665 0 88837665 G G G G G G G G C C C C G G G G G G G G
1 chr1_88846643 0 88846643 C C C C C C C C C C C C C G C C C C C C
1 chr1_88873330 0 88873330 T T T T T T T T T T G T T T T T T T T T
1 chr1_88891161 0 88891161 A A A A A A A A A A A A A A A C A A A A
1 chr1_88910954 0 88910954 A A A A A A A A A A A A A A A A A C A A
1 chr1_88930318 0 88930318 G G G T G G G G G G G G G G G G G G G G
1 chr1_88933090 0 88933090 A A A A A A A A A A A A C C C C C C A A
1 chr1_88967164 0 88967164 G G G G G G G G G G G G C G G G G G G G
1 chr1_88974539 0 88974539 G G G G G G T T G G G G G G G G G G G G
1 chr1_89029825 0 89029825 T T T T T T T T G T G G T T T T T T T T
1 chr1_89066853 0 89066853 C C C C C C C C C C C C C C C G C C C C
1 chr1_89174842 0 89174842 G T G G G G G G G G G G G G G G G G T T
1 chr1_89177943 0 89177943 G G T T G T G G G G G G G G G G G G G G
1 chr1_89186375 0 89186375 A A A C A A A A A A A A A A A A A A A A
1 chr1_89221652 0 89221652 C C C C C C G G C C C C C C C C C C C C
1 chr1_89237506 0 89237506 A A A A A A A A A A A C A A A A A A A A
1 chr1_89240064 0 89240064 A A A A A A A A A A A A A A A A C C A A
1 chr1_89242675 0 89242675 A A A A A A A A T T A T A A A A A A A A
1 chr1_89312750 0 89312750 A A A A A A A A A T A A A A A A A A A A
1 chr1_89315820 0 89315820 T T T T T T T T T T T T T T T T A A T T
1 chr1_89317706 0 89317706 T T T T G T T T T T T T T T T T T T T T
1 chr1_89320317 0 89320317 C G G G G G G G G G G G G G G G G G G G
1 chr1_89354482 0 89354482 G G G G G G G G G G G G G G C G G G G G
1 chr1_89362413 0 89362413 T T T T T T T T G G G G T T T T T T T T
1 chr1_89374622 0 89374622 T T T T A T T T T T T T T T T T T T T T
1 chr1_89379891 0 89379891 G G G G G G G G G G G T G G G G G G G G
1 chr1_89379997 0 89379997 T T T T T T T T T T T T T T T T G G T T
1 chr1_89388534 0 89388534 T T T T T T T T A A A A T T T T T T T T
1 chr1_89392289 0 89392289 G T G G G G G G G G G G G G G G G G G G
1 chr1_89401491 0 89401491 C C C C C C C C A C A C C C C C C C C C
1 chr1_89412546 0 89412546 G G G G G G G G G G G G G G C G G G G G
1 chr1_89424271 0 89424271 A A A A A A C C A A A A A A A A A A A A
1 chr1_89438652 0 89438652 G G G G G G G G G G G G G G G T G G G G
1 chr1_89444283 0 89444283 C C C C C C C C C C C C C C C C A A C C
1 chr1_89445460 0 89445460 G G G G C G G G G G G G G G G G G G G G
1 chr1_89459088 0 89459088 A A A A A A A A C C C C A A A A A A A A
1 chr1_89463567 0 89463567 C C C C C C C C A C A C C C C C C C C C
1 chr1_89505974 0 89505974 G G T T T T T T T T T T T T T T T T T T
1 chr1_89508713 0 89508713 C C C C G G C C C C C C C C C C C C C C
1 chr1_89534711 0 89534711 C C C C C C C C C C C C C C C G C C C C
1 chr1_89543781 0 89543781 C C C G C C C C C C C C C C C C C C C C
1 chr1_89545570 0 89545570 G G G G G G G G G G G G G G C C G G G G
1 chr1_89556798 0 89556798 G G G G G G G G T T T T G G G G G G G G
1 chr1_89557606 0 89557606 T T T T T T T T G G G G T T T T T T T T
1 chr1_89574187 0 89574187 G G G G C G G G G G G G G G G G G G G G
1 chr1_89580109 0 89580109 A A A A A A A A A A A A A A A A A T A A
1 chr1_89599207 0 89599207 C C C C C C C C C C C C C C A C C C C C
1 chr1_89623124 0 89623124 T T T T T T T T G G G G T T T T T T T T
1 chr1_89655586 0 89655586 G G G G G G G G C C C C G G G G G G G G
1 chr1_89684192 0 89684192 T T T T T T T T G G G G T T T T T T T T
1 chr1_89686572 0 89686572 C C C C C C C C C C C C C C C C A A C C
1 chr1_89688701 0 89688701 G G G G C G G G G G G G G G G G G G G G
1 chr1_89696266 0 89696266 A A A A A A A A C C C C A A A A A A A A
1 chr1_89705087 0 89705087 G G C C C C C C C C C C C C C C C C C C
1 chr1_89706624 0 89706624 A A A A A A A A A A A A C C A A A A A A
1 chr1_89712186 0 89712186 C C G G G G C C G G G G G G G G G G C C
1 chr1_89714382 0 89714382 C G C C C C C C C C C C C C C C C C C C
1 chr1_89733799 0 89733799 G G G G G G G G G G G G G T G G G G G G
1 chr1_89735221 0 89735221 A A A A A A A A A A A A A C A A A A A A
1 chr1_89735573 0 89735573 T T T T T T T T T T T T G T T T T T T T
1 chr1_89753606 0 89753606 A A C C C C A A C C C C C C A A C C A A
1 chr1_89766608 0 89766608 G G T T G G G G G G G G G G G G G G G G
1 chr1_89802884 0 89802884 T T T T T T T T G G G G T T T T T T T T
1 chr1_89832238 0 89832238 A C C C C C A A C C C C C C C C C C C C
1 chr1_89833311 0 89833311 C C C C C C C C C C C C C C C C A C C C
1 chr1_89857162 0 89857162 G G G G G G G G C C C C G G G G G G G G
1 chr1_89864243 0 89864243 A A A A A A A A A A A A A C A A A A A A
1 chr1_89864671 0 89864671 G T T T T T T T T T T T T T T T T T T T
1 chr1_89866849 0 89866849 G G G G G G G G C C C C G G G G G G G G
1 chr1_89911504 0 89911504 A A C C C C A A C C C C C C C C C C A A
1 chr1_89915491 0 89915491 G G G T G G G G G G G G G G G G G G G G
1 chr1_89922656 0 89922656 A A A A A A A A A A A A A A A A A T A A
1 chr1_89928408 0 89928408 C C C C C C C C A C C C C C C C C C C C
1 chr1_89940008 0 89940008 C C C C C C C C A A A A C C C C C C C C
1 chr1_89972920 0 89972920 A A A A A A A A T T T T A A A A A A A A
1 chr1_90014492 0 90014492 C C G G G G C C G G G G G G G G G G C C
1 chr1_90016514 0 90016514 C G G G G G G G G G G G G G G G G G C C
1 chr1_90026989 0 90026989 T T T T T T T T T T G T T T T T T T T T
1 chr1_90034984 0 90034984 A A A A A A A A A A A A A A A A A C A A
1 chr1_90044925 0 90044925 T T T T T T T T G G G G T T T T T T T T
1 chr1_90082970 0 90082970 C C C C C C C C C C C C A C C C C C C C
1 chr1_90110924 0 90110924 C C A C C C C C C C C C C C C C C C C C
1 chr1_90114160 0 90114160 A A A A A A A A A A A A A C A A A A A A
1 chr1_90125436 0 90125436 A A A C A A A A A A A A A A A A A A A A
1 chr1_90130346 0 90130346 G G G G G G G G G G G G G G C C G G G G
1 chr1_90130500 0 90130500 G G G G G G G G T T T T G G G G G G G G
1 chr1_90132685 0 90132685 C C C C C G C C C C C C C C C C C C C C
1 chr1_90135758 0 90135758 A A A A A T A A A A A A A A A A A A A A
1 chr1_90142265 0 90142265 G G C G C G G G G G G G G G G G G G G G
1 chr1_90144741 0 90144741 C G C C C C C C C C C C C C C C C C C C
1 chr1_90173616 0 90173616 T T T T T T A A T T T T T T T T T T T T
1 chr1_90178783 0 90178783 T T T T T T T T T T G T T T T T T T T T
1 chr1_90218620 0 90218620 T T T T T T T T G G G G T T T T T T T T
1 chr1_90222143 0 90222143 G G G G G G G G C C C C G G G G G G G G
1 chr1_90263945 0 90263945 G G G G G G G G G G G G G T G G G G G G
1 chr1_90267801 0 90267801 T T G G G G T T G G G G G G G G G G T T
1 chr1_90272362 0 90272362 C G G G G G G G G G G G G G G G G G G G
1 chr1_90274535 0 90274535 G G G G G G G G G G G G G G G T G G G G
1 chr1_90289206 0 90289206 C C C C C C C C G G G G C C C C C C C C
1 chr1_90296377 0 90296377 A A A A A A A A A A C C A A A A A A A A
1 chr1_90299231 0 90299231 A A A A A A A A T T T T A A A A A A A A
1 chr1_90303340 0 90303340 G G G G G G G G C C C C G G G G G G G G
1 chr1_90307404 0 90307404 C C G G C G C C C C C C C C C C C C C C
1 chr1_90308278 0 90308278 C C C C C C C C C C G G C C C C C C C C
1 chr1_90354521 0 90354521 T T T T T T T T G G G G T T T T T T T T
1 chr1_90399590 0 90399590 C C C C C C C C C C C C C C C G C C C C
1 chr1_90404370 0 90404370 G G G G G G G G G G G G G G G T G G G G
1 chr1_90419813 0 90419813 G G G G G G G G G G C G G G G G G G G G
1 chr1_90427580 0 90427580 T T T T T T T T T T T T G G G G G G T T
1 chr1_90444272 0 90444272 A A A A A A A A A A A A A A A T A A A A
1 chr1_90446604 0 90446604 G G G G G G G G G G G G G T G G G G G G
1 chr1_90450392 0 90450392 A A A A A A A A C C C C A A A A A A A A
1 chr1_90474591 0 90474591 G G G G G G G G G G G G G G G T T T G G
1 chr1_90474834 0 90474834 G G C C G G G G G G G G G G G G G G G G
1 chr1_90486489 0 90486489 C C C C C C A A C C C C C C C C C C C C
1 chr1_90488918 0 90488918 C C C C C C C C G G G G C C C C C C C C
1 chr1_90515652 0 90515652 A A A A A T A A A A A A A A A A A A A A
1 chr1_90567688 0 90567688 C C C C C C A A C C C C C C C C C C C C
1 chr1_90568041 0 90568041 C C C C C C C C C G C C C C C C C C C C
1 chr1_90575906 0 90575906 A A A A A A A A A A A A A T A A A A A A
1 chr1_90587918 0 90587918 G G G G C G G G G G G G G G G G G G G G
1 chr1_90590622 0 90590622 G G C C G G G G G G G G G G G G G G G G
1 chr1_90633932 0 90633932 G G G G G G G G G G C G G G G G G G G G
1 chr1_90634357 0 90634357 A A A A A A A A C C C C A A A A A A A A
1 chr1_90640452 0 90640452 C C C C C C C C A A A A C C C C C C C C
1 chr1_90650115 0 90650115 A A A C A A A A A A A A A A A A A A A A
1 chr1_90678132 0 90678132 G G G G G G G G G G G G G G T T G G G G
1 chr1_90694105 0 90694105 A A A A A A A A T T T T A A A A A A A A
1 chr1_90696945 0 90696945 T T T T T T T T G T G G T T T T T T T T
1 chr1_90705333 0 90705333 G G G G G G G G C G C C G G G G G G G G
1 chr1_90708509 0 90708509 C C C C C C C C C G G G C C C C C C C C
1 chr1_90710232 0 90710232 T T T T T T G G T T T T T T T T T T T T
1 chr1_90717298 0 90717298 T T T T T T T T A A A A T T T T T T T T
1 chr1_90729413 0 90729413 C C G G C G C C C C C C G G G G G G C C
1 chr1_90734512 0 90734512 T T G G G T T T T T T T T T T T T T T T
1 chr1_90764824 0 90764824 A A A A A A A A T T T T A A A A A A A A
1 chr1_90778959 0 90778959 C G C C C C C C C C C C C C C C C C C C
1 chr1_90783510 0 90783510 G G T T G G G G G G G G G G G G G G G G
1 chr1_90792236 0 90792236 A A A A A A A A C C C C A A A A A A A A
1 chr1_90809138 0 90809138 T T G G T T T T T T T T T T T T T T T T
1 chr1_90819481 0 90819481 C C C C C C C C G G G G C C C C C C C C
1 chr1_90853266 0 90853266 G G T T T T G G T T T T T T T T T T G G
1 chr1_90869963 0 90869963 T T T T T T T T G G T T T T T T T T T T
1 chr1_90876927 0 90876927 G G T T G G G G G G G G G G G G G G G G
1 chr1_90887287 0 90887287 C C C C C C C C A A A A C C C C C C C C
1 chr1_90896204 0 90896204 T T T T T T T T T T A T T T T T T T T T
1 chr1_90906300 0 90906300 G T G G G G G G G G G G G G G G G G T T
1 chr1_90927680 0 90927680 A A A A A A A A C C C C A A A A A A A A
1 chr1_90942169 0 90942169 T T G T T T T T T T T T T T T T T T T T
1 chr1_90959387 0 90959387 T T G G T T T T T T T T T T T T T T T T
1 chr1_90961370 0 90961370 G G G G G G C C G G G G G G G G G G G G
1 chr1_90963304 0 90963304 G G G G G T G G G G G G G G G G G G G G
1 chr1_90992122 0 90992122 C C C C C C C C C C C C C C A A C C C C
1 chr1_91006237 0 91006237 A A A A A A A A A A A A A A A A T T A A
1 chr1_91025266 0 91025266 T T T T T T T T A A A A T T T T T T T T
1 chr1_91060387 0 91060387 C C C C C C C C C G C C C C C C C C C C
1 chr1_91112748 0 91112748 G G C C G G G G G G G G G G G G G G G G
1 chr1_91117957 0 91117957 C C C C C C C C C C C C C C C C A A C C
1 chr1_91133999 0 91133999 G G G G G G T T G G G G G G G G G G G G
1 chr1_91139109 0 91139109 A A A A A A A A T T T T A A A A A A A A
1 chr1_91153001 0 91153001 G G G G G G G G G G G G G G C G G G G G
1 chr1_91153537 0 91153537 A A A A A C A A A A A A A A A A A A A A
1 chr1_91170367 0 91170367 G G G G G G G G G G G G G G G G T T G G
1 chr1_91171807 0 91171807 G G T T T T G G G G G G G G G G G G G G
1 chr1_91187402 0 91187402 T T G G G G G G G G G G G G G G G G T T
1 chr1_91204532 0 91204532 C C C C C C G G C C C C C C C C C C C C
1 chr1_91214115 0 91214115 A A C C C C A A C C C C C C C C C C A A
1 chr1_91221387 0 91221387 C C C C C C C C C C C C A C C C C C C C
1 chr1_91225362 0 91225362 A A A A A A A A A A A A A A A T A A A A
1 chr1_91228651 0 91228651 G G G G G G G G G G G T G G G G G G G G
1 chr1_91271078 0 91271078 G G G G G G G G G G G G G G G T G G G G
1 chr1_91274228 0 91274228 G G G G G G G G G G G G G T G G G G G G
1 chr1_91275272 0 91275272 T T T T G T T T T T T T T T T T T T T T
1 chr1_91275359 0 91275359 C C G G G G C C C C C C C C C C C C C C
1 chr1_91278212 0 91278212 C C A C C C C C C C C C C C C C C C C C
1 chr1_91278228 0 91278228 C C C C C C G G C C C C C C C C C C C C
1 chr1_91284728 0 91284728 C C C C C C C C A A A A C C C C C C C C
1 chr1_91305337 0 91305337 C C C C C C C C C C A C C C C C C C C C
1 chr1_91331570 0 91331570 C G C C C C C C C C C C C C C C C C G G
1 chr1_91348429 0 91348429 A A A A A A A A C C C C A A A A A A A A
1 chr1_91357636 0 91357636 G G G G G G G G T T T T G G G G G G G G
1 chr1_91390311 0 91390311 C C C C C C C C C C C G C C C C C C C C
1 chr1_91394952 0 91394952 G G G G G G G G G G G G G G G G T T G G
1 chr1_91402201 0 91402201 T T T T T T T T T T T T T T G T T T T T
1 chr1_91420624 0 91420624 T T T T T T T T T T T T G T T T T T T T
1 chr1_91423969 0 91423969 A A A A A A A A T T A T A A A A A A A A
1 chr1_91449064 0 91449064 T T T T T T G G T T T T T T T T T T T T
1 chr1_91454679 0 91454679 C C C C C G C C C C C C C C C C C C C C
1 chr1_91454695 0 91454695 C C C C C C C C C C C C C G C C C C C C
1 chr1_91459768 0 91459768 T T T T T T T T G G G G T T T T T T T T
1 chr1_91464729 0 91464729 A A A A A A A A A C A A A A A A A A A A
1 chr1_91465934 0 91465934 G G G G G G G G G G G G C G G G G G G G
1 chr1_91474561 0 91474561 C C C C C C C C C C C C C C A A C C C C
1 chr1_91488424 0 91488424 C C C C C C C C A C A C C C C C C C C C
1 chr1_91540067 0 91540067 T T T T T T T T T T T T T T T T G G T T
1 chr1_91546641 0 91546641 A A A A A A A A T T T T A A A A A A A A
1 chr1_91560688 0 91560688 G G G G G T G G G G G G G G G G G G G G
1 chr1_91574797 0 91574797 A A A A A A A A C C C C A A A A A A A A
1 chr1_91590634 0 91590634 C C A C C C C C C C C C C C C C C C C C
1 chr1_91631707 0 91631707 A A A A A A A A A C A A A A A A A A A A
1 chr1_91633843 0 91633843 A A T T A A A A A A A A A A A A A A A A
1 chr1_91662714 0 91662714 T T T T T T T T T T T T T T G G T T T T
1 chr1_91665975 0 91665975 A A A A A A A A A A A A A A T T A A A A
1 chr1_91690868 0 91690868 A A C C A C A A A A A A A A A A A A A A
1 chr1_91697505 0 91697505 C C C C C C C C G G G G C C C C C C C C
1 chr1_91704286 0 91704286 A A A A C C A A A A A A A A A A A A A A
1 chr1_91743652 0 91743652 G G G G G G G G G G G G G T G G G G G G
1 chr1_91747331 0 91747331 G G T T T T G G T T T T T T T T T T G G
1 chr1_91775914 0 91775914 G G G G G G G G G G C G G G G G G G G G
1 chr1_91779400 0 91779400 A A A A A A A A A A A C A A A A A A A A
1 chr1_91782804 0 91782804 C C C C C C C C C C C C C C G G C C C C
1 chr1_91789219 0 91789219 G G G T G G G G G G G G G G G G G G G G
1 chr1_91803711 0 91803711 C C C C C C C C G G G G C C C C C C C C
1 chr1_91833752 0 91833752 T T T T T T T T G G G G T T T T T T T T
1 chr1_91842418 0 91842418 C C A C A C C C C C C C C C C C C C C C
1 chr1_91847253 0 91847253 C C C C C C C C G G G G C C C C C C C C
1 chr1_91858042 0 91858042 G G G G G G G G C C C C G G G G G G G G
1 chr1_91903552 0 91903552 G G G G G G G G T T T T G G G G G G G G
1 chr1_91904238 0 91904238 G G G G C G G G G G G G G G G G G G G G
1 chr1_91909793 0 91909793 C C C G C G C C C C C C C C C C C C C C
1 chr1_91911236 0 91911236 A C A A A A C C A A A A A A A A A A A A
1 chr1_91929804 0 91929804 T T T T T T T T G G G G T T T T T T T T
1 chr1_91946759 0 91946759 A A C C C C A A A A A A A A A A A A A A
1 chr1_91962122 0 91962122 A C C C C C C C C C C C C C C C C C C C
1 chr1_92002898 0 92002898 A A A A A A A A T T T T A A A A A A A A
1 chr1_92051558 0 92051558 T T T T T T T T T T A T T T T T T T T T
1 chr1_92051645 0 92051645 G G G G G G G G G G G G G G T T G G G G
1 chr1_92064534 0 92064534 G T T T T T T T T T T T T T T T T T T T
1 chr1_92088597 0 92088597 C C C C C C C C G G G G C C C C C C C C
1 chr1_92111617 0 92111617 A A A A A A A A A A A A A C A A A A A A
1 chr1_92112727 0 92112727 A A A A A A T T A A A A A A A A A A A A
1 chr1_92137497 0 92137497 G G G G G G G G C C C C G G G G G G G G
1 chr1_92138324 0 92138324 A A A A A A A A T T T T A A A A A A A A
1 chr1_92140923 0 92140923 T T T T T T T T T T T T T T T T G G T T
1 chr1_92145910 0 92145910 C C C C C C C C C C C C C C C C A A C C
1 chr1_92158084 0 92158084 G G G G G G G G T T T T G G G G G G G G
1 chr1_92161961 0 92161961 T T T T G T T T T T T T T T T T T T T T
1 chr1_92178650 0 92178650 A A A A A A A A C C C C A A A A A A A A
1 chr1_92183831 0 92183831 C C C C C C C C C C C C C C G G C C C C
1 chr1_92186490 0 92186490 T T T T G T T T T T T T T T T T T T T T
1 chr1_92216153 0 92216153 A A A A A A A A A A A C A A A A A A A A
1 chr1_92230423 0 92230423 T T T T G T T T T T T T T T T T T T T T
1 chr1_92251862 0 92251862 G G G G G G G G T T T T G G G G G G G G
1 chr1_92254948 0 92254948 C C C C C C C C A A A A A A A A A A C C
1 chr1_92261715 0 92261715 C C C C C C C C C C C C G G C C C C C C
1 chr1_92263161 0 92263161 C C C C C C C C A C A A C C C C C C C C
1 chr1_92280360 0 92280360 T T T T T T T T A A A A T T T T T T T T
1 chr1_92280634 0 92280634 A A A A A A A A A A A A A A A A C C A A
1 chr1_92288661 0 92288661 A A A A A A A A C C C C A A A A A A A A
1 chr1_92296262 0 92296262 T T T T T T T T G T G G T T T T T T T T
1 chr1_92300982 0 92300982 T T A A A T T T T T T T T T T T T T T T
1 chr1_92344846 0 92344846 G G G G G G G G C C C C G G G G G G G G
1 chr1_92356898 0 92356898 A A A A A A A A A A A A A T A A A A A A
1 chr1_92406702 0 92406702 G G G T T T G G G G G G G G G G G G G G
1 chr1_92431780 0 92431780 G G G G G G C C G G G G G G G G G G G G
1 chr1_92448122 0 92448122 T T T T T T T T T T T T T T T T A A T T
1 chr1_92455391 0 92455391 G G G G G G C C G G G G G G G G G G G G
1 chr1_92459873 0 92459873 C C C C A C C C C C C C C C C C C C C C
1 chr1_92507602 0 92507602 T T T T T T T T G G G T T T T T T T T T
1 chr1_92512722 0 92512722 G G G G C G G G G G G G G G G G G G G G
1 chr1_92539591 0 92539591 A A T T T T A A T T T T T T T T T T A A
1 chr1_92540343 0 92540343 C C C C C C C C C C C C C C C C G G C C
1 chr1_92540576 0 92540576 G G G G G G G G C C C C G G G G G G G G
1 chr1_92545272 0 92545272 T T T T T T T T T T T T T T G T T T T T
1 chr1_92545558 0 92545558 A A T T T T A A T T T T T T T T T T A A
1 chr1_92549765 0 92549765 G G G G G G G G G G G G G G G G T T G G
1 chr1_92571285 0 92571285 C C C C C C C C A A A C C C C C C C C C
1 chr1_92582058 0 92582058 C C A C A C C C C C C C C C C C C C C C
1 chr1_92659988 0 92659988 G G G G G G G G T T T T G G G G G G G G
1 chr1_92680929 0 92680929 G G G G G G G G G G G G C G G G G G G G
1 chr1_92692995 0 92692995 T T T T T T T T G G G G T T T T T T T T
1 chr1_92714686 0 92714686 G G C C C G G G C C C C G G G G G G G G
1 chr1_92729254 0 92729254 G G G G G G G G T T T T G G G G G G G G
1 chr1_92746094 0 92746094 C C A A A A C C C C C C C C C C C C C C
1 chr1_92748819 0 92748819 G G G G G G G G G G G G G G C G G G G G
1 chr1_92752149 0 92752149 G G G G G G G G T T T T G G G G G G G G
1 chr1_92771599 0 92771599 C C C C C C C C C C C C A C C C C C C C
1 chr1_92782021 0 92782021 C C G G C G C C C C C C C C C C C C C C
1 chr1_92813547 0 92813547 G G G G G G G G G G C G G G G G G G G G
1 chr1_92821721 0 92821721 G G T T T T G G G G G G T T T T T T G G
1 chr1_92824802 0 92824802 G G G G G G G G T T G G G G G G G G G G
1 chr1_92836134 0 92836134 A A A A A A A A A A A A A A T T A A A A
1 chr1_92841510 0 92841510 A A A A A A T T A A A A A A A A A A A A
1 chr1_92841693 0 92841693 G G G G G G G G G G G G G G T T G G G G
1 chr1_92871146 0 92871146 G G G G G G G G C C C C G G G G G G G G
1 chr1_92936295 0 92936295 A A A A A A A A A A A A A A C C A A A A
1 chr1_92978426 0 92978426 C C C C A C C C C C C C C C C C C C C C
1 chr1_92991818 0 92991818 A A A A A A A A T T T T A A A A A A A A
1 chr1_92991882 0 92991882 G G G G G G G G G G G G G G T T G G G G
1 chr1_93036299 0 93036299 C C C C C C C C G G G G C C C C C C C C
1 chr1_93041234 0 93041234 A A A A A A A A A A A A A A C C A A A A
1 chr1_93054396 0 93054396 C C G G G G C C G G G G G G G G G G C C
1 chr1_93072195 0 93072195 G G G G G G G G G G C G G G G G G G G G
1 chr1_93119109 0 93119109 C C C C A C C C C C C C C C C C C C C C
1 chr1_93133819 0 93133819 C C G G C G C C C C C C C C C C C C C C
1 chr1_93158622 0 93158622 C C C C C C C C A A A A C C C C C C C C
1 chr1_93159028 0 93159028 C C G G G G C C G G G G G G G G G G C C
1 chr1_93198334 0 93198334 C C C C C C C C G G G G C C C C C C C C
1 chr1_93202476 0 93202476 C C C C C C C C A A A A C C C C C C C C
1 chr1_93214717 0 93214717 C C C C C C C C G G G G C C C C C C C C
1 chr1_93221243 0 93221243 C C C C C C C C C C C C C G C C C C C C
1 chr1_93265839 0 93265839 C C C C C C C C G G G G C C C C C C C C
1 chr1_93272954 0 93272954 C C C C C G C C C C C C C C C C C C C C
1 chr1_93299211 0 93299211 G G G G G G G G G G G G G T G G G G G G
1 chr1_93306192 0 93306192 G G G G G G G G T T T T G G G G G G G G
1 chr1_93315037 0 93315037 T T T T T T T T A A A A T T T T T T T T
1 chr1_93343471 0 93343471 G G G G G G G G C C C C G G G G G G G G
1 chr1_93368616 0 93368616 C C C C C G C C C C C C C C C C C C C C
1 chr1_93380260 0 93380260 T T T T T T T T T T T T G T T T T T T T
1 chr1_93387647 0 93387647 C C C C C C C C C C C C C C C C A A C C
1 chr1_93405092 0 93405092 G G G G G G G G C G C C G G G G G G G G
1 chr1_93409924 0 93409924 A A A A A A A A A A A A A A A A T T A A
1 chr1_93413461 0 93413461 G G C C C G G G G G G G G G G G G G G G
1 chr1_93454160 0 93454160 G G G G G G G G C C C C G G G G G G G G
1 chr1_93454837 0 93454837 G G G G G G G G T T T T G G G G G G G G
1 chr1_93466214 0 93466214 T T T T T T T T T T T T T T G G T T T T
1 chr1_93490412 0 93490412 T T T T T T T T A A A A T T T T T T T T
1 chr1_93504719 0 93504719 A A A A A A A A A A A A A A A A C C A A
1 chr1_93508507 0 93508507 G G T T T T G G G G G G G G G G G G G G
1 chr1_93588738 0 93588738 A C C C C C C C C C C C C C C C C C C C
1 chr1_93594316 0 93594316 C C C C C C C C C C C C C G C C C C C C
1 chr1_93604118 0 93604118 C C C C C C C C C C C C C C C G C C C C
1 chr1_93604698 0 93604698 G G G G G G G G G G G T G G G G G G G G
1 chr1_93617138 0 93617138 G G G G G G G G C G G G G G G G G G G G
1 chr1_93618111 0 93618111 G G G G G G C G G G G G C C C C C C G G
1 chr1_93619444 0 93619444 C G C C C C C C C C C C C C C C C C C C
1 chr1_93655306 0 93655306 G G G G G G G G T T T T G G G G G G G G
1 chr1_93665712 0 93665712 C C C C C C C C C C A A C C C C C C C C
1 chr1_93675867 0 93675867 C C C C C C C C C C C C C G C C C C C C
1 chr1_93686151 0 93686151 T T T T T T T T T T T T T T G G T T T T
1 chr1_93703550 0 93703550 A A A A A A A A T T T T A A A A A A A A
1 chr1_93712767 0 93712767 C C C C C C C C C C C C C G C C C C C C
1 chr1_93727383 0 93727383 C C G G G G C C C C C C C C C C C C C C
1 chr1_93735674 0 93735674 T T T T T T T T A A A A T T T T T T T T
1 chr1_93779601 0 93779601 G G G G G G G G G G G G G G G G C C G G
1 chr1_93783789 0 93783789 C C C C C C C C C C C C C C C G C C C C
1 chr1_93802161 0 93802161 G G G G G G G G G G G G G G G G G T G G
1 chr1_93848773 0 93848773 C C C C C C C C C C C C C G C C C C C C
1 chr1_93862957 0 93862957 C C C C C C C C C C C C C C C G C C C C
1 chr1_93873913 0 93873913 A A A A A A A A T T T T A A A A A A A A
1 chr1_93878084 0 93878084 T T T T T T T T T T T T A T T T T T T T
1 chr1_93878734 0 93878734 G G G G G G G G C C C C C C C C C C G G
1 chr1_93884528 0 93884528 G G G G G G G G G G G G G G G T G G G G
1 chr1_93906313 0 93906313 C C C C C C C C A A A A C C C C C C C C
1 chr1_93912764 0 93912764 G G G G G G G G G G G G C G G G C C G G
1 chr1_93943702 0 93943702 T T A A A A T T A A A A A A A A A A T T
1 chr1_93944219 0 93944219 G G G G G G G G G G G G G G C C C C G G
1 chr1_93945886 0 93945886 G G G G G G G G C G C G G G G G G G G G
1 chr1_93962178 0 93962178 G G G G G G G G G G G G G G G G T T G G
1 chr1_94021373 0 94021373 A A A A A A C C A A A A A A A A A A A A
1 chr1_94036274 0 94036274 T T T T T T A A T T T T T T T T T T T T
1 chr1_94065961 0 94065961 A A A A A T A A A A A A A A A A A A A A
1 chr1_94080767 0 94080767 T T T T G G T T T T T T T T T T T T T T
1 chr1_94085094 0 94085094 A A A A A A A A C C C C A A A A A A A A
1 chr1_94106659 0 94106659 G G G G G G G G G G G T G G G G G G G G
1 chr1_94117466 0 94117466 G G G G G G G G G G G G C G G G G G G G
1 chr1_94152325 0 94152325 T T T T T T T T T T T T G T T T T T T T
1 chr1_94178150 0 94178150 G G T T T T G G T T T T T T T T T T G G
1 chr1_94186458 0 94186458 T T T T T T A A T T T T T T T T T T T T
1 chr1_94317395 0 94317395 A A A A A A A A A A A A T T A A A A A A
1 chr1_94332196 0 94332196 C C C C C C C C C C C C C C G G C C C C
1 chr1_94340000 0 94340000 C C C C C C C C C C C C C C A A C C C C
1 chr1_94358715 0 94358715 G G G G G G G G G G G G G G G T G G G G
1 chr1_94394176 0 94394176 G G G G G G G G G G G G G G G G C C G G
1 chr1_94399358 0 94399358 C C G G G G C C G G G G C C C C C C C C
1 chr1_94401760 0 94401760 G G G G G G C C G G G G G G G G G G G G
1 chr1_94406390 0 94406390 A A A A A A A A A A A A A T A A A A A A
1 chr1_94415057 0 94415057 A A A A A A A A A A A A A T A A A A A A
1 chr1_94421800 0 94421800 T T T T T T T T T T T T G T T T T T T T
1 chr1_94427887 0 94427887 C C C C C C C C C G C C C C C C C C C C
1 chr1_94431612 0 94431612 C C C C C G C C C C C C C C C C C C C C
1 chr1_94449220 0 94449220 G G G G G G G G T T T T G G G G G G G G
1 chr1_94452387 0 94452387 T T T T T T T T G T T T T T T T T T T T
1 chr1_94464384 0 94464384 C C C C C C C C C C C C C C C C A A C C
1 chr1_94509366 0 94509366 C C C C C C C C C C C C C G C C C C C C
1 chr1_94513673 0 94513673 G G G G G G G G G G G G T T T T T T G G
1 chr1_94576977 0 94576977 A A A A A A A A C C C C A A A A A A A A
1 chr1_94582828 0 94582828 C C C C C G C C C C C C C C C C C C C C
1 chr1_94626079 0 94626079 C C G G G G C C G G G G G G G G G G C C
1 chr1_94633776 0 94633776 A A A A A A A A T T T T A A A A A A A A
1 chr1_94665026 0 94665026 C C A C A C C C C C C C C C C C C C C C
1 chr1_94688860 0 94688860 A A A A A A A A A A A A A A A C A A A A
1 chr1_94700697 0 94700697 A A A A A A A A C C C C A A A A A A A A
1 chr1_94711010 0 94711010 A A A A A A A A T T T T A A A A A A A A
1 chr1_94720218 0 94720218 G G C C C C G G G G G G C C C C C C G G
1 chr1_94723183 0 94723183 G G T T T T G G T T T T T T T T T T G G
1 chr1_94734786 0 94734786 C C C C C C C C C C C G C C C C C C C C
1 chr1_94763527 0 94763527 C C C C C C C C C C C C C G C C C C C C
1 chr1_94764878 0 94764878 A A A A A T A A A A A A A A A A A A A A
1 chr1_94773747 0 94773747 G G G G G G G G G G G G G T G G G G G G
1 chr1_94780155 0 94780155 C C C C C C C C C C C C G G G G G G C C
1 chr1_94782791 0 94782791 G G C C C G G G G G G G G G G G G G G G
1 chr1_94783786 0 94783786 G G G G G G G G G G G G C G G G G G G G
1 chr1_94806430 0 94806430 C C C C C C C C G G G G C C C C C C C C
1 chr1_94808563 0 94808563 C C C C C C C C G G G G C C C C C C C C
1 chr1_94809314 0 94809314 C C C C C C C C C C C C C C A C C C C C
1 chr1_94811857 0 94811857 A A A A A A A A A A A C A A A A A A A A
1 chr1_94818363 0 94818363 C C C C C C C C C C C C A C C C C C C C
1 chr1_94846368 0 94846368 T T A A A A A A A A A A A A A A A A T T
1 chr1_94854330 0 94854330 C C C C C G C C C C C C C C C C C C C C
1 chr1_94872587 0 94872587 G G G G G G G G T T T T G G G G G G G G
1 chr1_94885193 0 94885193 C C C C C C C C A C C C C C C C C C C C
1 chr1_94919338 0 94919338 G T G G G G G G G G G G G G G G G G G G
1 chr1_94933192 0 94933192 T T T T T T T T T T T T G T T T T T T T
1 chr1_94938208 0 94938208 T T G G G G T T G G G G G G G G G G T T
1 chr1_94939298 0 94939298 C C C C C C C C C C C C A C C C C C C C
1 chr1_94942272 0 94942272 A A A A A A A A C C C C A A A A A A A A
1 chr1_94946882 0 94946882 T T T T T T T T A A A A T T T T T T T T
1 chr1_94962224 0 94962224 A A A A A A A A A A A A A T A A A A A A
1 chr1_94971186 0 94971186 A A A A A A A A C C C C A A A A A A A A
1 chr1_94991160 0 94991160 C C A C C C C C C C C C C C C C C C C C
1 chr1_95025776 0 95025776 C C C C C C C C C C C C C C C C G G C C
1 chr1_95045235 0 95045235 T T T T T T T T T T T T T T T T A A T T
1 chr1_95047100 0 95047100 A A A A A A A A A A A A A C A A A A A A
1 chr1_95047564 0 95047564 A A A A A A A A C C C C A A A A A A A A
1 chr1_95050987 0 95050987 T T T T T T T T T T T T T T T T G G T T
1 chr1_95051874 0 95051874 A A T T A T A A A A A A T T T T T T A A
1 chr1_95073161 0 95073161 T T T T T T T T G G G G T T T T T T T T
1 chr1_95087610 0 95087610 C C C C C C C C G G G G C C C C C C C C
1 chr1_95094952 0 95094952 T T T T T T T T T T T T G T T T T T T T
1 chr1_95097251 0 95097251 A A A A A A A A A A A A A A A A A C A A
1 chr1_95106593 0 95106593 T T T T T T T T T T T T A T T T T T T T
1 chr1_95117266 0 95117266 G G G G G G G G T T T T G G G G G G G G
1 chr1_95118779 0 95118779 A A A A A A A A T T T T A A A A A A A A
1 chr1_95141586 0 95141586 A A A A A A A A T T T T A A A A A A A A
1 chr1_95144237 0 95144237 G G G G G G G G G G G G G G G T G G G G
1 chr1_95147260 0 95147260 A A T T T T A A A A A A A A A A A A A A
1 chr1_95164452 0 95164452 G G G G C G G G G G G G G G G G G G G G
1 chr1_95167816 0 95167816 A A A A A A A A A A A A A A A A C C A A
1 chr1_95194389 0 95194389 A A A A A A A A T T A A A A A A A A A A
1 chr1_95215776 0 95215776 C G C C C C C C C C C C C C C C C C C C
1 chr1_95216415 0 95216415 T T G G G T T T T T T T T T T T T T T T
1 chr1_95216492 0 95216492 G G G G G G G G C C C C G G G G G G G G
1 chr1_95223897 0 95223897 T T T T T T T T A A A A T T T T T T T T
1 chr1_95229501 0 95229501 G G G G G G G G C C C C G G G G G G G G
1 chr1_95242814 0 95242814 C C C C C C C C C C C C C C C C A C C C
1 chr1_95251939 0 95251939 G G G G G G G G G G G G T T G G G G G G
1 chr1_95276801 0 95276801 T T T T T T T T G T T T T T T T T T T T
1 chr1_95283559 0 95283559 A A A A A A A A A A A A A C A A A A A A
1 chr1_95286213 0 95286213 C C C C C C C C C C C C C C C G C C C C
1 chr1_95304319 0 95304319 T T T T T T T T A A A A T T T T T T T T
1 chr1_95310114 0 95310114 C C C G C G C C G G G G G G G G G G C C
1 chr1_95328860 0 95328860 C C C C C C C C C C A C C C C C C C C C
1 chr1_95331420 0 95331420 G G G G G G G G G G G G G G G G G T G G
1 chr1_95338181 0 95338181 G G G G G G G G C C C C G G G G G G G G
1 chr1_95346199 0 95346199 A A A A A A A A A A A A A A A A A T A A
1 chr1_95349303 0 95349303 A A A A A A A A T T T T A A A A A A A A
1 chr1_95350067 0 95350067 A A A A A A A A A A A A A T A A A A A A
1 chr1_95368753 0 95368753 C C C C C C C C C C C C C C C C A A C C
1 chr1_95380451 0 95380451 G T T T T T T T T T T T T T T T T T T T
1 chr1_95400291 0 95400291 T T T T T T T T T T T T T T T T G G T T
1 chr1_95402687 0 95402687 T T T T T T T T T T T T G G G T T T T T
1 chr1_95403503 0 95403503 G G G G G G G G G G G G G G C G G G G G
1 chr1_95404722 0 95404722 C C C C C C C C C C C C C G C C C C C C
1 chr1_95416954 0 95416954 A A A T T T A A T T T T A A A T A A A A
1 chr1_95423519 0 95423519 T T G T G G T T T T T T G G T T T T T T
1 chr1_95425491 0 95425491 G G G G G G G G G G G G T T G G G G G G
1 chr1_95438447 0 95438447 T T A A A A T T A A A A A A A A A A A A
1 chr1_95457705 0 95457705 C C C C C C C C G G G G C C C C C C C C
1 chr1_95489938 0 95489938 A A A A A C A A A A A A A A A A A A A A
1 chr1_95497604 0 95497604 C C G G G G C C C C C C C C C C C C C C
1 chr1_95499500 0 95499500 A A A A A A A A T T T T A A A A A A A A
1 chr1_95540964 0 95540964 G G G G G G G G G T G T G G G G G G G G
1 chr1_95573855 0 95573855 T T G G G G T T G G G G G G G G G G T T
1 chr1_95613731 0 95613731 C C C C C C C C G G G G C C C C C C C C
1 chr1_95617741 0 95617741 C C C C C C C C A A A A C C C C C C C C
1 chr1_95638662 0 95638662 G G G G G G G G T T T T G G G G G G G G
1 chr1_95649978 0 95649978 C C C C C C C C C C C C C C G G C C C C
1 chr1_95672241 0 95672241 A A A C A A A A A A A A A A A A A A A A
1 chr1_95695293 0 95695293 C C C C C C C C C C C C C G C C C C C C
1 chr1_95751515 0 95751515 C C C C C C C C G G G G C C C C C C C C
1 chr1_95756059 0 95756059 T T T T T T T T A A A A T T T T T T T T
1 chr1_95795439 0 95795439 G G G G G T G G G G G G G G G G G G G G
1 chr1_95812122 0 95812122 G T T T T T T T T T T T T T T T T T T T
1 chr1_95833401 0 95833401 G G G G G G G G G G G G G G C G G G G G
1 chr1_95863368 0 95863368 A A A A A A A A C C C C A A A A A A A A
1 chr1_95894800 0 95894800 C C A C C C C C C C C C C C C C C C C C
1 chr1_95898276 0 95898276 A A A A A A A A C C A C A A A A A A A A
1 chr1_95898437 0 95898437 A C C C C C C C C C C C C C C C C C A A
1 chr1_95907401 0 95907401 C C C C C C A A C C C C C C C C C C C C
1 chr1_95990765 0 95990765 C C C C A C C C C C C C C C C C C C C C
1 chr1_96008285 0 96008285 A A A A A A A A A T A T A A A A A A A A
1 chr1_96015844 0 96015844 A A C C C C A A C C C C C C C C C C A A
1 chr1_96022695 0 96022695 C C C C C G C C C C C C C C C C C C C C
1 chr1_96023055 0 96023055 T T T T G T T T T T T T T T T T T T T T
1 chr1_96027042 0 96027042 A A A A A T A A A A A A T T T T T T A A
1 chr1_96042313 0 96042313 A A A A A C A A A A A A A A A A A A A A
1 chr1_96049468 0 96049468 C C C C C C C C G G G G C C C C C C C C
1 chr1_96061651 0 96061651 A A A C A A A A A A A A A A A A A A A A
1 chr1_96063812 0 96063812 T T A T T T T T T T T T T T T T T T T T
1 chr1_96086564 0 96086564 A A A A A A A A A A A A A A A A T T A A
1 chr1_96093272 0 96093272 A A A A A A A A A C A C A A A A A A A A
1 chr1_96114983 0 96114983 A A A T T T A A A A A A A A A A A A A A
1 chr1_96125443 0 96125443 C C C G C C C C C C C C C C C C C C C C
1 chr1_96125807 0 96125807 G G G G G G G G C C C C G G G G G G G G
1 chr1_96140777 0 96140777 G G G T G G G G G G G G G G G G G G G G
1 chr1_96155326 0 96155326 T T T T T T T T T T T T G T T T T T T T
1 chr1_96175690 0 96175690 C C C C C C C C C C C C C G C C C C C C
1 chr1_96182415 0 96182415 C C C C C C C C C C C C C C C C A C C C
1 chr1_96213365 0 96213365 C C C C C C C C C C C C C G C C C C C C
1 chr1_96229110 0 96229110 T T T T T T T T T T T T A T T T T T T T
1 chr1_96266798 0 96266798 T T T T T T T T T T A T T T T T T T T T
1 chr1_96269385 0 96269385 C C C G C C C C C C C C C C C C C C C C
1 chr1_96277808 0 96277808 C C C C C C C C C C A C C C C C C C C C
1 chr1_96279538 0 96279538 C C C C C C C C C C C C C C G G C C C C
1 chr1_96328960 0 96328960 C C C C C C C C C G C C C C C C C C C C
1 chr1_96353537 0 96353537 A A A A A A C C A A A A A A A A A A A A
1 chr1_96373574 0 96373574 C C C C A C C C C C C C C C C C C C C C
1 chr1_96421744 0 96421744 C C C C C C C C A A A A A A C C C C C C
1 chr1_96423273 0 96423273 A A A A A A A A T T T T A A A A A A A A
1 chr1_96427074 0 96427074 C C C C C C C C G G G G C C C C C C C C
1 chr1_96469575 0 96469575 A A A A A A A A A A A C A A A A A A A A
1 chr1_96489376 0 96489376 A C C C C C C C C C C C C C C C C C C C
1 chr1_96491085 0 96491085 T T T T T T T T T T T T T T G T T T T T
1 chr1_96497049 0 96497049 G G G G G G G G G G G T G G G G G G G G
1 chr1_96505413 0 96505413 A A A A T T A A A A A A A A A A A A A A
1 chr1_96517678 0 96517678 C C C C C C C C C C C C C C C G C C C C
1 chr1_96525681 0 96525681 A A A A A A A A T T T T A A A A A A A A
1 chr1_96534816 0 96534816 T T A A A A A A A A A A A A A A A A T T
1 chr1_96544872 0 96544872 C C C C C C C C A A A A C C C C C C C C
1 chr1_96552790 0 96552790 G G G G G G G G G G G G G G G G C G G G
1 chr1_96590338 0 96590338 C G G G G G G G G G G G G G G G G G G G
1 chr1_96619545 0 96619545 C C C C C C C C A A A A C C C C C C C C
1 chr1_96641596 0 96641596 T T T T T T T T T T T T A A T T T T T T
1 chr1_96651862 0 96651862 C C G G G G C C C C C C C C C C C C C C
1 chr1_96654282 0 96654282 G G T T G T G G T T T T G G G G G G G G
1 chr1_96655766 0 96655766 G G C C C C G G C C C C C C C C C C G G
1 chr1_96662070 0 96662070 C C C C A C C C C C C C C C C C C C C C
1 chr1_96664699 0 96664699 T T T T T T T T T T T T G G T T T T T T
1 chr1_96704301 0 96704301 C C C C C C C C C C C C G G C C C C C C
1 chr1_96779349 0 96779349 G G G G G G G G G G G G G G G G G T G G
1 chr1_96782135 0 96782135 T T T T T T T T A A A A T T T T T T T T
1 chr1_96792903 0 96792903 T T A A A A T T A A A A A A A A A A T T
1 chr1_96818126 0 96818126 G G G G G G G G C C C C G G G G G G G G
1 chr1_96822516 0 96822516 A A A A A A A A A A A A A C A A A A A A
1 chr1_96824299 0 96824299 C C C C C C C C C C C C G G G G G G C C
1 chr1_96826856 0 96826856 G G G G G G G G C C C C C C C C C C G G
1 chr1_96835483 0 96835483 G G G G G G G G C C C C G G G G G G G G
1 chr1_96847449 0 96847449 G G G G G G G G T T T T G G G G G G G G
1 chr1_96854436 0 96854436 G G G G G G G G G G C G G G G G G G G G
1 chr1_96878720 0 96878720 C C C C C C C C G G G G C C C C C C C C
1 chr1_96888434 0 96888434 G G G G G G G G C G G G G G G G G G G G
1 chr1_96905095 0 96905095 T T T T G T T T T T T T T T T T T T T T
1 chr1_96922702 0 96922702 A A A A A A A A A A A A C C C C A A A A
1 chr1_96959025 0 96959025 T T T T T T T T G G G T T T T T T T T T
1 chr1_96963386 0 96963386 C C A A C C C C C C C C C C C C C C C C
1 chr1_96987152 0 96987152 T T A A A A T T A A A A A A A A A A A A
1 chr1_97011065 0 97011065 C C C C C C C C A A A A C C C C C C C C
1 chr1_97034471 0 97034471 G G G G G G G G G G G G C G G G G G G G
1 chr1_97053855 0 97053855 G G C C C C G G C C C C C C C C C C G G
1 chr1_97067300 0 97067300 G G G G G T G G G G G G G G G G G G G G
1 chr1_97068119 0 97068119 A A A A A A A A A A A A A A A A T T A A
1 chr1_97081111 0 97081111 A A A A A A A A A A A A A C A A A A A A
1 chr1_97125117 0 97125117 G G G G G G G G G G G G G G C G G G G G
1 chr1_97137585 0 97137585 T T T T T T T T A T T T T T T T T T T T
1 chr1_97144364 0 97144364 T T T T T T T T T T T T T T T T A A T T
1 chr1_97162192 0 97162192 G G G G G T G G G G G G G G G G G G G G
1 chr1_97162476 0 97162476 C C C C C G C C C C C C C C C C C C C C
1 chr1_97166678 0 97166678 C C C C C C C C G G G G C C C C C C C C
1 chr1_97175087 0 97175087 A A T T T T A A T T T T T T T T T T A A
1 chr1_97176785 0 97176785 C C C C C C C C C C C C C C C C G G C C
1 chr1_97184932 0 97184932 A A A A A A A A A A C C A A A A A A A A
1 chr1_97204077 0 97204077 T T T T T T T T T T T T A A T T T T T T
1 chr1_97241815 0 97241815 C C G G C G C C C C C C C C C C C C C C
1 chr1_97273103 0 97273103 G G G G G G G G G G G G G G G T G G G G
1 chr1_97294060 0 97294060 T T T T A T T T T T T T T T T T T T T T
1 chr1_97301105 0 97301105 A A A A A A A A C C C C A A A A A A A A
1 chr1_97304617 0 97304617 G G G G G G G G G G G G T T G G G G G G
1 chr1_97308468 0 97308468 A A A A A A A A A A A A A A A C A A A A
1 chr1_97310564 0 97310564 T T T T T T T T T T T T A A A A A A T T
1 chr1_97315709 0 97315709 G G G G G G G G G G G G G G G G C C G G
1 chr1_97332229 0 97332229 C C C C C C C C G G G G C C C C C C C C
1 chr1_97337767 0 97337767 G G C C C C G G C C C C C C C C C C C C
1 chr1_97344104 0 97344104 C C C C C C C C G G G G C C C C C C C C
1 chr1_97356816 0 97356816 C C C C C C C C G G G G C C C C C C C C
1 chr1_97399921 0 97399921 G G G G G G G G G G G G C G G G G G G G
1 chr1_97420649 0 97420649 C C C C C C C C A A A A A A A A A A C C
1 chr1_97448715 0 97448715 A A A A A A A A C C C C A A A A A A A A
1 chr1_97454083 0 97454083 G G G G G G G G G G G G G G T T G G G G
1 chr1_97465757 0 97465757 T T T T T T T T T T T T G G T T T T T T
1 chr1_97473794 0 97473794 C C C G C C C C C C C C C C C C C C C C
1 chr1_97477826 0 97477826 C C C C C C C C C G C C C C C C C C C C
1 chr1_97496365 0 97496365 A A A A A A A A C C C C A A A A A A A A
1 chr1_97502366 0 97502366 A A A A A A A A T T T T A A A A A A A A
1 chr1_97558050 0 97558050 C C C C C C C C G G G G C C C C C C C C
1 chr1_97563078 0 97563078 C C C C C C C C C C C C A C C C C C C C
1 chr1_97571027 0 97571027 C C C C C C C C C C C C C C G G C C C C
1 chr1_97590890 0 97590890 C C C C C C C C A A A A C C C C C C C C
1 chr1_97602316 0 97602316 G G G G G G G G C C C C G G G G G G G G
1 chr1_97614909 0 97614909 A A A A A A A A A A T T A A A A A A A A
1 chr1_97660367 0 97660367 G G G G G G G G G G C G G G G G G G G G
1 chr1_97671378 0 97671378 A A C C C C C C C C C C C C C C C C A A
1 chr1_97687755 0 97687755 C C C C C C C C G G G G C C C C C C C C
1 chr1_97689077 0 97689077 C C C C C C C C G G C G C C C C C C C C
1 chr1_97702561 0 97702561 C C C C C C C C C C C C C G C C C C C C
1 chr1_97709375 0 97709375 A C A A A A C C A A A A A A A A A A A A
1 chr1_97722510 0 97722510 T T T T T T T T G G G G T T T T T T T T
1 chr1_97730300 0 97730300 C C C C A A C C C C C C C C C C C C C C
1 chr1_97730763 0 97730763 G G G T G G G G G G G G G G G G G G G G
1 chr1_97742889 0 97742889 A A A A A A A A A A A A A T A A A A A A
1 chr1_97750029 0 97750029 C C C C C C C C C C C C A C C C C C C C
1 chr1_97763381 0 97763381 G G G G G G G G G G G G C C G G C C G G
1 chr1_97778837 0 97778837 C C C C C C C C C C C C C C G G C C C C
1 chr1_97789003 0 97789003 A A A A A A A A A A A A C C A A A A A A
1 chr1_97793269 0 97793269 G G G G G G G G C C C C G G G G G G G G
1 chr1_97802232 0 97802232 G G G G G G G G G G G G G G G G C C G G
1 chr1_97806886 0 97806886 C C C C C G C C C C C C C C C C C C C C
1 chr1_97808718 0 97808718 T T T T T T T T T T T T A T T T T T T T
1 chr1_97815645 0 97815645 G G G G G G G G C G G G G G G G G G G G
1 chr1_97836856 0 97836856 C C C G C C C C C C C C C C C C C C C C
1 chr1_97852967 0 97852967 C C A C A A C C C C C C C C C C C C C C
1 chr1_97872494 0 97872494 C C A A A A C C C C C C C C C C C C C C
1 chr1_97893181 0 97893181 G G G G G G G G T T T T G G G G G G G G
1 chr1_97916341 0 97916341 G G C C C C C C C C C C C C C C C C C C
1 chr1_97925340 0 97925340 C C C C C G C C C C C C C C C C C C C C
1 chr1_97949665 0 97949665 G G T T G T G G G G G G G G G G G G G G
1 chr1_97972259 0 97972259 G G G G G G G G G G G G G G C C C C G G
1 chr1_97972299 0 97972299 G G C C C C C C C C C C C C C C C C C C
1 chr1_97985976 0 97985976 C C C C C C C C G G G G C C C C C C C C
1 chr1_97995446 0 97995446 C C C C C C A A C C C C C C C C C C C C
1 chr1_98016911 0 98016911 T T T T T T T T T T T T A T T T T T T T
1 chr1_98023570 0 98023570 C C C C C C C C C C C C C C A A C C C C
1 chr1_98032850 0 98032850 C C C C C C C C C G G G C C C C C C C C
1 chr1_98042259 0 98042259 G G C C C C C C C C C C C C C C C C C C
1 chr1_98044048 0 98044048 G G G G G G G G G G G G G G G G C C G G
1 chr1_98056824 0 98056824 C C C C C C C C C C C C C C A A C C C C
1 chr1_98060485 0 98060485 A A A A A A A A C C C C A A A A A A A A
1 chr1_98068797 0 98068797 G G G G G G G G T T T T G G G G G G G G
1 chr1_98073600 0 98073600 G G G G G G G G T T T T G G G G G G G G
1 chr1_98085572 0 98085572 C C C C C C C C C C C C C C C G C C C C
1 chr1_98104690 0 98104690 G G C C G G G G G G G G G G G G G G G G
1 chr1_98118665 0 98118665 T T T T T T T T A A A A T T T T T T T T
1 chr1_98169940 0 98169940 C C C C C G C C C C C C C C C C C C C C
1 chr1_98176918 0 98176918 A A A A A A A A A C A A A A A A A A A A
1 chr1_98180497 0 98180497 G G G G G G G G C C C C G G G G G G G G
1 chr1_98181031 0 98181031 A A A A A A A A A A A A A C A A A A A A
1 chr1_98217812 0 98217812 G G G G G G G G G G C C G G G G G G G G
1 chr1_98219047 0 98219047 A A A A A A A A C C C C A A A A A A A A
1 chr1_98230160 0 98230160 C C C C C C C C C C C C C G C C C C C C
1 chr1_98247992 0 98247992 T T T T T T T T T T G T T T T T T T T T
1 chr1_98250664 0 98250664 C C C C C C C C C C C C A C C C C C C C
1 chr1_98251191 0 98251191 G G G G G G G G G T G G G G G G G G G G
1 chr1_98293853 0 98293853 C C C C C C C C A A A A C C C C C C C C
1 chr1_98297053 0 98297053 G G G G G G C C G G G G G G G G G G G G
1 chr1_98304295 0 98304295 C C C C C G C C C C C C C C C C C C C C
1 chr1_98310769 0 98310769 C C C C C C C C C C C C C C C C G G C C
1 chr1_98323213 0 98323213 A T T T T T A A T T T T T T T T T T T T
1 chr1_98339001 0 98339001 G G T T G T G G G G G G G G G G G G G G
1 chr1_98340841 0 98340841 A A A C A A A A A A A A A A A A A A A A
1 chr1_98345530 0 98345530 C C C C C C C C C C C C C C G G C C C C
1 chr1_98345804 0 98345804 C C C C C G C C C C C C C C C C C C C C
1 chr1_98356343 0 98356343 G G G G G G G G G G G G T T G G G G G G
1 chr1_98358645 0 98358645 A A A A A A A A A T A A A A A A A A A A
1 chr1_98360482 0 98360482 G G G G G G G G T T T T G G G G G G G G
1 chr1_98381852 0 98381852 G G G G G G G G G G G G C G G G G G G G
1 chr1_98381973 0 98381973 C C C C C C C C G G G G C C C C C C C C
1 chr1_98422049 0 98422049 A A A A A A A A C C C C A A A A A A A A
1 chr1_98432378 0 98432378 T T T T T T T T T T T T T T T T G G T T
1 chr1_98445287 0 98445287 C C C C C C C C A A A A C C C C C C C C
1 chr1_98453779 0 98453779 G G G G G G G G G T G G G G G G G G G G
1 chr1_98462317 0 98462317 T T T T T T T T T T T T T T T T A A T T
1 chr1_98475944 0 98475944 C C C C C C C C C C C C C G C C C C C C
1 chr1_98495757 0 98495757 C C C C C C C C C C A A C C C C C C C C
1 chr1_98511506 0 98511506 G G G G G G G G G T G G G G G G G G G G
1 chr1_98515247 0 98515247 C C C C C C C C C C C C A C C C C C C C
1 chr1_98529316 0 98529316 G G G G G G G G G G G G G G T T G G G G
1 chr1_98533719 0 98533719 G G G G G G G G G G G G G G G T G G G G
1 chr1_98537880 0 98537880 G G G G G T G G G G G G G G G G G G G G
1 chr1_98561134 0 98561134 G G G G G G G G G G G G T T G G G G G G
1 chr1_98573571 0 98573571 A A A A A A A A C C C C A A A A A A A A
1 chr1_98580913 0 98580913 C C C C C G C C C C C C C C C C C C C C
1 chr1_98615281 0 98615281 T T T T T T T T T T T T A T T T T T T T
1 chr1_98615709 0 98615709 C C C C C C C C C C C C C C C C A A C C
1 chr1_98655098 0 98655098 C C C C C C C C C C C G C C C C C C C C
1 chr1_98664155 0 98664155 A A A A A A A A A A A A C C A A A A A A
1 chr1_98667242 0 98667242 A A A A A A A A C C C C A A A A A A A A
1 chr1_98694897 0 98694897 A A A A A A A A C C C C A A A A A A A A
1 chr1_98715262 0 98715262 G G G G G G G G G G G G G G C C G G G G
1 chr1_98727130 0 98727130 T T T T A T T T T T T T T T T T T T T T
1 chr1_98734132 0 98734132 A A A A A A A A A A A A C C A A A A A A
1 chr1_98736175 0 98736175 G G G G G T G G G G G G G G G G G G G G
1 chr1_98785624 0 98785624 A A A A A A A A C C C C A A A A A A A A
1 chr1_98785990 0 98785990 G T G G G G G G G G G G G G G G G G G G
1 chr1_98810162 0 98810162 C C A C A C C C C C C C C C C C C C C C
1 chr1_98826586 0 98826586 C C G G C G C C C C C C C C C C C C C C
1 chr1_98831156 0 98831156 C C C C C C C C C C C C A C C C C C C C
1 chr1_98834621 0 98834621 G G G G G G G G C C C C G G G G G G G G
1 chr1_98855752 0 98855752 A A A A A A A A A A A A A T A A A A A A
1 chr1_98872872 0 98872872 G G G G G G G G G G G G G G C C G G G G
1 chr1_98879441 0 98879441 T T G G G G G G G G G G G G G G G G T T
1 chr1_98934664 0 98934664 A A A A A A A A C C C C A A A A A A A A
1 chr1_98948344 0 98948344 C C C C C C C C C G C C C C C C C C C C
1 chr1_98966077 0 98966077 C C C C C C C C C C C C C C A C C C C C
1 chr1_98972068 0 98972068 G G T T G T G G T T T T T T T T T T T T
1 chr1_98983352 0 98983352 T T T T T T T T G G G G T T T T T T T T
1 chr1_99003446 0 99003446 C C C C C C C C C C C C C C C C C G C C
1 chr1_99090974 0 99090974 G G G G G G G G C C C C G G G G G G G G
1 chr1_99093156 0 99093156 G G G G C G G G G G G G G G G G G G G G
1 chr1_99102423 0 99102423 A A A A A A A A T T T T T T T T T T A A
1 chr1_99102466 0 99102466 T T A A A A A A A A A A A A A A A A T T
1 chr1_99106190 0 99106190 A A T T A T A A A A A A T T T T T T A A
1 chr1_99148876 0 99148876 G G G G G G G G G G G G G G G G C C G G
1 chr1_99230028 0 99230028 A A A A A A A A A A A A A A A A A T A A
1 chr1_99239934 0 99239934 C C C C C C C C C C C C C C C C A A C C
1 chr1_99250015 0 99250015 G G C G G G G G G G G G G G G G G G G G
1 chr1_99250820 0 99250820 T T T T T T T T T T T T T T T T A A T T
1 chr1_99251947 0 99251947 A A C C A A A A A A A A A A A A A A A A
1 chr1_99283251 0 99283251 A A C C C C A A C C C C C C C C C C C C
1 chr1_99300651 0 99300651 G G G G G G G G G G G G G T G G G G G G
1 chr1_99305390 0 99305390 G G G G G G G G G G G G T T G G G G G G
1 chr1_99307397 0 99307397 C C G G C G C C C C C C C C C C C C C C
1 chr1_99334407 0 99334407 G G G G G T G G G G G G G G G G G G G G
1 chr1_99335769 0 99335769 C G C C C C G G C C C C C C C C C C C C
1 chr1_99345629 0 99345629 A A A A A A A A C C C C A A A A A A A A
1 chr1_99345868 0 99345868 G G G G G G G G G G G G C G G G G G G G
1 chr1_99357698 0 99357698 T T T T T T T T A A A A T T T T T T T T
1 chr1_99361244 0 99361244 C C C C C C C C A A A A C C C C C C C C
1 chr1_99379657 0 99379657 A A A A A A A A A C A A A A A A A A A A
1 chr1_99385003 0 99385003 G G G G G G G G T T T T G G G G G G G G
1 chr1_99387881 0 99387881 G G G G G T G G G G G G G G G G G G G G
1 chr1_99394411 0 99394411 C C C C C C C C C C C C A C C C C C C C
1 chr1_99410038 0 99410038 G G G G G G G G C G G G G G G G G G G G
1 chr1_99424160 0 99424160 C C C C C C C C G G G G C C C C C C C C
1 chr1_99431943 0 99431943 A A T T T T A A A A A A A A A A A A A A
1 chr1_99432240 0 99432240 A A A A A A A A T T T T A A A A A A A A
1 chr1_99440880 0 99440880 G G T T T T G G T T T T T T T T T T G G
1 chr1_99462097 0 99462097 G G C C C G G G G G G G G G G G G G G G
1 chr1_99486337 0 99486337 T T T T T T T T T T T T G T T T T T T T
1 chr1_99486566 0 99486566 G G G G G G G G G G G G G G G G T T G G
1 chr1_99500495 0 99500495 A A A A A A T T A A A A A A A A A A A A
1 chr1_99502183 0 99502183 G G G G G G G G C C C C G G G G G G G G
1 chr1_99515074 0 99515074 G G G G G G G G C C C C G G G G G G G G
1 chr1_99536323 0 99536323 G G G G G G G G G G G G G T G G G G G G
1 chr1_99565120 0 99565120 G G G G G G G G G G C G G G G G G G G G
1 chr1_99574198 0 99574198 G G G G G G G G T T T T G G G G G G G G
1 chr1_99588880 0 99588880 T T T T T T T T T T T T T T T T G G T T
1 chr1_99593491 0 99593491 A A A A A A A A C C C C A A A A A A A A
1 chr1_99612671 0 99612671 C C C C C C C C A C C C C C C C C C C C
1 chr1_99613314 0 99613314 C C C C C C C C C C C C A C C C C C C C
1 chr1_99646046 0 99646046 T T T T T T T T T T T T G T T T T T T T
1 chr1_99685951 0 99685951 C C C C C C C C A A A A C C C C C C C C
1 chr1_99718242 0 99718242 G G G G G G G G G G G G G G C C G G G G
1 chr1_99723491 0 99723491 G G G G G G G G T T T T G G G G G G G G
1 chr1_99743571 0 99743571 C C C C C C C C C C C C C C C C A C C C
1 chr1_99756813 0 99756813 A A C C A A A A A A A A A A A A A A A A
1 chr1_99758556 0 99758556 C C C C C C C C C C A C C C C C C C C C
1 chr1_99760989 0 99760989 A A A A A A A A A A A A A C A A A A A A
1 chr1_99777106 0 99777106 T T T T T T T T T T T T T T G T T T T T
1 chr1_99810663 0 99810663 T T T T T T T T T T G T T T T T T T T T
1 chr1_99810985 0 99810985 A A A A A A A A A A A A A A A A C C A A
1 chr1_99820573 0 99820573 G G G G G G G G G G G G G T G G G G G G
1 chr1_99880386 0 99880386 C C C C C C C C C C C C C C C G C C C C
1 chr1_99905715 0 99905715 T T A A A A T T A A A A A A A A A A T T
1 chr1_99910789 0 99910789 T T T T T T T T A A A A T T T T T T T T
1 chr1_99938637 0 99938637 T T G T T T T T T T T T T T T T T T T T
1 chr1_99943215 0 99943215 G G G G G G G G G G G T G G G G G G G G
1 chr1_99956227 0 99956227 C C C C C C C C C G C C C C C C C C C C
1 chr1_99960984 0 99960984 A A A A A A T T A A A A A A A A A A A A
1 chr1_99961388 0 99961388 C C G G G G G G G G G G G G G G G G C C
1 chr1_99969120 0 99969120 A A A A A A A A A A A A T T T T T T A A
1 chr1_99977722 0 99977722 T T T T T T T T A A A A A A A A A A T T
1 chr1_99991756 0 99991756 C C C C C C C C C C C C C C C G C C C C
1 chr1_100012669 0 100012669 A A A A A A A A T T T T A A A A A A A A
1 chr1_100041619 0 100041619 G G C C C C G G C C C C C C C C C C G G
1 chr1_100044497 0 100044497 A T A A A A A A A A A A A A A A A A A A
1 chr1_100062607 0 100062607 C C C C C C C C G G G G C C C C C C C C
1 chr1_100064739 0 100064739 A A A A A A A A A C A A A A A A A A A A
1 chr1_100065471 0 100065471 G G G G G G G G T T T T G G T T T T G G
1 chr1_100071332 0 100071332 C C C C C C C C C C C C C G C C C C C C
1 chr1_100095885 0 100095885 G G G G C G G G G G G G G G G G G G G G
1 chr1_100098470 0 100098470 G G G G G G C C G G G G G G G G G G G G
1 chr1_100101320 0 100101320 A A A A A A A A A A T T A A A A A A A A
1 chr1_100105998 0 100105998 G G G T G G G G G G G G G G G G G G G G
1 chr1_100130707 0 100130707 A C C C C C C C C C C C C C C C C C C C
1 chr1_100135664 0 100135664 C C C C C C C C C G C C C C C C C C C C
1 chr1_100160191 0 100160191 A A A A A A A A C C C C A A A A A A A A
1 chr1_100175291 0 100175291 C C A A A A C C C C C C A A A A A A C C
1 chr1_100195458 0 100195458 G G G G G G G G T T T T G G G G G G G G
1 chr1_100204873 0 100204873 T T T T T T T T T T T T G T T T T T T T
1 chr1_100215331 0 100215331 G G G G G G G G C C C C G G G G G G G G
1 chr1_100233479 0 100233479 G G G T G G G G G G G G G G G G G G G G
1 chr1_100240738 0 100240738 T T G T G T T T T T T T T T T T T T T T
1 chr1_100264150 0 100264150 T T T T A T T T T T T T T T T T T T T T
1 chr1_100296603 0 100296603 C C C C C C C C A A A A C C C C C C C C
1 chr1_100302320 0 100302320 C C C C C C C C C C C C C C C C C G C C
1 chr1_100312992 0 100312992 T T T T T T T T G G G G T T T T T T T T
1 chr1_100343125 0 100343125 A A A A A A A A C C A C A A A A A A A A
1 chr1_100374493 0 100374493 T T G G G G T T T T T T T T T T T T T T
1 chr1_100379246 0 100379246 C C C G C C C C C C C C C C C C C C C C
1 chr1_100443027 0 100443027 A A T T T T A A A A A A A A A A A A A A
1 chr1_100455686 0 100455686 T T G T G T T T T T T T T T T T T T T T
1 chr1_100473795 0 100473795 T T T T T T T T T T T T T T T T G G T T
1 chr1_100485953 0 100485953 G G C C C C G G C C C C C C C C C C G G
1 chr1_100502400 0 100502400 G G G G G G G G G G G T G G G G G G G G
1 chr1_100502685 0 100502685 C C A C C C C C C C C C C C C C C C C C
1 chr1_100510749 0 100510749 A A A A A A A A A A A A A A A A C C A A
1 chr1_100520856 0 100520856 G G G G G G G G G G G G G G G G G T G G
1 chr1_100523162 0 100523162 A A A A A A A A C C C C A A A A A A A A
1 chr1_100545024 0 100545024 G G G G G G G G G G G G C G G G G G G G
1 chr1_100549261 0 100549261 A A A A A A A A A T A A A A A A A A A A
1 chr1_100592610 0 100592610 G G G G G G G G G G C G G G G G G G G G
1 chr1_100599693 0 100599693 T T G G G G G G G G G G G G G G G G T T
1 chr1_100607207 0 100607207 T T T T T T T T A A A A T T T T T T T T
1 chr1_100609289 0 100609289 A A A A A A A A A A A A A C A A A A A A
1 chr1_100618636 0 100618636 G G G G G G G G G G G G G G G G G T G G
1 chr1_100632371 0 100632371 G G G G C G G G G G G G G G G G G G G G
1 chr1_100640135 0 100640135 T T T T T T T T T T G T T T T T T T T T
1 chr1_100646701 0 100646701 G G G G G G G G G G C G G G G G G G G G
1 chr1_100661423 0 100661423 C C C C C C C C C C C C C C C G C C C C
1 chr1_100675278 0 100675278 A A A A A A A A A C A A A A A A A A A A
1 chr1_100710883 0 100710883 C C C C C C C C C C C C G G C C C C C C
1 chr1_100736461 0 100736461 A A A A A A A A A A A T A A A A A A A A
1 chr1_100746216 0 100746216 C G G G G G G G G G G G G G G G G G G G
1 chr1_100773672 0 100773672 C C C C A C C C C C C C C C C C C C C C
1 chr1_100781290 0 100781290 C C C C C C A A C C C C C C C C C C C C
1 chr1_100820301 0 100820301 A C A C A C C C A A A A C C C C C C C C
1 chr1_100820541 0 100820541 T T T T T T T T T T T T T T T T G G T T
1 chr1_100899131 0 100899131 T T T T T T T T G G G G T T T T T T T T
1 chr1_100908648 0 100908648 C C C C C C C C A A A A C C C C C C C C
1 chr1_100933291 0 100933291 G G G G G T G G G G G G G G G T G G G G
1 chr1_100942576 0 100942576 C C C C C C C C C C C C C C C C A A C C
1 chr1_100942906 0 100942906 A C A A A A A A A A A A A A A A A A A A
1 chr1_100965617 0 100965617 C C C G C C C C C C C C C C C C C C C C
1 chr1_100974989 0 100974989 G G C G G G G G G G G G G G G G G G G G
1 chr1_100988940 0 100988940 T T T T T T T T G G G G T T T T T T T T
1 chr1_101003316 0 101003316 T T T T T T T T T T T T T T T T G T T T
1 chr1_101007466 0 101007466 T T T T T T T T G G G G T T T T T T T T
1 chr1_101030424 0 101030424 C C C C C C C C C C C C C C C C A A C C
1 chr1_101030709 0 101030709 C C C C C C C C G G G G C C C C C C C C
1 chr1_101053616 0 101053616 A A A A A A A A A A A A A A A A A T A A
1 chr1_101055535 0 101055535 T T T T T T T T T T T T G T T T T T T T
1 chr1_101068373 0 101068373 G G C C G G G G G G G G G G G G G G G G
1 chr1_101082207 0 101082207 G G G G G G G G T T T T G G G G G G G G
1 chr1_101084575 0 101084575 C C C C C C C C G G G G C C C C C C C C
1 chr1_101105025 0 101105025 G G T T G G G G G G G G G G G G G G G G
1 chr1_101106931 0 101106931 C C C C C C A A C C C C C C C C C C C C
1 chr1_101124586 0 101124586 A A A A A A A A A T A A A A A A A A A A
1 chr1_101148211 0 101148211 T T T T T T T T A T T T T T T T T T T T
1 chr1_101161924 0 101161924 G G G G G G T T G G G G G G G G G G G G
1 chr1_101162009 0 101162009 C C C C C C C C G G G G C C C C C C C C
1 chr1_101183760 0 101183760 G G G G G G G G G G G G C G G G G G G G
1 chr1_101204620 0 101204620 G G G G G G G G G G G G G G G G T T G G
1 chr1_101237783 0 101237783 T T T T G T T T T T T T T T T T T T T T
1 chr1_101244036 0 101244036 C C C C C C C C A A A A C C C C C C C C
1 chr1_101248558 0 101248558 A A A A A A A A A T A A A A A A A A A A
1 chr1_101269060 0 101269060 C C G G C G C C C C C C C C C C C C C C
1 chr1_101277837 0 101277837 T T T T T T T T A T A T T T T T T T T T
1 chr1_101281272 0 101281272 C C G G G G C C G G G G G G G G G G C C
1 chr1_101293289 0 101293289 C C C C C C C C G G G G C C C C C C C C
1 chr1_101321121 0 101321121 A A A A A A A A A A A A A A A C A A A A
1 chr1_101321687 0 101321687 T T T T T T A A T T T T T T T T T T T T
1 chr1_101334396 0 101334396 C C C C C C C C G G G G C C C C C C C C
1 chr1_101337821 0 101337821 G G G G G G G G G G G G C G G G G G G G
1 chr1_101337977 0 101337977 T T T T T T T T G G G T T T T T T T T T
1 chr1_101350601 0 101350601 G G G G G G G G C C C C G G G G G G G G
1 chr1_101355469 0 101355469 A A A A A A A A C C C C A A A A A A A A
1 chr1_101371282 0 101371282 A A A A A A A A A A A A A A A A C C A A
1 chr1_101373419 0 101373419 G G G G G G G G G G G G C C G G G G G G
1 chr1_101385219 0 101385219 G G G G G G G G G G G G C C C C G G G G
1 chr1_101397678 0 101397678 G G G G G G G G G G G G G G C C G G G G
1 chr1_101430111 0 101430111 C C C C C C C C G G G G C C C C C C C C
1 chr1_101445462 0 101445462 C C C C C C C C C G C G C C C C C C C C
1 chr1_101460420 0 101460420 T T G T G G T T T T T T T T T T T T T T
1 chr1_101463913 0 101463913 T T T T T T T T A A A A T T T T T T T T
1 chr1_101484262 0 101484262 T T T T T T T T T T T T A T T T T T T T
1 chr1_101490128 0 101490128 G G C C C C C C C C C C C C C C C C C C
1 chr1_101496010 0 101496010 G G G G G G G G G G C G G G G G G G G G
1 chr1_101500706 0 101500706 T T T T T T T T T T A T T T T T T T T T
1 chr1_101508889 0 101508889 A A A C A A A A A A A A A A A A A A A A
1 chr1_101517058 0 101517058 G G G G C G G G G G G G G G G G G G G G
1 chr1_101529180 0 101529180 T T T T T T T T G G G G T T T T T T T T
1 chr1_101536159 0 101536159 G G G G G T G G G G G G G G G G G G G G
1 chr1_101564026 0 101564026 G G G G G G G G T T T T G G G G G G G G
1 chr1_101602612 0 101602612 A A T T T T A A A A A A A A A A A A A A
1 chr1_101614533 0 101614533 G G G G C G G G G G G G G G G G G G G G
1 chr1_101617972 0 101617972 T T T T G T T T T T T T T T T T T T T T
1 chr1_101618615 0 101618615 G T T T T T T T T T T T T T T T T T T T
1 chr1_101633548 0 101633548 T T T T T T T T T T T T G T T T T T T T
1 chr1_101648990 0 101648990 C C C C C C C C A A A A C C C C C C C C
1 chr1_101663536 0 101663536 C C C C C C C C G G G G C C C C C C C C
1 chr1_101726757 0 101726757 C C C C C C C C C C C C C C C G C C C C
1 chr1_101730934 0 101730934 G G G G G G G G G G G G C G G G G G G G
1 chr1_101737132 0 101737132 T T G T T T T T T T T T T T T T T T T T
1 chr1_101740513 0 101740513 A A A C A A A A A A A A A A A A A A A A
1 chr1_101763399 0 101763399 C C C C C C A A C C C C C C C C C C C C
1 chr1_101765532 0 101765532 C C C C C C C C A A A A C C C C C C C C
1 chr1_101770462 0 101770462 C C C C C C C C C C C C A C C C C C C C
1 chr1_101815602 0 101815602 C C C C C G C C C C C C C C C C C C C C
1 chr1_101868703 0 101868703 G G G G G G G G G G G G G G T T G G G G
1 chr1_101869073 0 101869073 A A A A A A A A A A A A A C A A A A A A
1 chr1_101872560 0 101872560 G G G G G G G G G G G G G G G G C G G G
1 chr1_101873825 0 101873825 C C C C C C C C C C A C C C C C C C C C
1 chr1_101893792 0 101893792 G G G G G G G G T T T T G G T T G G G G
1 chr1_101914297 0 101914297 T T T T T T G G T T T T T T T T T T T T
1 chr1_101949118 0 101949118 G G G G G G G G G G G G G G G G C C G G
1 chr1_101959568 0 101959568 C C C C A C C C C C C C C C C C C C C C
1 chr1_101960001 0 101960001 C C C C C C C C G G G G C C C C C C C C
1 chr1_101988056 0 101988056 A A A A A A A A A A A A A A A A A C A A
1 chr1_101988572 0 101988572 G G C C G G G G G G G G G G G G G G G G
1 chr1_102003430 0 102003430 C C C C A C C C C C C C C C C C C C C C
1 chr1_102008304 0 102008304 T T T T T T T T G G G G T T T T T T T T
1 chr1_102038882 0 102038882 G G G G G G G G C C C C G G G G G G G G
1 chr1_102049861 0 102049861 T T T T T T T T G G G G T T T T T T T T
1 chr1_102060776 0 102060776 A A A A A A A A A A A A C C A A A A A A
1 chr1_102100364 0 102100364 G G G G C G G G G G G G G G G G G G G G
1 chr1_102109180 0 102109180 G G C C C C G G C C C C C C C C C C G G
1 chr1_102113852 0 102113852 G G G G G G G G G T G G G G G G G G G G
1 chr1_102142628 0 102142628 G G G G G G G G G G G G G T G G G G G G
1 chr1_102163330 0 102163330 G G G G C G G G G G G G G G G G G G G G
1 chr1_102178716 0 102178716 C C C G C C C C C C C C C C C C C C C C
1 chr1_102183375 0 102183375 G G G G G G G G G G G G C G G G G G G G
1 chr1_102217947 0 102217947 T T T T T T T T T T T T G T T T T T T T
1 chr1_102249838 0 102249838 G G G G G G C C G G G G G G G G G G G G
1 chr1_102270850 0 102270850 T T A A A A T T T T T T T T T T T T T T
1 chr1_102328695 0 102328695 C C C C C C C C A C A A C C C C C C C C
1 chr1_102342480 0 102342480 G G T T G T G G G G G G G G G G G G G G
1 chr1_102352264 0 102352264 C C C C C C C C C C G G C C C C C C C C
1 chr1_102369505 0 102369505 C C G G C G C C C C C C C C C C C C C C
1 chr1_102374464 0 102374464 G G G G G G G G G G G G G G G G C G G G
1 chr1_102381528 0 102381528 A A A A A A A A A A A A A A A A T T A A
1 chr1_102392945 0 102392945 C C C C C C C C A A A C C C C C C C C C
1 chr1_102400047 0 102400047 C C C C C C C C A A A A C C C C C C C C
1 chr1_102405212 0 102405212 C C C C C C C C G G G G C C C C C C C C
1 chr1_102412419 0 102412419 A A A A A A A A A A A A T T A A A A A A
1 chr1_102417104 0 102417104 A C C C C C C C C C C C C C C C C C C C
1 chr1_102423152 0 102423152 G G G G G G G G G G C G G G G G G G G G
1 chr1_102426952 0 102426952 G G G G G G G G G G G G G G G G C C G G
1 chr1_102430070 0 102430070 C C C C C C C C C C C C C C C C C G C C
1 chr1_102446885 0 102446885 A T T T T T A A A A A A T T T T T T A A
1 chr1_102447645 0 102447645 A A A A A A A A C C C C A A A A A A A A
1 chr1_102494541 0 102494541 C C C C C C A A C C C C C C C C C C C C
1 chr1_102497674 0 102497674 C C C C C C C C C G C C C C C C C C C C
1 chr1_102499067 0 102499067 A A A A A A A A A A A A A T A A A A A A
1 chr1_102503109 0 102503109 A T T T T T T T T T T T T T T T T T T T
1 chr1_102504462 0 102504462 C C C G C C C C C C C C C C C C C C C C
1 chr1_102521731 0 102521731 C C C C C C C C C C C C C C C C G G C C
1 chr1_102525753 0 102525753 C C A C C C C C C C C C C C C C C C C C
1 chr1_102527905 0 102527905 G G G G G G G G G G G G G G G G T T G G
1 chr1_102552219 0 102552219 C C C C C G C C C C C C C C C C C C C C
1 chr1_102567138 0 102567138 G G T T T T T T T T T T T T T T T T T T
1 chr1_102605617 0 102605617 A A A A A A A A C C C C A A A A A A A A
1 chr1_102622443 0 102622443 A A A A A A A A T T T T A A A A A A A A
1 chr1_102627345 0 102627345 A A A A A A A A A A C C A A A A A A A A
1 chr1_102649378 0 102649378 A A A A A A A A C C C C A A A A A A A A
1 chr1_102650446 0 102650446 G G G G G G G G T T T T G G G G G G G G
1 chr1_102672036 0 102672036 G G G G G G G G T T T T G G G G G G G G
1 chr1_102675183 0 102675183 G G G T G G G G G G G G G G G G G G G G
1 chr1_102683913 0 102683913 A A A A A A A A C C C C A A A A A A A A
1 chr1_102688499 0 102688499 C C C C C C C C G G G G C C C C C C C C
1 chr1_102698729 0 102698729 C C C C A C C C C C C C C C C C C C C C
1 chr1_102712340 0 102712340 T T T T G T T T T T T T T T T T T T T T
1 chr1_102713771 0 102713771 C C A A A C C C C C C C C C C C C C C C
1 chr1_102723118 0 102723118 G G G G G G G G G G G G T T G G G G G G
1 chr1_102734437 0 102734437 A A A A A A A A C C C C A A A A A A A A
1 chr1_102758563 0 102758563 A A A A A A A A T T T T A A A A A A A A
1 chr1_102770491 0 102770491 T T T T T T T T T T T T T T T T A A T T
1 chr1_102794024 0 102794024 G G G G G G G G G G G G G G G T G G G G
1 chr1_102806842 0 102806842 C C C C C C C C A C A C C C C C C C C C
1 chr1_102808122 0 102808122 C G G G G G G G G G G G G G G G G G C C
1 chr1_102813328 0 102813328 C C C G C C C C C C C C C C C C C C C C
1 chr1_102838957 0 102838957 A A A T A A A A A A A A A A A A A A A A
1 chr1_102848632 0 102848632 T T T T T T T T G G G G T T T T T T T T
1 chr1_102856932 0 102856932 T T G G G G T T G G G G G G G G G G T T
1 chr1_102881271 0 102881271 C C C C C C C C A A A A C C C C C C C C
1 chr1_102906811 0 102906811 C C C C C G C C C C C C C C C C C C C C
1 chr1_102917223 0 102917223 G G C C G G G G G G G G G G G G G G G G
1 chr1_102937812 0 102937812 G G G G G G G G G G G G G G G G T T G G
1 chr1_102937835 0 102937835 T T A A A T T T T T T T T T T T T T T T
1 chr1_102938124 0 102938124 T T T T G T T T T T T T T T T T T T T T
1 chr1_102938478 0 102938478 T T T T T T T T T T T T T T T T G T T T
1 chr1_102943492 0 102943492 T T T T T T T T T T G T T T T T T T T T
1 chr1_102968145 0 102968145 A A C C A A A A A A A A A A A A A A A A
1 chr1_102997620 0 102997620 C C C C C C C C G G G G C C C C C C C C
1 chr1_103006292 0 103006292 G G G G G G G G G G G T G G G G G G G G
1 chr1_103015661 0 103015661 G G G G C G G G G G G G G G G G G G G G
1 chr1_103024645 0 103024645 A A A A C C A A A A A A A A A A A A A A
1 chr1_103035223 0 103035223 A A A A A A A A A A C C A A A A A A A A
1 chr1_103053129 0 103053129 G G G G G G G G G G G G C G G G G G G G
1 chr1_103055005 0 103055005 G G G G G G T T G G G G G G G G G G G G
1 chr1_103070582 0 103070582 G G G G G G G G G G G G G G G G C G G G
1 chr1_103074309 0 103074309 T T T T T T T T G G G G T T T T T T T T
1 chr1_103074619 0 103074619 C C G G G G G G G G G G G G G G G G G G
1 chr1_103091744 0 103091744 G G G G G T G G G G G G G G G G G G G G
1 chr1_103108347 0 103108347 T T T T T T T T G G G G T T T T T T T T
1 chr1_103108875 0 103108875 T T T T T T T T A A A A T T T T T T T T
1 chr1_103130823 0 103130823 G G G G G G G G T T T T G G G G G G G G
1 chr1_103199288 0 103199288 A A A A A A A A A A A A A T A A A A A A
1 chr1_103220598 0 103220598 G G G G G G G G G G G G G G G G C C G G
1 chr1_103224527 0 103224527 C C C C C C C C G G G G C C C C C C C C
1 chr1_103270934 0 103270934 C C A A A A C C C C C C C C C C C C C C
1 chr1_103277186 0 103277186 T T T T T T T T G G G G T T T T T T T T
1 chr1_103280708 0 103280708 G G C C G G G G G G G G G G G G G G G G
1 chr1_103294429 0 103294429 G G G G G G G G G G G G C G G G G G G G
1 chr1_103309965 0 103309965 A A A A A A A A C C C C A A A A A A A A
1 chr1_103313137 0 103313137 G G G G C G G G G G G G G G G G G G G G
1 chr1_103319438 0 103319438 C C G G G G C C C C C C C C C C C C C C
1 chr1_103397968 0 103397968 G G G G G G G G G G G G G T G G G G G G
1 chr1_103400679 0 103400679 G G G G G G G G G G G G G G G G T T G G
1 chr1_103405495 0 103405495 C C C C C C C C C G C C C C C C C C C C
1 chr1_103412525 0 103412525 G G T T T T G G G G G G G G G G G G G G
1 chr1_103431315 0 103431315 A A A A A A T T A A A A A A A A A A A A
1 chr1_103436386 0 103436386 T T T T T T T T T T T T T T A T T T T T
1 chr1_103461750 0 103461750 G G T T G G G G G G G G G G G G G G G G
1 chr1_103468595 0 103468595 G G G G G G G G G G G G G G T T G G G G
1 chr1_103478647 0 103478647 A A A A A A A A C C A C A A A A A A A A
1 chr1_103482870 0 103482870 C C C C C C C C A A A A C C C C C C C C
1 chr1_103508402 0 103508402 C C C C C C C C C C C C C C G G C C C C
1 chr1_103548399 0 103548399 C C C C C C C C G G G G C C C C C C C C
1 chr1_103549332 0 103549332 G G G G G G G G G G G G G G G G C G G G
1 chr1_103555745 0 103555745 G G G G G G G G G G G G C G G G G G G G
1 chr1_103566811 0 103566811 A A A A A A A A C C C C A A A A A A A A
1 chr1_103573935 0 103573935 C C C C C C C C C C C C C C A C C C C C
1 chr1_103599862 0 103599862 C C A A C C C C C C C C C C C C C C C C
1 chr1_103601546 0 103601546 T T T T T T T T A A A A T T T T T T T T
1 chr1_103618215 0 103618215 C C C C C C C C C C C C C C C C C G C C
1 chr1_103626132 0 103626132 T T G G G G T T T T T T T T T T T T T T
1 chr1_103636941 0 103636941 G G G G G G G G G G G G C G G G G G G G
1 chr1_103638138 0 103638138 A A A A A T A A T T T T A A A A A A A A
1 chr1_103653850 0 103653850 A A A A A A A A A C A C A A A A A A A A
1 chr1_103663220 0 103663220 T T T T G T T T T T T T T T T T T T T T
1 chr1_103667542 0 103667542 C C C C C C C C C C C C C C C C G G C C
1 chr1_103672976 0 103672976 C C C C C C C C C C C C C C A C C C C C
1 chr1_103680003 0 103680003 A A A A A A A A A A A A A A A A A C A A
1 chr1_103691431 0 103691431 G G C C C G G G G G G G C C C C C C G G
1 chr1_103697749 0 103697749 T T T T T T T T T T T T T T T T G G T T
1 chr1_103707777 0 103707777 T T T T T T T T G T G T T T T T T T T T
1 chr1_103708895 0 103708895 A C A A A A A A A A A A A A A A A A C C
1 chr1_103731881 0 103731881 G G G G G G G G G T G G G G G G G G G G
1 chr1_103753720 0 103753720 T T T T T T T T A A A A T T T T T T T T
1 chr1_103774449 0 103774449 A A A A A A A A A A A C A A A A A A A A
1 chr1_103786796 0 103786796 A A T T A T A A A A A A A A A A A A A A
1 chr1_103796612 0 103796612 G G G G G G G G G G G G C G G G G G G G
1 chr1_103802917 0 103802917 C C C C C G C C C C C C C C C C C C C C
1 chr1_103812052 0 103812052 G G G G G G G G G G G G C C G G G G G G
1 chr1_103852393 0 103852393 T T A A A A T T A A A A A A A A A A T T
1 chr1_103872265 0 103872265 A A A A A A A A A C A A A A A A A A A A
1 chr1_103904409 0 103904409 A A C C C C A A C C C C C C C C C C A A
1 chr1_103954226 0 103954226 G G G G G G G G G G G G G G G G C C G G
1 chr1_103958786 0 103958786 C C C C C C C C C C A C C C C C C C C C
1 chr1_103960901 0 103960901 G G G G C G G G G G G G G G G G G G G G
1 chr1_103985873 0 103985873 G G C C C C G G G G G G G G G G G G G G
1 chr1_103988304 0 103988304 C C C C C C C C G G G G C C C C C C C C
1 chr1_103988863 0 103988863 T T T T T T T T G T T T T T T T T T T T
1 chr1_103997880 0 103997880 A A A A A A A A C C C C A A A A A A A A
1 chr1_104005821 0 104005821 C C C C C C C C A A A A C C C C C C C C
1 chr1_104027694 0 104027694 C C C C C G C C C C C C C C C C C C C C
1 chr1_104047675 0 104047675 G G G G G G G G G G G G G G G G G T G G
1 chr1_104056726 0 104056726 C C C C C C C C A C A C C C C C C C C C
1 chr1_104056759 0 104056759 C C C C C C C C A C A C C C C C C C C C
1 chr1_104065802 0 104065802 G G C C C C G G G G G G G G C C G G G G
1 chr1_104130667 0 104130667 C C C C C C C C C C A C C C C C C C C C
1 chr1_104143568 0 104143568 A A A A A A A A A A A A A A A A C C A A
1 chr1_104144138 0 104144138 A A A A A A A A C C C C A A A A A A A A
1 chr1_104152359 0 104152359 A A A A A A A A C C C C A A A A A A A A
1 chr1_104155926 0 104155926 A A A A A A A A A A A A A A A A A T A A
1 chr1_104156479 0 104156479 A A C C C C A A A A A A A A A A A A A A
1 chr1_104222043 0 104222043 T T T T T T T T G T G T T T T T T T T T
1 chr1_104224552 0 104224552 G G G G G G G G G G G G G G G G G T G G
1 chr1_104226914 0 104226914 G G C C C C G G C C C C C C C C C C G G
1 chr1_104231635 0 104231635 G G G G G G G G G G G G G G G G C G G G
1 chr1_104245127 0 104245127 G G G G G G G G T T T T G G G G G G G G
1 chr1_104260542 0 104260542 A A A C A A A A A A A A A A A A A A A A
1 chr1_104263965 0 104263965 C C C C C C C C C C C C C C C C G G C C
1 chr1_104287717 0 104287717 T T T T T T T T T T T T G T T T T T T T
1 chr1_104295275 0 104295275 G G G G G T G G G G G G G G G G G G G G
1 chr1_104296324 0 104296324 T T A A A T T T T T T T T T T T T T T T
1 chr1_104348658 0 104348658 A A A A A A A A A A A A C C C C C C A A
1 chr1_104349869 0 104349869 T T G G G G T T G G G G G G G G G G T T
1 chr1_104352453 0 104352453 C C C C C C C C C C C C C C C C C G C C
1 chr1_104386988 0 104386988 C C C C C C C C C C C C C G C C C C C C
1 chr1_104407500 0 104407500 C C C C C C C C C C A C C C C C C C C C
1 chr1_104409903 0 104409903 G G G G G G G G G G C C G G G G G G G G
1 chr1_104416538 0 104416538 G G G G G G G G G G G G G G G G G T G G
1 chr1_104432864 0 104432864 A A A A A A A A A A A A A A A A T T A A
1 chr1_104462632 0 104462632 G G G G G G G G C C C C G G G G G G G G
1 chr1_104484432 0 104484432 A A C C C C A A A A A A A A A A A A A A
1 chr1_104506340 0 104506340 G G G G G T G G G G G G G G G G G G G G
1 chr1_104506365 0 104506365 A A A A A A A A A A A A A C A A A A A A
1 chr1_104507564 0 104507564 C C C C C C C C C C C C C C C C A C C C
1 chr1_104519168 0 104519168 T T T T T T T T G T G G T T T T T T T T
1 chr1_104522891 0 104522891 C C C C A C C C C C C C C C C C C C C C
1 chr1_104526052 0 104526052 G G G G G G G G C C C C G G G G G G G G
1 chr1_104526455 0 104526455 G G G G G G G G G G G G T T G G T T G G
1 chr1_104531793 0 104531793 T T T T T T T T T T T T T T A T T T T T
1 chr1_104548164 0 104548164 G G G G G G G G G G G G G G C C G G G G
1 chr1_104548461 0 104548461 G G G G G G G G G G G G G G T T G G G G
1 chr1_104612809 0 104612809 A A A A A A A A C C C C A A A A A A A A
1 chr1_104620923 0 104620923 A A A A A C A A A A A A A A A A A A A A
1 chr1_104629873 0 104629873 C C C C C C C C A C C C C C C C C C C C
1 chr1_104700771 0 104700771 C C C C C G C C C C C C C C C C C C C C
1 chr1_104731651 0 104731651 A A A A A A A A T T T T A A A A A A A A
1 chr1_104732973 0 104732973 G G G G C G G G G G G G G G G G G G G G
1 chr1_104761211 0 104761211 C C C C A C C C C C C C C C C C C C C C
1 chr1_104783902 0 104783902 G G G G G G G G G G G G G G T T G G G G
1 chr1_104805456 0 104805456 A A A A A A A A T T T T A A A A A A A A
1 chr1_104846239 0 104846239 C C C C C C C C C C C C A C C C C C C C
1 chr1_104862644 0 104862644 C C C C C G C C C C C C C C C C C C C C
1 chr1_104864487 0 104864487 C C C C C C C C G G G G C C C C C C C C
1 chr1_104871265 0 104871265 T T T T T T T T T T A T T T T T T T T T
1 chr1_104881493 0 104881493 G G G G G G G G C C C C G G G G G G G G
1 chr1_104899144 0 104899144 T T T T T T T T T T T T T T T T A A T T
1 chr1_104944536 0 104944536 A A C C C C A A C C C C C C C C C C A A
1 chr1_104949611 0 104949611 T T T T G G T T T T T T T T T T T T T T
1 chr1_104990576 0 104990576 C C C C C C C C C C C C C C C G C C C C
1 chr1_105003801 0 105003801 T T T T T T T T G G G G T T T T T T T T
1 chr1_105062378 0 105062378 T T A A T T T T T T T T T T T T T T T T
1 chr1_105086156 0 105086156 A A A A A A C C A A A A A A A A A A A A
1 chr1_105147072 0 105147072 C C C C C C C C C G C C C C C C C C C C
1 chr1_105150066 0 105150066 C C C C C C C C G G G G C C C C C C C C
1 chr1_105182758 0 105182758 G G G G G G G G G G G G G G G G C C G G
1 chr1_105188883 0 105188883 A A A A A A A A T T T T A A A A A A A A
1 chr1_105222566 0 105222566 C C C C C C C C G G G G C C C C C C C C
1 chr1_105234004 0 105234004 A A C C A A A A A A A A A A A A A A A A
1 chr1_105238438 0 105238438 C C C C C C C C C C C C C C C G C C C C
1 chr1_105257591 0 105257591 A A A A A A A A A A A A A C A A A A A A
1 chr1_105258911 0 105258911 C C A A C C C C C C C C C C C C C C C C
1 chr1_105261429 0 105261429 T T T T T T T T T T T T T T T T A A T T
1 chr1_105263122 0 105263122 C C C C C C C C C C C C C C C C G G C C
1 chr1_105288311 0 105288311 C C C C C C C C C C C C C C C C A C C C
1 chr1_105291751 0 105291751 C C C C C C C C C C C C C G C C C C C C
1 chr1_105310253 0 105310253 G G G G G G G G G G G G G G G G T T G G
1 chr1_105315690 0 105315690 T T T T T T T T G G G G T T T T T T T T
1 chr1_105319131 0 105319131 G G G G G G G G C C C C G G G G G G G G
1 chr1_105328960 0 105328960 G G G G G G G G G G G G G T G G G G G G
1 chr1_105331741 0 105331741 G G G G G G G G G T G G G G G G G G G G
1 chr1_105333629 0 105333629 C C C C C C C C A A A A C C C C C C C C
1 chr1_105333661 0 105333661 G G G G G G G G G G G G G G G G T T G G
1 chr1_105333747 0 105333747 G G G G G G G G T T T T G G G G G G G G
1 chr1_105363315 0 105363315 G T G G G G G G G G G G G G G G G G G G
1 chr1_105387748 0 105387748 C C C C C C C C C G C C C C C C C C C C
1 chr1_105415470 0 105415470 G G G G G G G G G G G G C G G G G G G G
1 chr1_105422523 0 105422523 G G G G G G G G G G G G G G T T G G G G
1 chr1_105442277 0 105442277 T T T T T T T T A A A A T T T T T T T T
1 chr1_105476929 0 105476929 C C G G G G C C G G G G G G G G G G C C
1 chr1_105500564 0 105500564 C C C C C C C C G G G G C C C C C C C C
1 chr1_105512751 0 105512751 G G G G G G G G G G G G C G G G G G G G
1 chr1_105544686 0 105544686 T T T T T T T T A A A A T T T T T T T T
1 chr1_105558546 0 105558546 G G C G G G G G G G G G G G G G G G G G
1 chr1_105567992 0 105567992 G G G G G G G G C C C C G G G G G G G G
1 chr1_105568681 0 105568681 C C G G C C C C C C C C C C C C C C C C
1 chr1_105576289 0 105576289 A A A A A A A A T T T T A A A A A A A A
1 chr1_105577499 0 105577499 C C C C A C C C C C C C C C C C C C C C
1 chr1_105583508 0 105583508 G G G G G G G G G G G G G G G T G G G G
1 chr1_105637288 0 105637288 A A A A A A A A A A A A A A C C A A A A
1 chr1_105638146 0 105638146 A A A A A A A A A A A A A A A A C C A A
1 chr1_105639776 0 105639776 C C C C C C C C A A A A C C C C C C C C
1 chr1_105661860 0 105661860 G T G G G G G G G G G G G G G G G G G G
1 chr1_105678421 0 105678421 A A A A A A A A C C C C A A A A A A A A
1 chr1_105698886 0 105698886 A A A C A A A A A A A A A A A A A A A A
1 chr1_105728813 0 105728813 T T G T T T T T T T T T T T T T T T T T
1 chr1_105740380 0 105740380 T T A A A A T T A A A A A A A A A A T T
1 chr1_105740822 0 105740822 C C C C C C C C C C C C C C C C C G C C
1 chr1_105742142 0 105742142 A A A A A A A A A A A A A A A A A C A A
1 chr1_105775102 0 105775102 C C C C C C C C C C C C C C A A C C C C
1 chr1_105799759 0 105799759 A A A A A A A A A A A A A A A T A A A A
1 chr1_105802390 0 105802390 C C C C C C C C C G C C C C C C C C C C
1 chr1_105808270 0 105808270 G G T T T T G G T T T T T T T T T T G G
1 chr1_105813983 0 105813983 C C G G C G C C C C C C C C C C C C C C
1 chr1_105814527 0 105814527 A C A A A A A A A A A A A A A A A A A A
1 chr1_105818895 0 105818895 C G G G G G G G G G G G G G G G G G G G
1 chr1_105851962 0 105851962 A A A A A A A A A A C C A A A A A A A A
1 chr1_105860939 0 105860939 G G G G G T G G G G G G G G G G G G G G
1 chr1_105905448 0 105905448 C C C C C C C C A A A A C C C C C C C C
1 chr1_105919769 0 105919769 T T T T T T T T T T T T G T T T T T T T
1 chr1_105959331 0 105959331 C C C C C C C C C C C C C C C C A A C C
1 chr1_106014784 0 106014784 C C C C C C C C C C C G C C C C C C C C
1 chr1_106039606 0 106039606 G G G G G G G G G G G G C C C C C C G G
1 chr1_106046231 0 106046231 G G G G G G G G C C C C G G G G G G G G
1 chr1_106060492 0 106060492 C C C C C C C C A A A A C C C C C C C C
1 chr1_106069459 0 106069459 C C C C C C C C C C C C C G C C C C C C
1 chr1_106101934 0 106101934 A A A A A C A A A A A A A A A A A A A A
1 chr1_106122590 0 106122590 T T T T A T T T T T T T T T T T T T T T
1 chr1_106128414 0 106128414 A A A A A A A A A C C C A A A A A A A A
1 chr1_106148256 0 106148256 T T T T T T T T T T T T A A T T T T T T
1 chr1_106184062 0 106184062 G G G G G G G G T T T T G G G G G G G G
1 chr1_106215905 0 106215905 A A A A A A A A A A A A A A A A T T A A
1 chr1_106219768 0 106219768 G G G G G G G G G G G G G T G G G G G G
1 chr1_106225131 0 106225131 G G G G G G G G G G G G C C G G C C G G
1 chr1_106235803 0 106235803 T T G G G T T T T T T T T T T T T T T T
1 chr1_106237059 0 106237059 G G G G G G G G C C C C G G G G G G G G
1 chr1_106245300 0 106245300 G G G G G G G G T T T T G G G G G G G G
1 chr1_106310364 0 106310364 G G G G G G G G G G G G G G C C G G G G
1 chr1_106322047 0 106322047 C C G G C G C C C C C C C C C C C C C C
1 chr1_106332525 0 106332525 T T T T T T T T A A A A T T T T T T T T
1 chr1_106334107 0 106334107 A A C C C C A A C C C C C C C C C C A A
1 chr1_106341460 0 106341460 C C C C C C G G C C C C C C C C C C C C
1 chr1_106365175 0 106365175 C C C C C C C C C C C C C C A A C C C C
1 chr1_106384125 0 106384125 G G G G G G G G G G G G G G G G C C G G
1 chr1_106389362 0 106389362 T T T T T T T T T T T T A T T T T T T T
1 chr1_106442327 0 106442327 A A A A A A A A A A A A A C A A A A A A
1 chr1_106452598 0 106452598 C C C C C C C C C C C C C C C C C G C C
1 chr1_106456259 0 106456259 T T T T T T T T T T G T T T T T T T T T
1 chr1_106462983 0 106462983 T T T T A T T T T T T T T T T T T T T T
1 chr1_106495846 0 106495846 C C C C C C C C C C C C G G C C C C C C
1 chr1_106526855 0 106526855 C C C C C C C C A A A A A A A A A A C C
1 chr1_106543824 0 106543824 C C C C C C C C G G G G C C C C C C C C
1 chr1_106550050 0 106550050 T T T T T T T T G G G G T T T T T T T T
1 chr1_106553588 0 106553588 C C C C C C C C G G G G C C C C C C C C
1 chr1_106560047 0 106560047 A A A A A A A A A A A A A C A A A A A A
1 chr1_106570676 0 106570676 C C C C C C C C C C C C A C C C C C C C
1 chr1_106634993 0 106634993 G G G G G G G G G G G G G G G G C C G G
1 chr1_106636783 0 106636783 C C G G G G G G G G G G G G G G G G C C
1 chr1_106653710 0 106653710 A A T T A A A A A A A A A A A A A A A A
1 chr1_106668863 0 106668863 T T G G G G G G G G G G G G G G G G G G
1 chr1_106674868 0 106674868 T T T T T T T T G G T T T T T T T T T T
1 chr1_106686049 0 106686049 T T A T T T T T T T T T T T T T T T T T
1 chr1_106737830 0 106737830 G G G G G T G G G G G G G G G G G G G G
1 chr1_106744302 0 106744302 G G G G G G G G G G G G G G G G C C G G
1 chr1_106745220 0 106745220 A A A A A A A A A A A A A A A C A A A A
1 chr1_106766465 0 106766465 A A A A A A A A A A A A A A C C A A A A
1 chr1_106777269 0 106777269 C C C C C C G G C C C C C C C C C C C C
1 chr1_106793157 0 106793157 C C G G C G C C C C C C C C C C C C C C
1 chr1_106794085 0 106794085 G G T T G T G G G G G G G G G G G G G G
1 chr1_106827104 0 106827104 G G G G G G G G G G G G C G G G G G G G
1 chr1_106842918 0 106842918 A A A A A A A A A A A A A C A A A A A A
1 chr1_106870858 0 106870858 G G G G G G C C G G G G G G G G G G G G
1 chr1_106874381 0 106874381 C C C C C C C C C C C C A C C C C C C C
1 chr1_106876200 0 106876200 C C C C C C C C A C C C C C C C C C C C
1 chr1_106878050 0 106878050 C C C C C C C C G G G G C C C C C C C C
1 chr1_106880942 0 106880942 A A A T A T A A A A A A A A A A A A A A
1 chr1_106882197 0 106882197 G G G G G G T T G G G G G G G G G G G G
1 chr1_106901060 0 106901060 C C C G C C C C C C C C C C C C C C C C
1 chr1_106926689 0 106926689 A A A A A A A A C C C C A A A A A A A A
1 chr1_106930068 0 106930068 T T T T T T T T G G G G T T T T T T T T
1 chr1_106959412 0 106959412 G G G G G G G G G G C G G G G G G G G G
1 chr1_107002443 0 107002443 A A A A A C A A A A A A A A A A A A A A
1 chr1_107042947 0 107042947 A A A A A A A A A A A A A T A A A A A A
1 chr1_107061015 0 107061015 C C C C C C C C A A A A C C C C C C C C
1 chr1_107068706 0 107068706 C C C C C G C C C C C C C C C C C C C C
1 chr1_107075941 0 107075941 T T T T G T T T T T T T T T T T T T T T
1 chr1_107090351 0 107090351 A T T T T T T T T T T T T T T T T T T T
1 chr1_107092062 0 107092062 A C A A A A A A A A A A A A A A A A A A
1 chr1_107113533 0 107113533 C C C C C C C C C C C C G G C C C C C C
1 chr1_107116449 0 107116449 C C C C C C C C C C C C C C C G C C C C
1 chr1_107140605 0 107140605 C C C C C C C C C C C C C C A A C C C C
1 chr1_107184094 0 107184094 T T T T T T T T A A A A T T T T T T T T
1 chr1_107187205 0 107187205 C C C C C G C C C C C C C C C C C C C C
1 chr1_107191199 0 107191199 G G C C C C C C C C C C C C C C C C C C
1 chr1_107192027 0 107192027 A A A A A A A A A A A A A A A A C C A A
1 chr1_107263743 0 107263743 A A A A A A A A T T T T A A A A A A A A
1 chr1_107295500 0 107295500 T T T T T T T T T T G T T T T T T T T T
1 chr1_107296807 0 107296807 C C C C C C C C C C C G C C C C C C C C
1 chr1_107309481 0 107309481 T T T T T T T T G G G G T T T T T T T T
1 chr1_107314902 0 107314902 A A A A A A A A A A A A A A A A A T A A
1 chr1_107330913 0 107330913 A A A A A A A A A A A A A A C C A A A A
1 chr1_107348456 0 107348456 A A C C C C C C C C C C C C C C C C A A
1 chr1_107356939 0 107356939 C C C C C C G G C C C C C C C C C C C C
1 chr1_107363532 0 107363532 G G G G G G G G G T G G G G G G G G G G
1 chr1_107363830 0 107363830 G G G G G G G G G G G T G G G G G G G G
1 chr1_107391161 0 107391161 A A A A A A A A A A A C A A A A A A A A
1 chr1_107399531 0 107399531 G G C C C C G G G G G G G G G G G G G G
1 chr1_107402380 0 107402380 C C C C C C C C C C C C C C G G C C C C
1 chr1_107403092 0 107403092 G G G G G G G G G G G T G G G G G G G G
1 chr1_107406126 0 107406126 T T T T T T T T G G G T T T T T T T T T
1 chr1_107432998 0 107432998 G G G G G G G G G G G G G G G G T T G G
1 chr1_107435350 0 107435350 G G C C C G G G G G G G G G G G G G G G
1 chr1_107446897 0 107446897 A A A A A A A A A A A A A A C C A A A A
1 chr1_107456201 0 107456201 C C C C C C C C C C C C C G C C C C C C
1 chr1_107459642 0 107459642 A A A A A A A A T T T T A A A A A A A A
1 chr1_107491986 0 107491986 G G G G G T G G G G G G G G G G G G G G
1 chr1_107538834 0 107538834 C C C C C G C C C C C C C C C C C C C C
1 chr1_107553674 0 107553674 C C C C C C C C G G G G C C C C C C C C
1 chr1_107590055 0 107590055 A A T T A T A A A A A A A A A A A A A A
1 chr1_107596900 0 107596900 G T G G G G G G G G G G G G G G G G T T
1 chr1_107608714 0 107608714 G G G G G G G G T T T T G G G G G G G G
1 chr1_107610535 0 107610535 G G G G G G G G G T G G G G G G G G G G
1 chr1_107611007 0 107611007 C C C C G G C C C C C C C C C C C C C C
1 chr1_107695545 0 107695545 G G T T T T G G T T T T T T T T T T G G
1 chr1_107702774 0 107702774 A A A A A A A A A A A A A C A A A A A A
1 chr1_107723442 0 107723442 T T T T T T T T T T T T T T A A T T T T
1 chr1_107726281 0 107726281 A A A A A A A A C C C C A A A A A A A A
1 chr1_107730879 0 107730879 G G T T G G G G G G G G G G G G G G G G
1 chr1_107745643 0 107745643 C C A C A C C C C C C C C C C C C C C C
1 chr1_107771753 0 107771753 A A A A A A A A C C C C A A A A A A A A
1 chr1_107774268 0 107774268 C C C C C C A A C C C C C C C C C C C C
1 chr1_107776639 0 107776639 A A T T T T T T T T T T T T T T T T A A
1 chr1_107779394 0 107779394 G G C G G G G G G G G G G G G G G G G G
1 chr1_107790328 0 107790328 G G G G C G G G G G G G G G G G G G G G
1 chr1_107793647 0 107793647 A A T T A A A A A A A A A A A A A A A A
1 chr1_107798329 0 107798329 C G C C C C G G C C C C C C C C C C C C
1 chr1_107801475 0 107801475 T T G T T T T T T T T T T T T T T T T T
1 chr1_107849457 0 107849457 A A A A C C A A A A A A A A A A A A A A
1 chr1_107859493 0 107859493 A A A A A A A A A A A A A A A A A C A A
1 chr1_107929280 0 107929280 G G G G G G G G G G G G G G G T G G G G
1 chr1_107930137 0 107930137 A A A A A A A A A T A A A A A A A A A A
1 chr1_107931121 0 107931121 G G G G C G G G G G G G G G G G G G G G
1 chr1_107932299 0 107932299 T T T T T T T T A A A A T T T T T T T T
1 chr1_107938060 0 107938060 C C C C C C C C A A A A C C C C C C C C
1 chr1_107977131 0 107977131 C C C C C C C C C C C C C C C C A A C C
1 chr1_107984626 0 107984626 G T T T T T T T T T T T T T T T T T G G
1 chr1_108048433 0 108048433 A A A A A A A A T T T T T T T T T T A A
1 chr1_108073365 0 108073365 A A A A A A A A A A A A A C A A A A A A
1 chr1_108096263 0 108096263 C C C C C C C C C C C C C C A A C C C C
1 chr1_108114116 0 108114116 G G C C C C G G C C C C C C C C C C G G
1 chr1_108131987 0 108131987 A T T T T T A A T T T T T T T T T T T T
1 chr1_108156961 0 108156961 T T T T T T T T G G G G T T T T T T T T
1 chr1_108180331 0 108180331 A C C C C C C C C C C C C C C C C C C C
1 chr1_108203943 0 108203943 G T T T T T T T T T T T T T T T T T T T
1 chr1_108206847 0 108206847 T T T T T T T T G T T T T T T T T T T T
1 chr1_108214582 0 108214582 C C A A A A C C A A A A C C C C C C C C
1 chr1_108224625 0 108224625 T T T T A T T T T T T T T T T T T T T T
1 chr1_108225352 0 108225352 G G C C C G G G G G G G G G G G G G G G
1 chr1_108255017 0 108255017 G G T T G G G G G G G G G G G G G G G G
1 chr1_108266012 0 108266012 C C C C C C C C C C A C C C C C C C C C
1 chr1_108270795 0 108270795 C C C C A C C C C C C C C C C C C C C C
1 chr1_108299744 0 108299744 A A A A A A A A A A A A A A C C A A A A
1 chr1_108301349 0 108301349 C C C C C C C C G G G G C C C C C C C C
1 chr1_108304170 0 108304170 T T G G G G T T G G G G G G G G G G T T
1 chr1_108322715 0 108322715 G G T T G T G G G G G G G G G G G G G G
1 chr1_108350083 0 108350083 C C A A C C C C C C C C C C C C C C C C
1 chr1_108352278 0 108352278 A A A A A A A A A A A A A A A A C C A A
1 chr1_108356350 0 108356350 A A C C A A A A A A A A A A A A A A A A
1 chr1_108366521 0 108366521 C C C C C C C C C C A A C C C C C C C C
1 chr1_108370108 0 108370108 A A A A A A A A T T A A A A A A A A A A
1 chr1_108402292 0 108402292 T T T T T T G G T T T T T T T T T T T T
1 chr1_108417632 0 108417632 G G G G G G G G C C C C G G G G G G G G
1 chr1_108440240 0 108440240 A A A A A A C C A A A A A A A A A A A A
1 chr1_108449010 0 108449010 A A A A A A A A A A A A A A A A T T A A
1 chr1_108466240 0 108466240 A A C C C C A A A A A A A A A A A A A A
1 chr1_108472302 0 108472302 A A C C C C C C C C C C C C C C C C A A
1 chr1_108479167 0 108479167 A A A A A A T T A A A A A A A A A A A A
1 chr1_108486692 0 108486692 T T T T T T T T T T T T T T T T G T T T
1 chr1_108496086 0 108496086 A A A A A A A A C C C C A A A A A A A A
1 chr1_108500313 0 108500313 A A A A A A A A A A A A A A T T A A A A
1 chr1_108531162 0 108531162 A A C C A C A A A A A A A A A A A A A A
1 chr1_108559458 0 108559458 C C C C C C C C C C C C C G C C C C C C
1 chr1_108575633 0 108575633 T T T T G T T T T T T T T T T T T T T T
1 chr1_108594604 0 108594604 A A A A A A A A A A A A A A A A A T A A
1 chr1_108628087 0 108628087 G G G G G T G G G G G G G G G G G G G G
1 chr1_108635614 0 108635614 C C C C C C C C C C C C C C C C A A C C
1 chr1_108640433 0 108640433 C C C C C C C C G G G G C C C C C C C C
1 chr1_108649899 0 108649899 G G G G G G G G G G G G G G G G C G G G
1 chr1_108680186 0 108680186 T T T T T T T T T T T T G T G G T T T T
1 chr1_108715775 0 108715775 A A A A A A A A A A A A A A A A T T A A
1 chr1_108731591 0 108731591 A A A A A A A A A A A A A A A C A A A A
1 chr1_108732600 0 108732600 T T T T T T T T A A A A T T T T T T T T
1 chr1_108738331 0 108738331 C C C G C C C C C C C C C C C C C C C C
1 chr1_108740816 0 108740816 T T A T T T T T T T T T T T T T T T T T
1 chr1_108747704 0 108747704 C C C C C C C C C C C G C C C C C C C C
1 chr1_108756503 0 108756503 G G G G G G G G C C C C G G G G G G G G
1 chr1_108845029 0 108845029 T T T T T T T T T T T T T T T T G G T T
1 chr1_108861455 0 108861455 T T T T T T T T G G G G T T T T T T T T
1 chr1_108862474 0 108862474 A A A A A A A A C C C C A A A A A A A A
1 chr1_108864686 0 108864686 G G C G G G G G G G G G G G G G G G G G
1 chr1_108900652 0 108900652 G G G G G G G G C C C C G G G G G G G G
1 chr1_108902676 0 108902676 T T T T T T T T T T A T T T T T T T T T
1 chr1_108903037 0 108903037 A A A A A A A A A C A A A A A A A A A A
1 chr1_108904594 0 108904594 T T T T T T T T T T T T G T T T T T T T
1 chr1_108907145 0 108907145 G G G G G G G G T T T T G G G G G G G G
1 chr1_108928623 0 108928623 G G T T T T G G T T T T T T T T T T G G
1 chr1_108930250 0 108930250 C C C C C C C C A A A A C C C C C C C C
1 chr1_108934861 0 108934861 T T T T T T T T T T A T T T T T T T T T
1 chr1_108940196 0 108940196 C C C C C C C C C C C C A C A A C C C C
1 chr1_108953505 0 108953505 C C C C C C A A C C C C C C C C C C C C
1 chr1_108974669 0 108974669 T T G G G G T T T T T T T T T T T T T T
1 chr1_108983780 0 108983780 G G G G G G G G G G G G G G G G C C G G
1 chr1_108985772 0 108985772 A A A A A A C C A A A A A A A A A A A A
1 chr1_108988929 0 108988929 G G G G T T G G G G G G G G G G G G G G
1 chr1_108993786 0 108993786 T T T T T T T T G T T T T T T T T T T T
1 chr1_109016936 0 109016936 A A A A A A A A A A A A A A A A T T A A
1 chr1_109017138 0 109017138 C C C C C C C C C C C C C C C C A A C C
1 chr1_109019727 0 109019727 C C C C C C C C A A A A C C C C C C C C
1 chr1_109023522 0 109023522 G G G G G T G G G G G G G G G G G G G G
1 chr1_109068250 0 109068250 C C C C A C C C C C C C C C C C C C C C
1 chr1_109071796 0 109071796 G G G G G G G G G G G G T T G G G G G G
1 chr1_109076321 0 109076321 G G G G G G T T G G G G G G G G G G G G
1 chr1_109086910 0 109086910 C C G G G G C C C C C C C C C C C C C C
1 chr1_109100606 0 109100606 G G G G G T G G G G G G G G G G G G G G
1 chr1_109126169 0 109126169 T T T T T T T T G G G G T T T T T T T T
1 chr1_109137337 0 109137337 G G C C C C C C C C C C C C C C C C C C
1 chr1_109150784 0 109150784 C C A A A A C C C C C C C C C C C C C C
1 chr1_109153976 0 109153976 A A A A A A A A A A A A A A A T A A A A
1 chr1_109188753 0 109188753 G G G G G G G G G G G G G G G G T T G G
1 chr1_109194498 0 109194498 G G G G G G G G C C C C G G G G G G G G
1 chr1_109205343 0 109205343 G G G G G G G G C C C C G G G G G G G G
1 chr1_109208855 0 109208855 G G G G G G G G C G G G G G G G G G G G
1 chr1_109213622 0 109213622 G G T T G T G G G G G G G G G G G G G G
1 chr1_109218435 0 109218435 T T A A A T T T T T T T T T T T T T T T
1 chr1_109220867 0 109220867 A A A A A C A A A A A A A A A A A A A A
1 chr1_109277090 0 109277090 G G G T G T G G G G G G G G G G G G G G
1 chr1_109280280 0 109280280 A A A C C C A A A A A A A A A A A A A A
1 chr1_109292623 0 109292623 T T A A A A T T A A A A A A A A A A T T
1 chr1_109311484 0 109311484 T T T T T T T T G G G G T T T T T T T T
1 chr1_109320201 0 109320201 T T T T T T T T T T T T G T T T G G T T
1 chr1_109321880 0 109321880 T T T T T T T T T T T T T T G G T T T T
1 chr1_109333284 0 109333284 C C C C C C G G C C C C C C C C C C C C
1 chr1_109354866 0 109354866 T T T T T T T T T T T T T T T T A A T T
1 chr1_109354992 0 109354992 T T G T T T T T T T T T T T T T T T T T
1 chr1_109369255 0 109369255 G G G G G G G G T T T T G G G G G G G G
1 chr1_109372577 0 109372577 C C C C C C C C C C C C C C C G C C C C
1 chr1_109397973 0 109397973 C C C C C C C C G G G G G G G G G G C C
1 chr1_109403972 0 109403972 C C C C C C C C C C C C C C C G C C C C
1 chr1_109416032 0 109416032 A A A A A A A A A A A A A A A A A C A A
1 chr1_109416564 0 109416564 A A A A A A A A A A A A A A C C A A A A
1 chr1_109429961 0 109429961 C C C G C G C C C C C C C C C C C C C C
1 chr1_109466121 0 109466121 T T T T T T T T T T A A T T T T T T T T
1 chr1_109471493 0 109471493 C C C C A C C C C C C C C C C C C C C C
1 chr1_109476829 0 109476829 G G G G G G G G T T T T G G G G G G G G
1 chr1_109515752 0 109515752 A A A A A A A A A A C C A A A A A A A A
1 chr1_109527200 0 109527200 C C C C A C C C C C C C C C C C C C C C
1 chr1_109531226 0 109531226 A C A A A A A A A A A A A A A A A A A A
1 chr1_109543230 0 109543230 A A A A A T A A A A A A A A A A A A A A
1 chr1_109543754 0 109543754 G G C G C G G G G G G G G G G G G G G G
1 chr1_109557599 0 109557599 T T T T T T T T T T T T G G T T T T T T
1 chr1_109557917 0 109557917 T T A T A T T T T T T T T T T T T T T T
1 chr1_109558832 0 109558832 C C C C C C C C G G G G C C C C C C C C
1 chr1_109569574 0 109569574 G G C G C C G G G G G G G G G G G G G G
1 chr1_109593012 0 109593012 T T T T T T T T T T A T T T T T T T T T
1 chr1_109605501 0 109605501 T T T T T T T T T T T T T T G T T T T T
1 chr1_109617102 0 109617102 T T T T T T T T T T T T T T T T G T T T
1 chr1_109620783 0 109620783 C C C C C C C C C C C C C C A A C C C C
1 chr1_109651459 0 109651459 A A C C C C C C C C C C C C C C C C A A
1 chr1_109662632 0 109662632 T T T T T T T T G G G G T T T T T T T T
1 chr1_109664452 0 109664452 T T T T T T T T T T T T T T A A T T T T
1 chr1_109675865 0 109675865 T T T T T T T T T T T T A A A A A A T T
1 chr1_109682021 0 109682021 C C C C C C C C A A A A C C C C C C C C
1 chr1_109687394 0 109687394 C C C C C C C C C C C C C C A A C C C C
1 chr1_109695173 0 109695173 A A A A A A A A A A A A A A A A C C A A
1 chr1_109729453 0 109729453 G G G G G G G G G G G G G G G G C G G G
1 chr1_109741926 0 109741926 G G G G G G G G C C C C G G G G G G G G
1 chr1_109748761 0 109748761 T T T T T T G G T T T T T T T T T T T T
1 chr1_109768678 0 109768678 C C C C C C C C C C C C A C C C C C C C
1 chr1_109769906 0 109769906 C C C C C C C C C C C C A C C C C C C C
1 chr1_109774526 0 109774526 A C A A A A A A A A A A A A A A A A A A
1 chr1_109776667 0 109776667 T T T T T T T T T T T T T T T T G G T T
1 chr1_109804592 0 109804592 A A A A A A A A C C C C A A A A A A A A
1 chr1_109867226 0 109867226 C C C C C C C C A C C C C C C C C C C C
1 chr1_109906063 0 109906063 C C C C C C C C C C C C C C G G C C C C
1 chr1_109919989 0 109919989 C C C C C C C C A C C C C C C C C C C C
1 chr1_109920483 0 109920483 A A A A A A A A A A A A A A C C A A A A
1 chr1_109934842 0 109934842 T T T T T T T T T T T T G T T T T T T T
1 chr1_109965867 0 109965867 A T T T T T T T T T T T T T T T T T T T
1 chr1_109972063 0 109972063 C C C C C C C C G G G G C C C C C C C C
1 chr1_109976829 0 109976829 C C G G G G C C C C C C G G G G G G C C
1 chr1_110016426 0 110016426 G G G G G G G G C C C C G G G G G G G G
1 chr1_110025989 0 110025989 C C C C C C C C C C C C C C A A C C C C
1 chr1_110046482 0 110046482 G G G G G G G G C C C C G G G G G G G G
1 chr1_110047444 0 110047444 G G C G G G G G G G G G G G G G G G G G
1 chr1_110196243 0 110196243 T T T T T T T T T T T T T T T T A T T T
1 chr1_110198373 0 110198373 T T T T G T T T T T T T T T T T T T T T
1 chr1_110198463 0 110198463 C C C C C C C C A A A A C C C C C C C C
1 chr1_110231246 0 110231246 A A A A A A A A A A A A A A C C A A A A
1 chr1_110233272 0 110233272 A C C C C C C C C C C C C C C C C C C C
1 chr1_110257513 0 110257513 A A A A A A A A A A A A A C A A A A A A
1 chr1_110260030 0 110260030 T T G G G G T T G G G G G G G G G G T T
1 chr1_110263020 0 110263020 G G G G G G G G G G G G G G G G G T G G
1 chr1_110269415 0 110269415 A A A A A A A A A A A A A A C C A A A A
1 chr1_110310698 0 110310698 T T A A A A T T T T T T T T T T T T T T
1 chr1_110329168 0 110329168 A A A A A A A A A A A T A A A A A A A A
1 chr1_110334452 0 110334452 C C A C C C C C C C C C C C C C C C C C
1 chr1_110339813 0 110339813 T T T T T T T T G G G G T T T T T T T T
1 chr1_110354692 0 110354692 A T A A A A A A A A A A A A A A A A A A
1 chr1_110364848 0 110364848 C C C C C C C C C C C C G G G G G G C C
1 chr1_110365688 0 110365688 G G C C C C G G C C C C C C C C C C G G
1 chr1_110367078 0 110367078 C C C C C C C C G G G G C C C C C C C C
1 chr1_110381099 0 110381099 G G G G G G G G G G G G C C G G G G G G
1 chr1_110392929 0 110392929 A A A T A A A A A A A A A A A A A A A A
1 chr1_110403445 0 110403445 G T T T T T T T T T T T T T T T T T T T
1 chr1_110418839 0 110418839 A A A A A A A A T T T T A A A A A A A A
1 chr1_110425583 0 110425583 G G G G G G G G G G G G C G G G G G G G
1 chr1_110430277 0 110430277 T T G G G T T T T T T T T T T T T T T T
1 chr1_110431148 0 110431148 G G G G G G G G C C C C G G G G G G G G
1 chr1_110450414 0 110450414 G G G G G G G G G G G G G G C C G G G G
1 chr1_110460685 0 110460685 A T T T T T T T T T T T T T T T T T T T
1 chr1_110502166 0 110502166 C C C C A C C C C C C C C C C C C C C C
1 chr1_110502279 0 110502279 C C C C C G C C C C C C C C C C C C C C
1 chr1_110505267 0 110505267 C C C C C C C C C C C C C C C C G G C C
1 chr1_110555625 0 110555625 G G G G G G G G C C C C G G G G G G G G
1 chr1_110580817 0 110580817 C C C C C C C C C C C C C C G G C C C C
1 chr1_110595749 0 110595749 T T T T T T T T T T T T T T G G T T T T
1 chr1_110596895 0 110596895 C G C C C C C C C C C C C C C C C C G G
1 chr1_110643398 0 110643398 A A A A A C A A A A A A A A A A A A A A
1 chr1_110662030 0 110662030 T T T T T T T T G G G G T T T T T T T T
1 chr1_110669012 0 110669012 G G G G G G G G T T T T G G G G G G G G
1 chr1_110673246 0 110673246 T T T T T T T T T T T T T T A A T T T T
1 chr1_110676324 0 110676324 G G T T G G G G G G G G G G G G G G G G
1 chr1_110724691 0 110724691 G G G G G G G G G G G G G G G G T T G G
1 chr1_110725107 0 110725107 G G G G G G G G G G G G G G T T G G G G
1 chr1_110776670 0 110776670 T T T T T T T T G G G G T T T T T T T T
1 chr1_110789741 0 110789741 C C C G C C C C C C C C C C C C C C C C
1 chr1_110804048 0 110804048 C C C C C C C C A A A A C C C C C C C C
1 chr1_110805347 0 110805347 T T T T T T T T T T T T T T T T G G T T
1 chr1_110853428 0 110853428 A A A A A A A A C C C C A A A A A A A A
1 chr1_110853935 0 110853935 A A A A T T A A A A A A A A A A A A A A
1 chr1_110855339 0 110855339 G G G G C G G G G G G G G G G G G G G G
1 chr1_110867709 0 110867709 G G G G G G G G G G G G C G G G G G G G
1 chr1_110883913 0 110883913 T T T T T T T T A T T T T T T T T T T T
1 chr1_110883978 0 110883978 C C C C C C C C C C C C G G C C C C C C
1 chr1_110897399 0 110897399 T T T T T T T T T T T T A T T T T T T T
1 chr1_110924061 0 110924061 T T T T T T T T G G G G G G G G G G T T
1 chr1_110931491 0 110931491 A A A A A A A A T T T T A A A A A A A A
1 chr1_110958091 0 110958091 A A A A A A A A C C C C A A A A A A A A
1 chr1_110964860 0 110964860 T T T T T T T T T T T T G T T T T T T T
1 chr1_110979864 0 110979864 C C C C C C C C C C C C G G C C C C C C
1 chr1_110990515 0 110990515 G G G G G G G G G G G G G G G G G T G G
1 chr1_111032218 0 111032218 G G G G G G G G C C C C G G G G G G G G
1 chr1_111037837 0 111037837 T T G G G G T T G G G G G G G G G G T T
1 chr1_111039057 0 111039057 A A A A A A A A A A A A A T A A A A A A
1 chr1_111057814 0 111057814 A A C C C C C C C C C C C C C C C C C C
1 chr1_111082819 0 111082819 G G C G C G G G G G C G G G G G G G G G
1 chr1_111099197 0 111099197 T T T T T T T T A A A T T T T T T T T T
1 chr1_111118630 0 111118630 A A A A A A A A A A A C A A A A A A A A
1 chr1_111120997 0 111120997 G G G G G G G G G G G G G G T T G G G G
1 chr1_111123992 0 111123992 A A A A A A A A C C C C A A A A A A A A
1 chr1_111127442 0 111127442 G G G G G G T T G G G G G G G G G G G G
1 chr1_111128996 0 111128996 A A A A A A A A C C C C A A A A A A A A
1 chr1_111130192 0 111130192 A A A A A A A A C C C C A A A A A A A A
1 chr1_111132764 0 111132764 G G G G G G G G C C C C G G G G G G G G
1 chr1_111140064 0 111140064 T T T T T T T T T T T T T T T T G T T T
1 chr1_111147207 0 111147207 C C C C C C C C A A A A C C C C C C C C
1 chr1_111168569 0 111168569 C C C C C C C C G G G G C C C C C C C C
1 chr1_111173496 0 111173496 C C A A A A C C A A A A A A A A A A C C
1 chr1_111187292 0 111187292 C C A C A C C C C C C C C C C C C C C C
1 chr1_111190707 0 111190707 G G G G G G G G G G G G G G G T G G G G
1 chr1_111212860 0 111212860 T T T T T T T T T T T T T T A T T T T T
1 chr1_111215786 0 111215786 T T T T T T T T T T T T A A T T T T T T
1 chr1_111215891 0 111215891 C C C C C C C C G G G G C C C C C C C C
1 chr1_111224647 0 111224647 G G G G G G G G G G G G G T G G G G G G
1 chr1_111253691 0 111253691 T T T T G T T T T T T T T T T T T T T T
1 chr1_111255209 0 111255209 C C C C C C C C C C A C C C C C C C C C
1 chr1_111261583 0 111261583 A A A A A A A A C C C C A A A A A A A A
1 chr1_111263088 0 111263088 C C G G G G C C G G G G G G G G G G C C
1 chr1_111341901 0 111341901 T T T T T T T T T T T T T T G G T T T T
1 chr1_111346797 0 111346797 C C C C C C C C C C C C C C C G C C C C
1 chr1_111380611 0 111380611 G G G G G G G G G G G G T T G G G G G G
1 chr1_111419950 0 111419950 G G G G G G G G G G G G C G G G G G G G
1 chr1_111420210 0 111420210 T T T T G T T T T T T T T T T T T T T T
1 chr1_111429375 0 111429375 A A A A A T A A A A A A A A A A A A A A
1 chr1_111432389 0 111432389 T T A A A A T T A A A A A A A A A A T T
1 chr1_111454813 0 111454813 C C C C C C C C C C C C C C A C C C C C
1 chr1_111462477 0 111462477 C C C C C C C C C C C C C G C C C C C C
1 chr1_111472823 0 111472823 A A A A A A A A A A A A A A C C A A A A
1 chr1_111484391 0 111484391 A A T T T T A A T T T T T T T T T T A A
1 chr1_111487046 0 111487046 C C C C C C C C C C C C C C A A C C C C
1 chr1_111524386 0 111524386 A A A C A A A A A A A A A A A A A A A A
1 chr1_111560069 0 111560069 T T T T T T T T G T T T T T T T T T T T
1 chr1_111560187 0 111560187 T T T T T T T T T T T T G G T T T T T T
1 chr1_111561937 0 111561937 G G G G G G G G G T G G G G G G G G G G
1 chr1_111579293 0 111579293 A A C C C C A A C C C C C C C C C C A A
1 chr1_111593771 0 111593771 T T T T T T T T G T T T T T T T T T T T
1 chr1_111609726 0 111609726 G G G G G G G G G G G G G T G G G G G G
1 chr1_111648677 0 111648677 G G G G G G G G C C C C G G G G G G G G
1 chr1_111714690 0 111714690 G G G G G G G G C C C C G G G G G G G G
1 chr1_111726764 0 111726764 A A C C C C A A A A A A A A A A A A A A
1 chr1_111758729 0 111758729 T T A A A T T T T T T T T T T T T T T T
1 chr1_111759274 0 111759274 A A A A A A A A A A C C A A A A A A A A
1 chr1_111766049 0 111766049 C C C C C C C C C C A C C C C C C C C C
1 chr1_111770805 0 111770805 C C C C C C C C C C C C A C C C C C C C
1 chr1_111814196 0 111814196 T T T T T T T T T T T T G G T T T T T T
1 chr1_111817661 0 111817661 C C C C C C C C G G G G C C C C C C C C
1 chr1_111819539 0 111819539 G G G G C G G G G G G G G G G G G G G G
1 chr1_111820919 0 111820919 C C G G C G C C C C C C C C C C C C C C
1 chr1_111831647 0 111831647 T T A A A A T T T T T T T T T T T T T T
1 chr1_111857272 0 111857272 T T T T T T T T T T T T T T T T A A T T
1 chr1_111873675 0 111873675 T T T T T T T T A A A A T T T T T T T T
1 chr1_111878728 0 111878728 C G C C C C C C C C C C C C C C C C C C
1 chr1_111885710 0 111885710 G G G G G G G G G G G G G G T T G G G G
1 chr1_111900555 0 111900555 C C C C C C C C G G G G C C C C C C C C
1 chr1_111910050 0 111910050 G G G G G G G G T T T T G G G G G G G G
1 chr1_111916992 0 111916992 G G G G G G G G C C C C G G G G G G G G
1 chr1_111926017 0 111926017 C C C C C C C C G G G G C C C C C C C C
1 chr1_111968753 0 111968753 G G G G G G G G G G G G G G C C G G G G
1 chr1_111987549 0 111987549 T T T T A T T T T T T T T T T T T T T T
1 chr1_111990259 0 111990259 C C C C C C C C C C C C C C C C C G C C
1 chr1_112005247 0 112005247 G G T T T T G G G G G G T T T T T T G G
1 chr1_112009282 0 112009282 C C C C C C C C C C C C C G C C G G C C
1 chr1_112017197 0 112017197 C C C C C C C C C C C C A C C C C C C C
1 chr1_112020474 0 112020474 G G G G G G G G G G G G C G G G G G G G
1 chr1_112026139 0 112026139 C C G G G G C C G G G G G G G G G G C C
1 chr1_112047246 0 112047246 C C G G C G C C C C C C C C C C C C C C
1 chr1_112053964 0 112053964 C C C C C C C C C C C C C C C G C C C C
1 chr1_112068186 0 112068186 C C C C C C C C C C C C C C A C C C C C
1 chr1_112069102 0 112069102 C C C C C C C C C C C C C G C C C C C C
1 chr1_112079554 0 112079554 T T T T T T T T T T T T T T T T A T T T
1 chr1_112114396 0 112114396 T T T T T T T T T T T T G T T T T T T T
1 chr1_112163432 0 112163432 A A A A A A A A T T T T A A A A A A A A
1 chr1_112207382 0 112207382 A T T T T T T T T T T T T T T T T T T T
1 chr1_112214665 0 112214665 A A A A A A A A T T T T A A A A A A A A
1 chr1_112234768 0 112234768 C C C C C C C C C C C C C C C G C C C C
1 chr1_112236331 0 112236331 G G G G G G G G C C C C G G G G G G G G
1 chr1_112254881 0 112254881 C C A C C C C C C C C C C C C C C C C C
1 chr1_112300005 0 112300005 G T T T T T T T T T T T T T T T T T T T
1 chr1_112303808 0 112303808 G G G G G G G G G G C G G G G G G G G G
1 chr1_112315692 0 112315692 T T A A A A T T A A A A A A A A A A T T
1 chr1_112317037 0 112317037 T T A A A A T T A A A A A A A A A A T T
1 chr1_112322917 0 112322917 A A A A A A A A C C C C A A A A A A A A
1 chr1_112329289 0 112329289 C C G G C G C C C C C C C C C C C C C C
1 chr1_112346125 0 112346125 C C G G C G C C C C C C C C C C C C C C
1 chr1_112366716 0 112366716 C C C C C C C C A A A A C C C C C C C C
1 chr1_112443953 0 112443953 G G G G G G G G C C C C G G G G G G G G
1 chr1_112450779 0 112450779 C G C C C C C C C C C C C C C C C C G G
1 chr1_112467144 0 112467144 A A A A A T A A A A A A A A A A A A A A
1 chr1_112487997 0 112487997 A A A A A A A A T T T T A A A A A A A A
1 chr1_112501968 0 112501968 C C C C C C C C A A A A C C C C C C C C
1 chr1_112512255 0 112512255 A C C C C C C C A A A A C C C C C C C C
1 chr1_112529757 0 112529757 C C G G G G G G G G G G G G G G G G C C
1 chr1_112537068 0 112537068 G G T T G T G G G G G G G G G G G G G G
1 chr1_112563770 0 112563770 G G G G G G G G C C C C G G G G G G G G
1 chr1_112579533 0 112579533 A A C C A A A A A A A A A A A A A A A A
1 chr1_112627251 0 112627251 C C C C C C C C C C A C C C C C C C C C
1 chr1_112633295 0 112633295 G G C G G G G G G G G G G G G G G G G G
1 chr1_112637700 0 112637700 C C C C C C C C G G C G C C C C C C C C
1 chr1_112659751 0 112659751 T T T T T T T T T T A A T T T T T T T T
1 chr1_112660549 0 112660549 G G G G G G G G G G G G G G G G C G G G
1 chr1_112689197 0 112689197 T T G G G T T T T T T T T T T T T T T T
1 chr1_112694292 0 112694292 T T T T T T T T T T T T T T A T T T T T
1 chr1_112735064 0 112735064 A A A A A A A A T T T T A A A A A A A A
1 chr1_112741308 0 112741308 G G G G G G G G G G C G G G G G G G G G
1 chr1_112754070 0 112754070 C C C C C C C C G G G G C C C C C C C C
1 chr1_112766213 0 112766213 A A A A A A A A A A A A A A A A A T A A
1 chr1_112766225 0 112766225 C C C C C C G G C C C C C C C C C C C C
1 chr1_112771290 0 112771290 G G G G G G G G G G G G G G C G G G G G
1 chr1_112784521 0 112784521 T T A A A T T T T T T T T T T T T T T T
1 chr1_112789751 0 112789751 C C C C C C C C G G G G C C C C C C C C
1 chr1_112840299 0 112840299 C C C C A C C C C C C C C C C C C C C C
1 chr1_112853684 0 112853684 G G G G G G G G C C C C G G G G G G G G
1 chr1_112866835 0 112866835 G G G G G G G G G G C G G G G G G G G G
1 chr1_112890313 0 112890313 C C C C C C C C G G G G C C C C C C C C
1 chr1_112916203 0 112916203 T T T T T T T T G G G G T T T T T T T T
1 chr1_112929634 0 112929634 G G G G G T G G G G G G G G G G G G G G
1 chr1_112932107 0 112932107 A A A A A A A A A A A A A T A A A A A A
1 chr1_112949810 0 112949810 T T T T T T T T A A T T T T T T T T T T
1 chr1_112960894 0 112960894 T T T T T T T T T T T T T T T T G T T T
1 chr1_112963951 0 112963951 C C C C C C C C C C C C C G C C C C C C
1 chr1_112973442 0 112973442 G G G G G T G G G G G G G G G G G G G G
1 chr1_112974674 0 112974674 T T T T T T T T T T G T T T T T T T T T
1 chr1_113018192 0 113018192 A A C C C C A A A A A A A A A A A A A A
1 chr1_113042532 0 113042532 T T T T T T T T T T T T T T A A T T T T
1 chr1_113054382 0 113054382 T T T T T T T T T T A T T T T T T T T T
1 chr1_113121672 0 113121672 T T T T T T T T G G G G T T T T T T T T
1 chr1_113134828 0 113134828 G G G G G G G G G G G G C G G G G G G G
1 chr1_113137769 0 113137769 A A A A A A A A A A A A A A A A C C A A
1 chr1_113180988 0 113180988 G G G G G G G G G G G G G G G G C G G G
1 chr1_113211896 0 113211896 C C C C C C C C G G G G C C C C C C C C
1 chr1_113225813 0 113225813 A A A A A A A A C C C C A A A A A A A A
1 chr1_113228137 0 113228137 G G G G G G G G G G G G G G G G C C G G
1 chr1_113234715 0 113234715 C C C C C G C C C C C C C C C C C C C C
1 chr1_113239868 0 113239868 A T A A A A A A A A A A A A A A A A A A
1 chr1_113257941 0 113257941 A A A A A C A A C C C C C C C C C C A A
1 chr1_113305425 0 113305425 C C C C C C C C A A C C C C C C C C C C
1 chr1_113349492 0 113349492 C C C C C C C C G G G G C C C C C C C C
1 chr1_113377951 0 113377951 C C C C C C C C A A A A C C C C C C C C
1 chr1_113384308 0 113384308 G G C C C G G G G G G G G G G G G G G G
1 chr1_113396798 0 113396798 A A A A A A A A C C C C A A A A A A A A
1 chr1_113410171 0 113410171 C C A A A A C C C C C C C C C C C C C C
1 chr1_113463873 0 113463873 C C C C C C C C G G G G C C C C C C C C
1 chr1_113471872 0 113471872 A A A A A A A A C C C C A A A A A A A A
1 chr1_113478678 0 113478678 T T T T T T T T T T A A T T T T T T T T
1 chr1_113479218 0 113479218 T T T T T T T T T T T T T T G G T T T T
1 chr1_113484041 0 113484041 C C C C C C C C A A C C C C C C C C C C
1 chr1_113504498 0 113504498 A A A A A A A A A A A A A C C C A A A A
1 chr1_113518113 0 113518113 C C C C C C C C C C C C A C C C C C C C
1 chr1_113527414 0 113527414 T T T T T T T T T T T T T T T T G T T T
1 chr1_113527560 0 113527560 A A A A A A A A A A T T A A A A A A A A
1 chr1_113535914 0 113535914 T T G T T T T T T T T T T T T T T T T T
1 chr1_113560046 0 113560046 A A A A A A A A C C C C A A A A A A A A
1 chr1_113572452 0 113572452 A A A A A A A A C C C C A A A A A A A A
1 chr1_113579778 0 113579778 T T T T T T T T T T G T T T T T T T T T
1 chr1_113585870 0 113585870 T T T T T T A A T T T T T T T T T T T T
1 chr1_113588251 0 113588251 T T T T T T T T G G G T T T T T T T T T
1 chr1_113600281 0 113600281 G G G G G G G G G G G G C G G G G G G G
1 chr1_113604911 0 113604911 A A A C A A A A A A A A A A A A A A A A
1 chr1_113610003 0 113610003 A A T T T T A A T T T T T T T T T T A A
1 chr1_113633100 0 113633100 C C C C C C C C C G C C C C C C C C C C
1 chr1_113675055 0 113675055 G G G G G G G G G G G G G T G G G G G G
1 chr1_113678993 0 113678993 C C C C C G C C C C C C C C C C C C C C
1 chr1_113697640 0 113697640 A A A A A A A A A C A A A A A A A A A A
1 chr1_113700775 0 113700775 C C C C C C C C C C C C C C C C G G C C
1 chr1_113708570 0 113708570 A A A A A A A A T T T T A A A A A A A A
1 chr1_113726916 0 113726916 C C C C C C C C C C C C G G C C C C C C
1 chr1_113744385 0 113744385 G G G G G G G G C G G G G G G G G G G G
1 chr1_113753304 0 113753304 C C C C C C C C C C C C G G C C C C C C
1 chr1_113776208 0 113776208 C C C C C C C C A A A A C C C C C C C C
1 chr1_113803239 0 113803239 G G G G G G G G G G G G G G G G C G G G
1 chr1_113803645 0 113803645 A A A A A A A A C C C C A A A A A A A A
1 chr1_113813524 0 113813524 A A A A A A A A A A A A A A A A A C A A
1 chr1_113820481 0 113820481 C C C C A C C C C C C C C C C C C C C C
1 chr1_113846904 0 113846904 C C C C C C C C A A A A C C C C C C C C
1 chr1_113861943 0 113861943 C C C C C G C C C C C C C C C C C C C C
1 chr1_113869832 0 113869832 T T T T A T T T T T T T T T T T T T T T
1 chr1_113893367 0 113893367 C C C C C C C C G G G G C C C C C C C C
1 chr1_113922708 0 113922708 G G C C C C G G G G G G G G G G G G G G
1 chr1_113936209 0 113936209 A A A A A A A A T T T T A A A A A A A A
1 chr1_113955415 0 113955415 C C C C C C C C G G G G C C C C C C C C
1 chr1_114005201 0 114005201 C C C C C C C C C C C C G G C C C C C C
1 chr1_114008478 0 114008478 G G G G G G G G T T T T G G G G G G G G
1 chr1_114020067 0 114020067 G G G G G G G G G G G G T T G G G G G G
1 chr1_114103867 0 114103867 C C C C C C C C A A A A C C C C C C C C
1 chr1_114114204 0 114114204 T T T T T T T T T T T T T T A A T T T T
1 chr1_114120471 0 114120471 A A A A A A A A A A A A A A A A A C A A
1 chr1_114162233 0 114162233 C C C C C C C C C C C C C C C C A A C C
1 chr1_114335550 0 114335550 C C A A A A C C C C C C C C C C C C C C
1 chr1_114367539 0 114367539 A A C C A C A A C C C C C C C C C C A A
1 chr1_114384388 0 114384388 C C G G C C C C C C C C C C C C C C C C
1 chr1_114394778 0 114394778 T T T T T T T T A A A A T T T T T T T T
1 chr1_114403574 0 114403574 C C C C C C C C G G G G C C C C C C C C
1 chr1_114409682 0 114409682 C C C C C C C C G G G G C C C C C C C C
1 chr1_114425827 0 114425827 T T T T T T T T A A A A T T T T T T T T
1 chr1_114438821 0 114438821 T T T T T T T T G G G G T T T T T T T T
1 chr1_114469034 0 114469034 A A A A A A A A C C C C A A A A A A A A
1 chr1_114470832 0 114470832 A A A A A A A A C C A C A A A A A A A A
1 chr1_114520479 0 114520479 C C A A A A A A A A A A A A A A A A C C
1 chr1_114532665 0 114532665 C C C C A C C C C C C C C C C C C C C C
1 chr1_114540418 0 114540418 T T T T T T T T G G G G T T T T T T T T
1 chr1_114544780 0 114544780 G G C C C G G G G G G G G G G G G G G G
1 chr1_114558946 0 114558946 C C C G G G C C C C C C C C C C C C C C
1 chr1_114559131 0 114559131 G G G G G G T T G G G G G G G G G G G G
1 chr1_114660221 0 114660221 G G G G G G G G G G G G T T G T G G G G
1 chr1_114663461 0 114663461 G G G G G G G G C C C C G G G G G G G G
1 chr1_114694288 0 114694288 C C G G G G G G G G G G G G G G G G G G
1 chr1_114704294 0 114704294 C C A C A A C C C C C C C C C C C C C C
1 chr1_114744274 0 114744274 C C C C C C C C G G G G C C C C C C C C
1 chr1_114750726 0 114750726 G G G G G G G G G T G G G G G G G G G G
1 chr1_114765626 0 114765626 C C C C C C C C C C C G C C C C C C C C
1 chr1_114767579 0 114767579 A A A A A A A A A A A T A A A A A A A A
1 chr1_114789192 0 114789192 A A A A A A A A A A A A A C C C A A A A
1 chr1_114802254 0 114802254 T T T T T T T T T T T T G T T T T T T T
1 chr1_114817654 0 114817654 A A A A A A A A C C C C A A A A A A A A
1 chr1_114841331 0 114841331 C C C C C C C C A A A A C C C C C C C C
1 chr1_114896718 0 114896718 T T T T T T T T T T T T A T T T T T T T
1 chr1_114896960 0 114896960 G G G G G G G G T T T T G G G G G G G G
1 chr1_114897982 0 114897982 C C C C A C C C C C C C C C C C C C C C
1 chr1_114993831 0 114993831 G G G G G G G G G G G G C C G G G G G G
1 chr1_115001616 0 115001616 G G T T G T G G G G G G G G G G G G G G
1 chr1_115004185 0 115004185 T T T T T T T T T T T T T T T T G G T T
1 chr1_115006648 0 115006648 C C C C C C C C G G C G C C C C C C C C
1 chr1_115015296 0 115015296 T T T T T T T T T T T T T T A T T T T T
1 chr1_115016434 0 115016434 C C A A A A C C A A A A A A A A A A A A
1 chr1_115023203 0 115023203 A A A A A A A A T T T T A A A A A A A A
1 chr1_115031062 0 115031062 G G G G G G G G C C C C G G G G G G G G
1 chr1_115039639 0 115039639 G G G G G G G G G G G G G G G G G T G G
1 chr1_115047044 0 115047044 C C C C C C C C C C C C A C C C C C C C
1 chr1_115052713 0 115052713 A A A A A A A A A A A A A A A A A C A A
1 chr1_115057997 0 115057997 C G G G G G G G G G G G G G G G G G G G
1 chr1_115069937 0 115069937 G G G G G T G G T T T T G G G G G G G G
1 chr1_115119796 0 115119796 G G G G G G G G G G G G C G G G G G G G
1 chr1_115142181 0 115142181 A A T T A A A A A A A A A A A A A A A A
1 chr1_115171398 0 115171398 A A C C A C A A A A A A A A A A A A A A
1 chr1_115246368 0 115246368 G G G G G G G G C C C C G G G G G G G G
1 chr1_115265214 0 115265214 G G G G G G G G G G G G G T G G G G G G
1 chr1_115275787 0 115275787 G G G G G G C C G G G G G G G G G G G G
1 chr1_115281023 0 115281023 C C C C C C C C C C C C C C A A C C C C
1 chr1_115295456 0 115295456 T T T T T T T T T T T T T T T T G G T T
1 chr1_115304792 0 115304792 T T A A A T T T T T T T T T T T T T T T
1 chr1_115314833 0 115314833 G G G G G G G G C C C C G G G G G G G G
1 chr1_115319745 0 115319745 A A C C C C A A A A A A C C A A A A A A
1 chr1_115327664 0 115327664 G G C C C C G G G G G G G G G G G G G G
1 chr1_115327996 0 115327996 T T A A T T T T T T T T T T T T T T T T
1 chr1_115338952 0 115338952 A A A A A C A A A A A A A A A A A A A A
1 chr1_115343086 0 115343086 G G G G G G G G G G G G G G T T G G G G
1 chr1_115343739 0 115343739 C C C C C C C C G G G G C C C C C C C C
1 chr1_115365532 0 115365532 G G G G G G G G G G G G G T G G G G G G
1 chr1_115372272 0 115372272 C C G G G G C C G G G G G G G G G G C C
1 chr1_115382936 0 115382936 G G G G G G C C G G G G G G G G G G G G
1 chr1_115388183 0 115388183 G G G G G G G G G G G G G G G G T T G G
1 chr1_115390760 0 115390760 C C C C C C C C G G G G C C C C C C C C
1 chr1_115422599 0 115422599 C C C C C C C C C C C C C C C C A A C C
1 chr1_115452838 0 115452838 T T A T A T T T T T T T T T T T T T T T
1 chr1_115469300 0 115469300 C C C C C G C C C C C C C C C C C C C C
1 chr1_115486705 0 115486705 C C G G G G C C G G G G G G G G G G C C
1 chr1_115489909 0 115489909 C C C C C C C C C C C C C C A C C C C C
1 chr1_115519267 0 115519267 A A A A A C A A A A A A A A A A A A A A
1 chr1_115606511 0 115606511 C C C C C C C C A A A A C C C C C C C C
1 chr1_115632209 0 115632209 G G G T G G G G G G G G G G G G G G G G
1 chr1_115636462 0 115636462 C C C G C C C C C C C C C C C C C C C C
1 chr1_115648159 0 115648159 A A A A A A A A A A A A A A T T A A A A
1 chr1_115681148 0 115681148 A A A A A A A A A A A A A C A A A A A A
1 chr1_115682872 0 115682872 G G G G G G G G G G G G G G T T G G G G
1 chr1_115684919 0 115684919 C C C C C C C C A A A A C C C C C C C C
1 chr1_115689449 0 115689449 A A A A A T A A A A A A A A A A A A A A
1 chr1_115719440 0 115719440 G G G G G G G G G G G G G G G G C C G G
1 chr1_115778220 0 115778220 T T T T T T T T T T T T G G G G G G T T
1 chr1_115786736 0 115786736 C C C C C C C C G G G G C C C C C C C C
1 chr1_115820667 0 115820667 G G G G G G G G G G G G G G C C G G G G
1 chr1_115825814 0 115825814 G G G G G G G G G G G G C C G G G G G G
1 chr1_115836552 0 115836552 C C C C C C C C G G G G C C C C C C C C
1 chr1_115839893 0 115839893 C C C C C C C C G G G G C C C C C C C C
1 chr1_115854117 0 115854117 G G G G G T G G G G G G G G G G G G G G
1 chr1_115878595 0 115878595 C C C C C C C C C C C C C C G G C C C C
1 chr1_115913866 0 115913866 C C C C C C C C C C C C A C C C C C C C
1 chr1_115913907 0 115913907 A A A A A A A A A A A A A A C C C C A A
1 chr1_115920335 0 115920335 T T T T T T T T T T T T A T T T T T T T
1 chr1_115962069 0 115962069 A A A A A A A A C C C C A A A A A A A A
1 chr1_115990271 0 115990271 G G G G G G G G C C C C G G G G G G G G
1 chr1_116013019 0 116013019 C C C C C C C C C C C C C C A A C C C C
1 chr1_116051655 0 116051655 A A T T T T A A T T T T T T T T T T T T
1 chr1_116056527 0 116056527 C C C C C C C C C C C C C C C C A A C C
1 chr1_116068121 0 116068121 T T T T T T T T G T T T T T T T T T T T
1 chr1_116102577 0 116102577 A A A A A A A A A A A A A A A A T T A A
1 chr1_116128068 0 116128068 G G C C C C G G G G G G G G G G G G G G
1 chr1_116141401 0 116141401 T T A T T T T T T T T T T T T T T T T T
1 chr1_116142681 0 116142681 T T G T T T T T T T T T T T T T T T T T
1 chr1_116147658 0 116147658 T T G G G G T T G G G G G G G G G G T T
1 chr1_116154740 0 116154740 T T G G G G T T G G G G G G G G G G G G
1 chr1_116156446 0 116156446 G G C C C C G G C C C C C C C C C C C C
1 chr1_116184399 0 116184399 G G G G G G G G G G G G G G T T T T G G
1 chr1_116217838 0 116217838 A A A A A A A A A A A A A A A A C C A A
1 chr1_116230891 0 116230891 C C G G G G C C G G G G G G G G G G C C
1 chr1_116233511 0 116233511 T T T T T T T T G G G G T T T T T T T T
1 chr1_116236428 0 116236428 G G G G G G G G G G G G C G G G G G G G
1 chr1_116256408 0 116256408 G G G G G G G G T T T T G G G G G G G G
1 chr1_116280900 0 116280900 C C G G C C C C C C C C C C C C C C C C
1 chr1_116287296 0 116287296 T T T T T T T T G G G G T T T T T T T T
1 chr1_116291052 0 116291052 A A A T A A A A A A A A A A A A A A A A
1 chr1_116312391 0 116312391 C C C C C C C C C C C C C G C C C C C C
1 chr1_116378047 0 116378047 C C C C C C C C G G G G C C C C C C C C
1 chr1_116401192 0 116401192 A A A A A C A A A A A A A A A A A A A A
1 chr1_116434606 0 116434606 G G G G G G G G T T T T G G G G G G G G
1 chr1_116447965 0 116447965 A A A A A A A A A A A A A A C C A A A A
1 chr1_116449207 0 116449207 G G T T T T G G G G G G G G G G G G G G
1 chr1_116454408 0 116454408 T T G G G G T T T T T T T T T T T T T T
1 chr1_116508562 0 116508562 A A A A A A A A C C C C A A A A A A A A
1 chr1_116513785 0 116513785 G G G G G G G G T T T T G G G G G G G G
1 chr1_116556637 0 116556637 A A A A A A A A C C C C A A A A A A A A
1 chr1_116597011 0 116597011 G G C C C G G G G G G G G G G G G G G G
1 chr1_116620624 0 116620624 C C C C C C C C C C C C C G C C C C C C
1 chr1_116647931 0 116647931 C C C C C C C C C C C C C C C G C C C C
1 chr1_116655660 0 116655660 C C C C C C C C C C C C A C C C C C C C
1 chr1_116662326 0 116662326 C C C C C C C C C C C C C C A A C C C C
1 chr1_116678286 0 116678286 T T T T G T T T T T T T T T T T T T T T
1 chr1_116678837 0 116678837 C C G G C G C C C C C C C C C C C C C C
1 chr1_116685994 0 116685994 G G G G G G G G C C C G G G G G G G G G
1 chr1_116732558 0 116732558 C C A A A C C C C C C C C C C C C C C C
1 chr1_116738438 0 116738438 A A A A A A A A A A A A C C C C A A A A
1 chr1_116745437 0 116745437 T T T T T T T T T T T T T T T T G T T T
1 chr1_116760239 0 116760239 G G G G G G G G G G G G C G G G G G G G
1 chr1_116764533 0 116764533 C C C C C C C C A A A C C C C C C C C C
1 chr1_116772731 0 116772731 C C A A A A C C A A A A A A A A A A C C
1 chr1_116792539 0 116792539 C C C C C C C C G G G G C C C C C C C C
1 chr1_116797205 0 116797205 G G G G G G G G C C C C G G G G G G G G
1 chr1_116801881 0 116801881 C C C C C C C C C C C C C G C C C C C C
1 chr1_116820814 0 116820814 G G G G G G G G G G C G G G G G G G G G
1 chr1_116821466 0 116821466 G G G G G G G G G G G G G T T T G G G G
1 chr1_116849143 0 116849143 A T A A A A T T A A A A A A A A A A T T
1 chr1_116883233 0 116883233 C G G G G G C C G G G G G G G G G G C C
1 chr1_116894817 0 116894817 T T T T T T T T T T T T G T T T T T T T
1 chr1_116933664 0 116933664 T T A A A A T T A A A A A A A A A A T T
1 chr1_116946253 0 116946253 A C A A A A C C A A A A A A A A A A C C
1 chr1_116951732 0 116951732 T T A A A T T T T T T T T T T T T T T T
1 chr1_116977379 0 116977379 T T T T T T T T T T T T A T T T T T T T
1 chr1_117019883 0 117019883 C C C G C C C C C C C C C C C C C C C C
1 chr1_117041510 0 117041510 G G G G G G G G T T T T G G G G G G G G
1 chr1_117045431 0 117045431 T T A A A T T T T T T T T T T T T T T T
1 chr1_117068615 0 117068615 G G T T T T G G T T T T T T T T T T G G
1 chr1_117078786 0 117078786 T T T T T T T T G G G G T T T T T T T T
1 chr1_117093407 0 117093407 C C C C C C C C C C C C C C G G C C C C
1 chr1_117114694 0 117114694 T T T T T T T T T T T T G T T T T T T T
1 chr1_117164113 0 117164113 T T T T T T T T G G G G T T T T T T T T
1 chr1_117177065 0 117177065 G G T T G T G G G G G G G G G G G G G G
1 chr1_117223570 0 117223570 T T G T T T T T T T T T T T T T T T T T
1 chr1_117240116 0 117240116 A A A A A A A A C C C C A A A A A A A A
1 chr1_117243887 0 117243887 A A A A A A A A A A A C A A A A A A A A
1 chr1_117252914 0 117252914 A A A A A A A A A A A A A A A C A A A A
1 chr1_117256844 0 117256844 G G T T T T G G T T T T T T T T T T G G
1 chr1_117259021 0 117259021 A A A A A C A A A A A A A A A A A A A A
1 chr1_117259027 0 117259027 C C G G C G C C C C C C C C C C C C C C
1 chr1_117295445 0 117295445 C C C C C C C C C C C C G G C C C C C C
1 chr1_117311841 0 117311841 G G G G G G G G G G G G G G C G G G G G
1 chr1_117324209 0 117324209 C C C C C C C C C C C C C C C C A A C C
1 chr1_117367001 0 117367001 T T T T T T T T T T T T T T T T G G T T
1 chr1_117414485 0 117414485 C C C C C C C C C C C C C C C C C G C C
1 chr1_117454253 0 117454253 G G T T T T G G G G G G G G G G G G G G
1 chr1_117462572 0 117462572 A A A A A A A A T T T T A A A A A A A A
1 chr1_117469659 0 117469659 A A T T A A A A A A A A A A A A A A A A
1 chr1_117481120 0 117481120 G G T T G G G G G G G G G G G G G G G G
1 chr1_117495645 0 117495645 A A A A A A A A T T T T A A A A A A A A
1 chr1_117505698 0 117505698 A A A A A T A A A A A A A A A A A A A A
1 chr1_117555172 0 117555172 T T A A T T T T T T T T T T T T T T T T
1 chr1_117560952 0 117560952 C C C C C C C C G G G G C C C C C C C C
1 chr1_117561654 0 117561654 A A A A A A A A A A A A C C A A A A A A
1 chr1_117563125 0 117563125 G G C C G G G G G G G G G G G G G G G G
1 chr1_117595456 0 117595456 A C A A A A A A A A A A A A A A A A A A
1 chr1_117597494 0 117597494 C C C C C C C C C C C C C C C C C G C C
1 chr1_117598561 0 117598561 G G G G G G G G C C C C G G G G G G G G
1 chr1_117605597 0 117605597 T T T T T T T T G G G G T T T T T T T T
1 chr1_117617531 0 117617531 G G G G G G G G C C C C G G G G G G G G
1 chr1_117644585 0 117644585 T T T T T T T T T T T T T T T T G T T T
1 chr1_117655877 0 117655877 G G G G G G G G G G G G G G G G C C G G
1 chr1_117664411 0 117664411 T T T T T T T T T T T T T T T T A T T T
1 chr1_117723576 0 117723576 C C G G G G C C C C C C C C C C C C C C
1 chr1_117728728 0 117728728 T T A A A A T T A A A A A A A A A A T T
1 chr1_117747961 0 117747961 A A A A A A A A A A A A A T A A A A A A
1 chr1_117752881 0 117752881 T T T T T T T T T T T T T T A A T T T T
1 chr1_117786288 0 117786288 G G G G G G G G G G G G G G C G G G G G
1 chr1_117793079 0 117793079 A A A A A C A A A A A A A A A A A A A A
1 chr1_117810531 0 117810531 T T G G G G T T T T T T T T T T T T T T
1 chr1_117810879 0 117810879 G G C C C C G G G G G G G G G G G G G G
1 chr1_117924659 0 117924659 C C C C C C C C C C C C C C C G C C C C
1 chr1_117934929 0 117934929 C C C C C C C C G G G G C C C C C C C C
1 chr1_117938151 0 117938151 G G G G G G G G G G G G G G C G G G G G
1 chr1_117949082 0 117949082 A A A A A A A A A C A A A A A A A A A A
1 chr1_117955567 0 117955567 C C G G G G C C G G G G G G G G G G G G
1 chr1_117966456 0 117966456 G G T T T T G G G G G G G G G G G G G G
1 chr1_117985142 0 117985142 C C C C C C C C C C C C C G C C C C C C
1 chr1_117986543 0 117986543 G G G G G G G G C C C C G G G G G G G G
1 chr1_117989922 0 117989922 T T T T T T T T G G G G T T T T T T T T
1 chr1_117990230 0 117990230 G G G G G G G G G G G T G G G G G G G G
1 chr1_118006888 0 118006888 G G G G G G G G C C C C G G G G G G G G
1 chr1_118007807 0 118007807 C C C G C G C C C C C C C C C C C C C C
1 chr1_118015154 0 118015154 C C C C C C C C A A A A C C C C C C C C
1 chr1_118035228 0 118035228 A A A A A A A A A A A A A T A A A A A A
1 chr1_118061394 0 118061394 A A A T A T A A A A A A A A A A A A A A
1 chr1_118071847 0 118071847 A A A A A A A A A A A A A T A A A A A A
1 chr1_118095053 0 118095053 G G G G G G G G G G G G G G G T G G G G
1 chr1_118097259 0 118097259 G G C C G G G G G G G G G G G G G G G G
1 chr1_118100829 0 118100829 C C C G C C C C C C C C C C C C C C C C
1 chr1_118147785 0 118147785 T T T T T T T T G G G G T T T T T T T T
1 chr1_118154311 0 118154311 A A A A A C A A A A A A A A A A A A A A
1 chr1_118167016 0 118167016 T T T T T T T T T T T T T T A A A A T T
1 chr1_118171460 0 118171460 A A A A A A A A A C A C A A A A A A A A
1 chr1_118182784 0 118182784 C C C C C C C C C C A C C C C C C C C C
1 chr1_118185844 0 118185844 C C C C C C C C A A A A C C C C C C C C
1 chr1_118186612 0 118186612 C C A A A C C C C C C C C C C C C C C C
1 chr1_118194941 0 118194941 G G G G G G G G C C C C G G G G G G G G
1 chr1_118197995 0 118197995 C C C C C C C C G G G G C C C C C C C C
1 chr1_118221770 0 118221770 C C C C C C C C A A A A C C C C C C C C
1 chr1_118225789 0 118225789 C C G G C G C C C C C C C C C C C C C C
1 chr1_118232231 0 118232231 C C G G G G C C G G G G G G G G G G C C
1 chr1_118232676 0 118232676 C C C C C C C C C C C C C C C C A A C C
1 chr1_118243494 0 118243494 C C C C C C C C C C C C C C C C A A C C
1 chr1_118245059 0 118245059 C C C C C C C C C C C C A C C C C C C C
1 chr1_118245768 0 118245768 G G C G C G G G G G G G G G G G G G G G
1 chr1_118251615 0 118251615 C C C C C C C C C C C C C C G G C C C C
1 chr1_118252734 0 118252734 C C C C C C C C C C C C C C C C C G C C
1 chr1_118271571 0 118271571 C C A A A C C C C C C C C C C C C C C C
1 chr1_118322199 0 118322199 G G G G G G G G G G G G G G T T G G G G
1 chr1_118334955 0 118334955 G G G G G G G G C C C C G G G G G G G G
1 chr1_118347411 0 118347411 G G G T G G G G G G G G G G G G G G G G
1 chr1_118358335 0 118358335 C C C C A C C C C C C C C C C C C C C C
1 chr1_118358602 0 118358602 G G G G G G G G G G G G C C G G C C G G
1 chr1_118371162 0 118371162 C C A C A C C C C C C C C C C C C C C C
1 chr1_118386151 0 118386151 A A A A A A A A T T T T A A A A A A A A
1 chr1_118394309 0 118394309 A A A A A A A A A A A A T T A A A A A A
1 chr1_118398719 0 118398719 C C C C C C C C C C C C C C G G C C C C
1 chr1_118420059 0 118420059 T T T T T T T T T T T T T T G G T T T T
1 chr1_118429829 0 118429829 A A A A A A A A A A A A A A A A A C A A
1 chr1_118436846 0 118436846 A A C C C C A A C C C C A A A A A A A A
1 chr1_118443454 0 118443454 G G G G G G G G T T T T G G G G G G G G
1 chr1_118444199 0 118444199 T T T T A T T T T T T T T T T T T T T T
1 chr1_118452991 0 118452991 A A A A A A A A A A A A A C A A A A A A
1 chr1_118506431 0 118506431 T T G G G T T T T T T T T T T T T T T T
1 chr1_118511605 0 118511605 A A A A A A A A T T T T A A A A A A A A
1 chr1_118517180 0 118517180 A A A A A A A A A A A A A A A A T T A A
1 chr1_118517316 0 118517316 C C G G G G C C G G G G G G G G G G C C
1 chr1_118570203 0 118570203 C C C C C C C C G G G G C C C C C C C C
1 chr1_118610167 0 118610167 G G G G G G G G G G G G T T G G G G G G
1 chr1_118627832 0 118627832 C C C C C C C C C C C C C G C C C C C C
1 chr1_118666573 0 118666573 A A A A A A A A C C C C A A A A A A A A
1 chr1_118667085 0 118667085 A A A A A A A A A A A A A A A C A A A A
1 chr1_118683149 0 118683149 G G G G G G G G G G G G G G G G T T G G
1 chr1_118755691 0 118755691 C C C C C C C C G G G G C C C C C C C C
1 chr1_118796484 0 118796484 C C C C C C C C C C C C C C C C G G C C
1 chr1_118811670 0 118811670 A A A A A A A A A C C C A A A A A A A A
1 chr1_118851773 0 118851773 C C C C C C C C G G G G C C C C C C C C
1 chr1_118865087 0 118865087 C C C C C C C C G G G G C C C C C C C C
1 chr1_118890285 0 118890285 C C G G G G C C G G G G G G G G G G C C
1 chr1_118900115 0 118900115 C C C C C C G G C C C C C C C C C C C C
1 chr1_118900276 0 118900276 G G G G G G T T G G G G G G G G G G G G
1 chr1_118904450 0 118904450 C G G G G G G G G G G G G G G G G G G G
1 chr1_118905460 0 118905460 C C A A A A C C C C C C C C C C C C C C
1 chr1_118913876 0 118913876 T T A T A T T T T T T T T T T T T T T T
1 chr1_118919807 0 118919807 C C C C C C C C C C C C G G G G C C C C
1 chr1_118975649 0 118975649 G G G G G G G G C C C C G G G G G G G G
1 chr1_118990466 0 118990466 T T T T T T G G T T T T T T T T T T T T
1 chr1_119013846 0 119013846 C C C C C C C C G G G G C C C C C C C C
1 chr1_119014407 0 119014407 C C C C C C C C G G G G C C C C C C C C
1 chr1_119017022 0 119017022 G T G G G G T T G G G G G G G G G G G G
1 chr1_119019312 0 119019312 A A A A A A A A A A A A A A A A C C A A
1 chr1_119025545 0 119025545 C C C C C C C C C C C C G G C C C C C C
1 chr1_119033908 0 119033908 T T T T T T T T G G G G T T T T T T T T
1 chr1_119035680 0 119035680 T T T T T T A A T T T T T T T T T T T T
1 chr1_119043867 0 119043867 C C C C A C C C C C C C C C C C C C C C
1 chr1_119044441 0 119044441 C C C C C C C C G G G G C C C C C C C C
1 chr1_119048516 0 119048516 G G G G G T G G G G G G G G G G G G G G
1 chr1_119059417 0 119059417 C C G G C G C C C C C C C C C C C C C C
1 chr1_119078999 0 119078999 C C C C C C C C A A A A C C C C C C C C
1 chr1_119095978 0 119095978 T T T T T T T T T T T T G G G G T T T T
1 chr1_119134432 0 119134432 G G T T G G G G G G G G G G G G G G G G
1 chr1_119149419 0 119149419 C C C C C C C C C C C C C C C C A A C C
1 chr1_119159278 0 119159278 G G G G G G G G C C C C G G G G G G G G
1 chr1_119161243 0 119161243 G G G G G G G G C C C C G G G G G G G G
1 chr1_119189339 0 119189339 C C C C C C C C C C C C C C G G C C C C
1 chr1_119195837 0 119195837 G G C C C G G G G G G G G G G G G G G G
1 chr1_119196527 0 119196527 G G G G G G G G G G G G G T G G G G G G
1 chr1_119206576 0 119206576 G G G G G G G G G G G G G G G G T T G G
1 chr1_119251059 0 119251059 C C C C C C C C A A A A C C C C C C C C
1 chr1_119279808 0 119279808 G G G G G G G G G G G G T T G G G G G G
1 chr1_119282677 0 119282677 G G G G G G G G C C C C G G G G G G G G
1 chr1_119289555 0 119289555 C C C C C C C C C C C C G G C C C C C C
1 chr1_119291120 0 119291120 G G G G G G G G G G G T G G G G G G G G
1 chr1_119297428 0 119297428 A A A A A A A A A A A A A A T T A A A A
1 chr1_119314057 0 119314057 G G T T T T G G T T T T T T T T T T G G
1 chr1_119319915 0 119319915 G G G G G G G G C G G G G G G G G G G G
1 chr1_119326001 0 119326001 C C C C C C C C A A A A C C C C C C C C
1 chr1_119355167 0 119355167 C C C C C C C C A C C C C C C C C C C C
1 chr1_119355324 0 119355324 A A A A A A A A C C C C A A A A A A A A
1 chr1_119357392 0 119357392 G G G G G G G G G G G G G G G G T T G G
1 chr1_119411584 0 119411584 T T T T T T T T G G G G T T T T T T T T
1 chr1_119433877 0 119433877 G G C G G G G G G G G G G G G G G G G G
1 chr1_119434599 0 119434599 G G G G G G G G T T T T G G G G G G G G
1 chr1_119443757 0 119443757 A A A A A A A A A A A A A A C C A A A A
1 chr1_119473867 0 119473867 G G G G G G G G G G G G T T T T T T G G
1 chr1_119517368 0 119517368 C C G G G G C C C C C C C C C C C C C C
1 chr1_119517494 0 119517494 A A A A A A A A A A A A A A C C A A A A
1 chr1_119523818 0 119523818 T T T T T T T T A T A T T T T T T T T T
1 chr1_119587533 0 119587533 C C A A A A C C A A A A A A A A A A C C
1 chr1_119592817 0 119592817 G G G G G G G G C C C C G G G G G G G G
1 chr1_119597248 0 119597248 T T T T T T T T T T T T G T T T T T T T
1 chr1_119606895 0 119606895 C C C C C C C C A C C C C C C C C C C C
1 chr1_119609282 0 119609282 T T T T T T T T T T T T T T A T T T T T
1 chr1_119609858 0 119609858 C C C C C C C C C C C C C C C C G G C C
1 chr1_119622900 0 119622900 G G C G G G G G G G G G G G G G G G G G
1 chr1_119675353 0 119675353 C G C C C C C C C C C C C C C C C C G G
1 chr1_119711202 0 119711202 C C C C C C C C G G G G C C C C C C C C
1 chr1_119711979 0 119711979 A A A A A A A A T T T T A A A A A A A A
1 chr1_119737038 0 119737038 G G G G G G G G G T T T G G G G G G G G
1 chr1_119737354 0 119737354 G G G G G G G G C C C C G G G G G G G G
1 chr1_119738345 0 119738345 G G G G G G G G G G G G G G G G G T G G
1 chr1_119758288 0 119758288 G G G G G G G G G G G G G G G G C C G G
1 chr1_119858659 0 119858659 G G G G G G G G C C C C G G G G G G G G
1 chr1_119866783 0 119866783 A C C C C C A A C C C C C C C C C C C C
1 chr1_119911594 0 119911594 C C C C C C C C C C C G C C C C C C C C
1 chr1_119922633 0 119922633 T T A A A A T T T T T T T T T T T T T T
1 chr1_119937443 0 119937443 G G C G C G G G G G G G G G G G G G G G
1 chr1_119952655 0 119952655 C C C C C G C C C C C C C C C C C C C C
1 chr1_119979023 0 119979023 A C C C C C C C C C C C C C C C C C C C
1 chr1_120021961 0 120021961 T T G T G T T T T T T T T T T T T T T T
1 chr1_120034940 0 120034940 C C C C C C C C C C C C C C C C G G C C
1 chr1_120043130 0 120043130 A A A A A A A A C C C C A A A A A A A A
1 chr1_120080755 0 120080755 C C C C C C C C G G G G C C C C C C C C
1 chr1_120085474 0 120085474 C C C C A C C C C C C C C C C C C C C C
1 chr1_120112192 0 120112192 A A A A A A A A A T A A A A A A A A A A
1 chr1_120122863 0 120122863 G G G G G G G G G G G G G G G G G T G G
1 chr1_120128604 0 120128604 C C A C A C C C C C C C C C C C C C C C
1 chr1_120130104 0 120130104 T T T T T T T T T T T T T T G G T T T T
1 chr1_120135026 0 120135026 C C C C C C C C A A A A C C C C C C C C
1 chr1_120135784 0 120135784 C C C G C C C C C C C C C C C C C C C C
1 chr1_120143498 0 120143498 G G G G G G C C G G G G G G G G G G G G
1 chr1_120159169 0 120159169 G G G G G G G G T T T T G G G G G G G G
1 chr1_120187956 0 120187956 A A A A A A A A A T A A A A A A A A A A
1 chr1_120198333 0 120198333 C C C C C C C C C C C C C C G G C C C C
1 chr1_120201921 0 120201921 C C A A A A C C A A A A A A A A A A C C
1 chr1_120237163 0 120237163 A T A A A A A A A A A A A A A A A A A A
1 chr1_120238178 0 120238178 C C C C C G C C C C C C C C C C C C C C
1 chr1_120243780 0 120243780 T T T T T T T T A A A A T T T T T T T T
1 chr1_120269707 0 120269707 T T T T T T T T G T G T T T T T T T T T
1 chr1_120304478 0 120304478 G G G G G G G G G G G G C C C C C C G G
1 chr1_120310701 0 120310701 G G G T G G G G G G G G G G G G G G G G
1 chr1_120334778 0 120334778 T T T T T T T T T T T T G G G G G G T T
1 chr1_120336435 0 120336435 C C C C C C C C A A A A A A A A A A C C
1 chr1_120365149 0 120365149 T T G T T T T T T T T T T T T T T T T T
1 chr1_120403806 0 120403806 C C C C C C C C C C C C C C C C A A C C
1 chr1_120415772 0 120415772 C C C C C C C C C C C C C C A C C C C C
1 chr1_120416480 0 120416480 T T G T T T T T T T T T T T T T T T T T
1 chr1_120516049 0 120516049 A A A A A A A A C C C C A A A A A A A A
1 chr1_120532133 0 120532133 G G G T G G G G G G G G G G G G G G G G
1 chr1_120533605 0 120533605 T T T T T T G G T T T T T T T T T T T T
1 chr1_120570074 0 120570074 G G G G G G G G C C C C G G G G G G G G
1 chr1_120575826 0 120575826 C C G G C C C C C C C C C C C C C C C C
1 chr1_120576721 0 120576721 C G C C C C C C C C C C C C C C C C C C
1 chr1_120578307 0 120578307 A A T T T T T T T T T T T T T T T T A A
1 chr1_120578774 0 120578774 C C C C C C G G C C C C C C C C C C C C
1 chr1_120581518 0 120581518 G G G G G G G G G G G G G T G G G G G G
1 chr1_120589736 0 120589736 C C C C C C C C C C A C C C C C C C C C
1 chr1_120596308 0 120596308 A A A A A A A A A A A A A A A A C C A A
1 chr1_120601897 0 120601897 C C C C C C C C G G G G C C C C C C C C
1 chr1_120602178 0 120602178 A A A A A A A A A C A A A A A A A A A A
1 chr1_120638199 0 120638199 T T T T T T T T A T T T T T T T T T T T
1 chr1_120642344 0 120642344 G G G G G G G G T T G T G G G G G G G G
1 chr1_120654299 0 120654299 A A A A A A A A A C A C A A A A A A A A
1 chr1_120655817 0 120655817 C C C C C C C C C C C C C G C C C C C C
1 chr1_120656680 0 120656680 G G G G G G G G C C C C G G G G G G G G
1 chr1_120661618 0 120661618 C C C C C C C C C C C C C C A C C C C C
1 chr1_120662067 0 120662067 C C C C C C C C C C C C C C A C C C C C
1 chr1_120728056 0 120728056 C C C C C C C C C C C C C C C C A C C C
1 chr1_120735419 0 120735419 C C C C C C C C C C C C A C C C C C C C
1 chr1_120746762 0 120746762 G G T T G T G G G G G G G G G G G G G G
1 chr1_120760724 0 120760724 G G G G G G G G G G G T G G G G G G G G
1 chr1_120783670 0 120783670 G G G G C G G G G G G G G G G G G G G G
1 chr1_120789634 0 120789634 A A A A A A A A A T A A A A A A A A A A
1 chr1_120789738 0 120789738 C C C C C C C C G G G G C C C C C C C C
1 chr1_120804600 0 120804600 C C G G G G C C G G G G G G G G G G C C
1 chr1_120805952 0 120805952 T T T T T T T T A A A A T T T T T T T T
1 chr1_120807964 0 120807964 T T T T T T T T A A A A T T T T T T T T
1 chr1_120831672 0 120831672 G G G G G G G G C G C G G G G G G G G G
1 chr1_120835357 0 120835357 A A A A A A A A A A A A C C A A A A A A
1 chr1_120909116 0 120909116 G G G G G G G G T T T T G G G G G G G G
1 chr1_120913720 0 120913720 C C C C A A C C C C C C C C C C C C C C
1 chr1_120917985 0 120917985 A A A A C C A A A A A A A A A A A A A A
1 chr1_120921304 0 120921304 A A A A A A A A T T T T A A A A A A A A
1 chr1_120928590 0 120928590 C C A A A A C C A A A A A A A A A A C C
1 chr1_120957476 0 120957476 T T G G T T T T T T T T T T T T T T T T
1 chr1_120965842 0 120965842 C C C C C C C C A A A A C C C C C C C C
1 chr1_120984796 0 120984796 G T G G G G G G G G G G G G G G G G G G
1 chr1_120991157 0 120991157 A A A A A A A A A A A A A C A A A A A A
1 chr1_121025805 0 121025805 C C C C C C A A C C C C C C C C C C C C
1 chr1_121027941 0 121027941 C C C C C C C C C C C G C C C C C C C C
1 chr1_121059619 0 121059619 T T T T T T T T T T T T T T T T A A T T
1 chr1_121072194 0 121072194 T T T T T T T T G T T T T T T T T T T T
1 chr1_121074239 0 121074239 G G G G G G G G G G G G G G G G C G G G
1 chr1_121091605 0 121091605 T T T T T T T T T T T T G T T T G G T T
1 chr1_121092348 0 121092348 G G G G G T G G G G G G G G G G G G G G
1 chr1_121114524 0 121114524 G G G G G G G G G G G G G G C C G G G G
1 chr1_121130412 0 121130412 G G G G G G G G G G G G G T G G G G G G
1 chr1_121142794 0 121142794 C C C C C C C C C C C C A A A A A A C C
1 chr1_121160783 0 121160783 G G T T T T G G T T T T T T T T T T G G
1 chr1_121165049 0 121165049 C C C C C C C C C C C C C G C C C C C C
1 chr1_121209378 0 121209378 T T A A A A T T A A A A A A A A A A T T
1 chr1_121225658 0 121225658 T T T T T T T T G G G G T T T T T T T T
1 chr1_121238897 0 121238897 G G G G G G G G G G G G G G G G C C G G
1 chr1_121268204 0 121268204 T T G G G T T T T T T T T T T T T T T T
1 chr1_121280362 0 121280362 C C C C C C C C C C C C G G C C C C C C
1 chr1_121347992 0 121347992 T T T T T T T T T T T T A T T T T T T T
1 chr1_121372748 0 121372748 G G G G G T G G G G G G G G G G G G G G
1 chr1_121391650 0 121391650 A A A A A A A A A A A A A A A C A A A A
1 chr1_121401426 0 121401426 A A A A A A A A A C A C A A A A A A A A
1 chr1_121487163 0 121487163 C C C C C C C C C C C C A C C C C C C C
1 chr1_121488357 0 121488357 C C C C C C C C C C C C C C C C G G C C
1 chr1_121510568 0 121510568 T T T T T T T T T T T T G T T T T T T T
1 chr1_121523775 0 121523775 C C C C C C C C G G G G C C C C C C C C
1 chr1_121540803 0 121540803 C C G G C G C C C C C C C C C C C C C C
1 chr1_121550822 0 121550822 A A A A A C A A C C C C A A A A C C A A
1 chr1_121559928 0 121559928 G G G G G G G G C C C C G G G G G G G G
1 chr1_121592486 0 121592486 C C C C C C C C A A C C C C C C C C C C
1 chr1_121601666 0 121601666 T T G G G G G G G G G G G G G G G G G G
1 chr1_121604564 0 121604564 G G G G G T G G G G G G G G G G G G G G
1 chr1_121612489 0 121612489 A A T T T T A A A A A A A A T T A A A A
1 chr1_121613640 0 121613640 G G G G G G G G G G G G C C G G G G G G
1 chr1_121614391 0 121614391 T T T T T T T T G G G G T T G G T T T T
1 chr1_121627219 0 121627219 C C C C C C C C A A A C C C C C C C C C
1 chr1_121630272 0 121630272 G G G G G G G G G G G G T T G G G G G G
1 chr1_121633497 0 121633497 C C C C A A C C C C C C C C C C C C C C
1 chr1_121641443 0 121641443 T T T T T T T T G G G G T T T T T T T T
1 chr1_121656077 0 121656077 C C C C C C C C G G C C C C C C C C C C
1 chr1_121671671 0 121671671 G G T T T T G G T T T T T T T T T T G G
1 chr1_121682637 0 121682637 T T T T T T T T A A A A T T T T T T T T
1 chr1_121702109 0 121702109 T T T T T T T T G G G G T T T T T T T T
1 chr1_121703303 0 121703303 C C C C C C C C C C C C C G C C C C C C
1 chr1_121713523 0 121713523 C C C C C G C C G G G G G G C C C C C C
1 chr1_121717130 0 121717130 C C G G G G C C C C C C G G C C C C C C
1 chr1_121723252 0 121723252 C C A A A A C C A A A A A A A A A A C C
1 chr1_121724466 0 121724466 A C C C C C C C C C C C C C C C C C C C
1 chr1_121727023 0 121727023 C C C C C C C C C C C C C C C C A A C C
1 chr1_121738649 0 121738649 A A A A A A A A A C C C A A A A A A A A
1 chr1_121776794 0 121776794 G G G G G G G G G G G G T T T T T T G G
1 chr1_121783102 0 121783102 C C C C C G C C C C C C C C C C C C C C
1 chr1_121791732 0 121791732 A C C C A C A A C C C C C C C C C C C C
1 chr1_121792964 0 121792964 C G C C C C C C C C C C G G G G G G G G
1 chr1_121803615 0 121803615 T T T T T T T T T T T T G T T T T T T T
1 chr1_121810570 0 121810570 A A A A A A A A A A A T A A A A A A A A
1 chr1_121817232 0 121817232 T T T T T T T T T T T T T T T T A T T T
1 chr1_121821337 0 121821337 G G G G G G G G G G G T G G G G G G G G
1 chr1_121823073 0 121823073 C C C C C C C C C C C C C C A C C C C C
1 chr1_121830047 0 121830047 G G G G G G G G G G G G C G G G G G G G
1 chr1_121833023 0 121833023 G G T T G G G G G G G G G G G G G G G G
1 chr1_121840203 0 121840203 C C C C C C C C C C C C C C C C G G C C
1 chr1_121840593 0 121840593 G G G G G G G G C C C C G G G G G G G G
1 chr1_121846820 0 121846820 C C C C C C C C A C C C C C C C C C C C
1 chr1_121850776 0 121850776 A A A A A A A A C C C C A A A A A A A A
1 chr1_121859938 0 121859938 C C C C C C C C G G G G C C C C C C C C
1 chr1_121860695 0 121860695 C C C C C C C C C C C C C C G G C C C C
1 chr1_121863149 0 121863149 G G G G G G G G T T T T G G G G G G G G
1 chr1_121875073 0 121875073 G G G G G G G G C G G G G G G G G G G G
1 chr1_121886334 0 121886334 T T T T T T T T T T T T G G T T T T T T
1 chr1_121891052 0 121891052 G G G G G G G G T T T T G G G G G G G G
1 chr1_121891151 0 121891151 G G G G G G G G G G G G G G G G C C G G
1 chr1_121928000 0 121928000 G G C C C C G G C C C C C C C C C C G G
1 chr1_121931304 0 121931304 C C G G C G C C C C C C C C C C C C C C
1 chr1_121937760 0 121937760 A A A A A A A A A T A T A A A A A A A A
1 chr1_121966065 0 121966065 A A A A A A A A A A A A A A A C A A A A
1 chr1_121966118 0 121966118 A A A A A A A A A A A A A A T T A A A A
1 chr1_121966496 0 121966496 T T T T T T T T T T T T G T T T T T T T
1 chr1_121977562 0 121977562 A A A A A A A A A A A A C C C C A A A A
1 chr1_121977715 0 121977715 C C C C C C C C C C C G C C C C C C C C
1 chr1_121981562 0 121981562 C C C C C C C C C C C C A C C C C C C C
1 chr1_121987343 0 121987343 A A A A A A A A A A A A A C A A A A A A
1 chr1_121987821 0 121987821 C C C C C C C C G G G G C C C C C C C C
1 chr1_121989542 0 121989542 C C C C C C C C C C C C A C A A C C C C
1 chr1_121989731 0 121989731 C C C C C C C C A A A A C C C C C C C C
1 chr1_121997128 0 121997128 T T T T T T T T T T T T G G T T T T T T
1 chr1_121999572 0 121999572 A A A A A A A A A A A A A A A C A A A A
1 chr1_122000740 0 122000740 G G G G G G G G G G G G G G G G C G G G
1 chr1_122004887 0 122004887 C C C C C C C C A A A A C C C C C C C C
1 chr1_122035102 0 122035102 G G G G G G G G G G C G G G G G G G G G
1 chr1_122037350 0 122037350 C C C C C C C C C C C C C C A C C C C C
1 chr1_122044341 0 122044341 T T T T G T T T T T T T T T T T T T T T
1 chr1_122048810 0 122048810 A A A A A A A A A A A C A A A A A A A A
1 chr1_122082203 0 122082203 C C C C C C C C C C C C C G C C C C C C
1 chr1_122094881 0 122094881 A A A A A A T T A A A A A A A A A A A A
1 chr1_122121770 0 122121770 C C C C A C C C C C C C C C C C C C C C
1 chr1_122152749 0 122152749 A T A A A A A A A A A A A A A A A A T T
1 chr1_122165204 0 122165204 C C C C C C C C G G G G C C C C C C C C
1 chr1_122188589 0 122188589 A A A A A C A A A A A A A A C C A A A A
1 chr1_122192072 0 122192072 C C A A A C C C C C C C C C C C C C C C
1 chr1_122203169 0 122203169 C C C C C G C C C C C C C C C C C C C C
1 chr1_122205615 0 122205615 T T A A A T T T T T T T T T T T T T T T
1 chr1_122213169 0 122213169 A A A A A A A A A T A A A A A A A A A A
1 chr1_122263821 0 122263821 C C C C C C C C G G G G C C C C C C C C
1 chr1_122269548 0 122269548 T T T T T T T T T T G G T T T T T T T T
1 chr1_122281557 0 122281557 T T T T T T T T G G G G T T T T T T T T
1 chr1_122316977 0 122316977 C C G G C G C C C C C C C C C C C C C C
1 chr1_122326643 0 122326643 G G G G G G G G G G C G G G G G G G G G
1 chr1_122332576 0 122332576 A A C C C C C C C C C C C C C C C C A A
1 chr1_122336162 0 122336162 A A A A A A A A A A A A A C A A A A A A
1 chr1_122339744 0 122339744 G G G G G G G G G G G G G G C C G G G G
1 chr1_122359063 0 122359063 G G G G G G G G G G G G G G G G T T G G
1 chr1_122361890 0 122361890 A A A A A A A A A A A A A A C C A A A A
1 chr1_122364515 0 122364515 G G G G G G G G G G G G C G G G G G G G
1 chr1_122392049 0 122392049 C C C C C C C C C C C C A C C C C C C C
1 chr1_122401942 0 122401942 C C C C C C C C C C C C C G C C C C C C
1 chr1_122423924 0 122423924 G G T T G T G G T T T T G G T T G G T T
1 chr1_122443448 0 122443448 C C C C C C C C A A A A C C C C C C C C
1 chr1_122467738 0 122467738 C C C C C G C C C C C C C C C C C C C C
1 chr1_122492009 0 122492009 G G C G G G G G G G G G G G G G G G G G
1 chr1_122524239 0 122524239 G G G G G G G G C C C C G G G G G G G G
1 chr1_122527821 0 122527821 G G T T T T G G T T T T T T T T T T G G
1 chr1_122529793 0 122529793 G G G G G G G G G G G G G G G G C C G G
1 chr1_122567282 0 122567282 T T T T T T T T T T T T T T T T A A T T
1 chr1_122583807 0 122583807 C C C C A C C C C C C C C C C C C C C C
1 chr1_122588272 0 122588272 C C C C A C C C C C C C C C C C C C C C
1 chr1_122628026 0 122628026 A A A A A A A A A A A A A T A A A A A A
1 chr1_122629979 0 122629979 C C C C C C C C C C C G C C C C C C C C
1 chr1_122662672 0 122662672 A A A A A T A A A A A A A A A A A A A A
1 chr1_122663626 0 122663626 A A A A A A A A A A A A A A A T A A A A
1 chr1_122680936 0 122680936 A A A A A A A A A C C C A A A A A A A A
1 chr1_122682407 0 122682407 A A A A A A A A A A A A A T A A A A A A
1 chr1_122703016 0 122703016 A A C C A C A A A A A A A A A A A A A A
1 chr1_122706664 0 122706664 A A A A A A A A A A A A A A T T A A A A
1 chr1_122716224 0 122716224 T T T T T T G G T T T T T T T T T T T T
1 chr1_122720249 0 122720249 A A A A A A A A A A A A A C A A A A A A
1 chr1_122739220 0 122739220 C C G G G G G G G G G G G G G G G G C C
1 chr1_122742292 0 122742292 G G G G G G G G G G G G G G G G C C G G
1 chr1_122761746 0 122761746 C C C C C C C C C C C C C C C C A C C C
1 chr1_122766151 0 122766151 A A A A A A A A C C C C A A A A A A A A
1 chr1_122767751 0 122767751 A A C C A A A A A A A A A A A A A A A A
1 chr1_122769659 0 122769659 G G G G G T G G G G G G G G G G G G G G
1 chr1_122770470 0 122770470 C C C C C C C C A A A A C C C C C C C C
1 chr1_122795774 0 122795774 T T T T G T T T T T T T T T T T T T T T
1 chr1_122819895 0 122819895 C C C C C C C C G G G G C C C C C C C C
1 chr1_122829899 0 122829899 C C C C C C C C C C C C C C C C A C C C
1 chr1_122841368 0 122841368 G G G G G G G G G G G G G G G G G T G G
1 chr1_122843097 0 122843097 T T T T T T T T T T T T G G G G G G T T
1 chr1_122863463 0 122863463 C C C C C C C C A C A C C C C C C C C C
1 chr1_122880757 0 122880757 G G G G G G G G T T T T G G G G G G G G
1 chr1_122888004 0 122888004 A A A A A A A A A A A A A C A A A A A A
1 chr1_122889051 0 122889051 G G G G G G G G G G G G T T T T T T G G
1 chr1_122891909 0 122891909 A A A A A A A A C C C C A A A A A A A A
1 chr1_122916318 0 122916318 C C C C C C C C G G G G G G G G G G C C
1 chr1_122928778 0 122928778 A A A A A A A A A A A A A A A A T T A A
1 chr1_122930396 0 122930396 G G G G G G G G T T T T G G G G G G G G
1 chr1_122942479 0 122942479 C C C C C C C C A C A C C C C C C C C C
1 chr1_122951597 0 122951597 A A A A A A C C A A A A A A A A A A A A
1 chr1_122963351 0 122963351 A A A A A A A A A A A A T T A A T T A A
1 chr1_122967208 0 122967208 T T G G G G T T G G G G G G G G G G T T
1 chr1_122985632 0 122985632 C C C C C C C C C C C C C C C C G G C C
1 chr1_123005679 0 123005679 A A A A A A A A A A A A A A A A T T A A
1 chr1_123022761 0 123022761 G G C C C C G G G G G G G G G G G G G G
1 chr1_123041739 0 123041739 C C C C C C C C C C C C A C C C C C C C
1 chr1_123060691 0 123060691 C C C C C C C C C C C C C C C C C G C C
1 chr1_123062666 0 123062666 G G G G G G G G G G G G G T G G G G G G
1 chr1_123095068 0 123095068 C C C C C C C C C C C C C C A C C C C C
1 chr1_123098962 0 123098962 G G G G G G G G C C C C G G G G G G G G
1 chr1_123114929 0 123114929 T T T T T T T T G G G G T T T T T T T T
1 chr1_123127727 0 123127727 C C C C C C C C G G C G C C C C C C C C
1 chr1_123128913 0 123128913 A A A A A A A A A A A A A T A A A A A A
1 chr1_123161330 0 123161330 C C A A A A C C C C C C C C C C C C C C
1 chr1_123175094 0 123175094 G G G T G G G G G G G G G G G G G G G G
1 chr1_123197084 0 123197084 G G G G G G G G T T G T G G G G G G G G
1 chr1_123240635 0 123240635 C C C C C C C C G G G G C C C C C C C C
1 chr1_123241115 0 123241115 T T T T T T T T T T T T T T A A T T T T
1 chr1_123253242 0 123253242 G G G G G G G G G G G G C G G G G G G G
1 chr1_123271656 0 123271656 C C C C C C C C C C C C C C G G C C C C
1 chr1_123289648 0 123289648 C C C C C C C C A A A A C C C C C C C C
1 chr1_123290338 0 123290338 C C C C C C C C C C C C A C C C C C C C
1 chr1_123292535 0 123292535 G G C C C G G G G G G G G G G G G G G G
1 chr1_123302216 0 123302216 C C C C C C C C C C C C C C C C C G C C
1 chr1_123310175 0 123310175 C C C C C C C C C C C C C G C C C C C C
1 chr1_123322580 0 123322580 A A A A A A A A A A A A A A A A C C A A
1 chr1_123330118 0 123330118 C C C C C C C C C C C C A C C C C C C C
1 chr1_123341659 0 123341659 C C C C C G C C C C C C C C C C C C C C
1 chr1_123345562 0 123345562 C C C C C C C C C C C C A A C C C C C C
1 chr1_123356150 0 123356150 C C C C C C C C C C C C C C C C G G C C
1 chr1_123383247 0 123383247 C C C C C C C C C C C C G G C C C C C C
1 chr1_123399189 0 123399189 C C C C C C C C G G G G C C C C C C C C
1 chr1_123401777 0 123401777 G G G G G G G G G G G G G G C C G G G G
1 chr1_123404231 0 123404231 G G C G G G G G G G G G G G G G G G G G
1 chr1_123431877 0 123431877 A A A A A A A A A A A T A A A A A A A A
1 chr1_123454276 0 123454276 A A A A A A A A A A A A A A A T A A A A
1 chr1_123475913 0 123475913 A A A A A A A A T T T T A A A A A A A A
1 chr1_123503886 0 123503886 A A A A A A A A T T T T A A A A A A A A
1 chr1_123506899 0 123506899 A T T T T T A A T T T T T T T T T T A A
1 chr1_123519333 0 123519333 C C C C C C C C C C C C C C C C A A C C
1 chr1_123542096 0 123542096 C C C C C C C C C G C G C C C C C C C C
1 chr1_123550650 0 123550650 G G G G G G G G T T T T G G G G G G G G
1 chr1_123560105 0 123560105 T T T T T T T T T T T T A T T T T T T T
1 chr1_123574976 0 123574976 C C A A C C C C C C C C C C C C C C C C
1 chr1_123591803 0 123591803 G G G G G G G G G G C G G G G G G G G G
1 chr1_123592913 0 123592913 C C C C C C C C C C C C C G C C C C C C
1 chr1_123599025 0 123599025 T T T T T T T T G G G G T T T T T T T T
1 chr1_123611622 0 123611622 C C C C C C C C G G C G C C C C C C C C
1 chr1_123613929 0 123613929 G G G G G G G G G T G G G G G G G G G G
1 chr1_123623010 0 123623010 T T G T G T T T T T T T T T T T T T T T
1 chr1_123640000 0 123640000 G G C C C G G G G G G G G G G G G G G G
1 chr1_123699071 0 123699071 T T T T T T T T T T T T G G T T T T T T
1 chr1_123709761 0 123709761 T T T T T T T T G T G T T T T T T T T T
1 chr1_123774635 0 123774635 T T T T T T T T T T T T T T T T G G T T
1 chr1_123775866 0 123775866 A A A A A A A A A A A A T T A T A A A A
1 chr1_123819386 0 123819386 A T T T T T T T T T T T T T T T T T T T
1 chr1_123839480 0 123839480 A A A A A A A A A A A A T T A A A A A A
1 chr1_123843322 0 123843322 A A T T T T A A T T T T T T T T T T A A
1 chr1_123859245 0 123859245 G G G T G G G G G G G G G G G G G G G G
1 chr1_123874720 0 123874720 C C C C C C C C A A C C C C C C C C C C
1 chr1_123883264 0 123883264 T T T T T T T T G G G G T T T T T T T T
1 chr1_123894253 0 123894253 T T T T T T T T T T T T T T A A T T T T
1 chr1_123899304 0 123899304 C C C C C C C C A A A A C C C C C C C C
1 chr1_123939678 0 123939678 A A C C A A A A A A A A A A A A A A A A
1 chr1_123944843 0 123944843 A A A A A A A A A A A T A A A A A A A A
1 chr1_123952647 0 123952647 G G G G G G G G G G G G G G C G G G G G
1 chr1_123980417 0 123980417 T T T T T T T T A T A T T T T T T T T T
1 chr1_124035962 0 124035962 G G G G G G T T G G G G G G G G G G G G
1 chr1_124064708 0 124064708 C C C C C C C C C C C G C C C C C C C C
1 chr1_124083656 0 124083656 G G G G G G G G T T T T G G G G G G G G
1 chr1_124095848 0 124095848 A A A A A A A A T T T T A A A A A A A A
1 chr1_124098910 0 124098910 C C G G G G C C G G G G G G G G G G C C
1 chr1_124120059 0 124120059 G G G G G G G G G G G G T T T T G G G G
1 chr1_124141453 0 124141453 A A A A C C A A A A A A A A A A A A A A
1 chr1_124208603 0 124208603 G G G G G G G G G G G G G G G G C C G G
1 chr1_124210150 0 124210150 A A A A A A A A T T T T A A A A A A A A
1 chr1_124252241 0 124252241 G G G G G G G G G G G T G G G G G G G G
1 chr1_124258568 0 124258568 G G G G G G G G T T T T G G G G G G G G
1 chr1_124269625 0 124269625 C C C C C C C C G G G G C C C C C C C C
1 chr1_124274166 0 124274166 T T T T T T T T T T T T T T T T G G T T
1 chr1_124284004 0 124284004 C C C C C C C C C C C C C C C G C C C C
1 chr1_124286051 0 124286051 G G G G G G G G G T G G G G G G G G G G
1 chr1_124296491 0 124296491 G G G G G G G G G G G T G G G G G G G G
1 chr1_124296565 0 124296565 A A A A A A A A T T T T A A A A A A A A
1 chr1_124308929 0 124308929 A T T T T T T T T T T T T T T T T T T T
1 chr1_124311264 0 124311264 G G G G G G G G G G G G G G G G C C G G
1 chr1_124321573 0 124321573 G G C C C C C C C C C C C C C C C C C C
1 chr1_124332422 0 124332422 C C C C C C C C A A A A C C C C C C C C
1 chr1_124338063 0 124338063 G G G G G G G G G G G G G G C G G G G G
1 chr1_124345971 0 124345971 A A A A A A A A C C C C A A A A A A A A
1 chr1_124394615 0 124394615 G G G G G G G G G G G G T T T T G G G G
1 chr1_124400685 0 124400685 C C C C C G C C C C C C C C C C C C C C
1 chr1_124404804 0 124404804 C C C C C G C C C C C C C C C C C C C C
1 chr1_124415041 0 124415041 C C C C C C C C C C C C A C C C C C C C
1 chr1_124419756 0 124419756 G G G G G G G G G G G G G G G G C C G G
1 chr1_124463622 0 124463622 G G G G G G G G G G G G C G G G G G G G
1 chr1_124482045 0 124482045 G G G G G G G G G G G G C C C C C C G G
1 chr1_124486387 0 124486387 G G G G G G G G G G G G G G G T G G G G
1 chr1_124487164 0 124487164 T T T T T T T T G G G G T T T T T T T T
1 chr1_124502001 0 124502001 C C C C C C C C G G G G C C C C C C C C
1 chr1_124505782 0 124505782 G G G G G G G G G G G G G G G T G G G G
1 chr1_124527661 0 124527661 G G G G G G G G G G G G G G T T G G G G
1 chr1_124542436 0 124542436 G G G G G G G G G G G G G T G G G G G G
1 chr1_124552026 0 124552026 T T G G G T T T T T T T T T T T T T T T
1 chr1_124553067 0 124553067 G G G G G G G G T T T T G G G G G G G G
1 chr1_124553779 0 124553779 C C C C A C C C C C C C C C C C C C C C
1 chr1_124585851 0 124585851 A A A A A A A A A A A A A A A A C C A A
1 chr1_124610274 0 124610274 T T T T T T T T T T T T T T T T G T T T
1 chr1_124616492 0 124616492 C C C C A C C C C C C C C C C C C C C C
1 chr1_124620782 0 124620782 A A A A A A A A A A A A A T A A A A A A
1 chr1_124622621 0 124622621 C C A A A A C C A A A A A A A A A A C C
1 chr1_124650824 0 124650824 G G C C C C G G C C C C C C C C C C G G
1 chr1_124681803 0 124681803 G G T T T T G G T T T T T T T T T T G G
1 chr1_124691967 0 124691967 T T T T T T A A T T T T T T T T T T T T
1 chr1_124712842 0 124712842 T T T T T T T T T T T T T T G G T T T T
1 chr1_124791975 0 124791975 C C A A A A C C A A A A A A A A A A C C
1 chr1_124809232 0 124809232 T T A T T T T T T T T T T T T T T T T T
1 chr1_124900560 0 124900560 G G T T T T G G T T T T T T T T T T G G
1 chr1_124933751 0 124933751 G G G G G G G G C G G G G G G G G G G G
1 chr1_124948974 0 124948974 A A A A A A A A A A A A A C A A A A A A
1 chr1_124960744 0 124960744 C C C C C C C C G G G G C C C C C C C C
1 chr1_125040166 0 125040166 G G G G G G G G G T G T G G G G G G G G
1 chr1_125065938 0 125065938 G G G G G G G G G G G G G T G G G G G G
1 chr1_125085323 0 125085323 C C C C C C C C C C C C G G G G G G C C
1 chr1_125098441 0 125098441 G G G G G G G G G G G G G G T T G G G G
1 chr1_125131820 0 125131820 C G C C C C C C C C C C C C C C C C G G
1 chr1_125135766 0 125135766 T T T T T T T T T T T T T T T T A T T T
1 chr1_125140629 0 125140629 C C G G G G C C C C C C C C C C C C C C
1 chr1_125197629 0 125197629 C C C C C C C C A A A A C C C C C C C C
1 chr1_125199487 0 125199487 C C C C C C C C A A A A C C C C C C C C
1 chr1_125203433 0 125203433 C C C C C C C C C C C C C C G G C C C C
1 chr1_125223012 0 125223012 G G C G G G G G G G G G G G G G G G G G
1 chr1_125235736 0 125235736 T T T T A T T T T T T T T T T T T T T T
1 chr1_125240851 0 125240851 C C G G G G G G G G G G G G G G G G C C
1 chr1_125245354 0 125245354 A A A T A T A A A A A A A A A A A A A A
1 chr1_125264147 0 125264147 C C A A A A C C A A A A A A A A A A C C
1 chr1_125309473 0 125309473 A A A A A A A A A A A A A A A A T T A A
1 chr1_125332363 0 125332363 A A A A A A A A A A A A A A A A A C A A
1 chr1_125336569 0 125336569 A A A A A T A A A A A A A A A A A A A A
1 chr1_125350781 0 125350781 A A A A A A C C A A A A A A A A A A A A
1 chr1_125352736 0 125352736 A A A A A A A A C C C C A A A A A A A A
1 chr1_125355101 0 125355101 C C C C C C C C C C C C C C C G C C C C
1 chr1_125355352 0 125355352 G G G G G G G G G G G G G G G G C C G G
1 chr1_125357270 0 125357270 A A A A A A A A A A A T A A A A A A A A
1 chr1_125394547 0 125394547 A A C C C C A A C C C C C C C C C C A A
1 chr1_125402114 0 125402114 T T T T G T T T T T T T T T T T T T T T
1 chr1_125428012 0 125428012 G G G G G G G G G G C G G G G G G G G G
1 chr1_125435473 0 125435473 G G G G G G G G G G G G G G G G C G G G
1 chr1_125439410 0 125439410 G G G G G G G G G G G G G G G G T T G G
1 chr1_125446577 0 125446577 T T T T T T T T T T T T T T T T G G T T
1 chr1_125467540 0 125467540 A A A A A C A A A A A A A A A A A A A A
1 chr1_125506619 0 125506619 C C C C C C C C C C C C C C G G C C C C
1 chr1_125520789 0 125520789 C C C C C C C C C C C C C G C C C C C C
1 chr1_125524143 0 125524143 A A A C A A A A A A A A A A A A A A A A
1 chr1_125535833 0 125535833 G G T T T T G G T T T T T T T T T T G G
1 chr1_125550497 0 125550497 A A T T T T T T T T T T T T T T T T A A
1 chr1_125568706 0 125568706 T T T T T T T T T T T T T T A A T T T T
1 chr1_125574926 0 125574926 G G G G G G G G G G G G G G C C G G G G
1 chr1_125597500 0 125597500 A C C C C C C C C C C C C C C C C C C C
1 chr1_125605939 0 125605939 T T T T G G T T T T T T T T T T T T T T
1 chr1_125609126 0 125609126 T T T T T T T T T T T T G T T T T T T T
1 chr1_125619752 0 125619752 A T T T T T T T T T T T T T T T T T A A
1 chr1_125623023 0 125623023 A A A A A A A A A A A A A A A A C C A A
1 chr1_125637987 0 125637987 A A A A A A A A A C A A A A A A A A A A
1 chr1_125651801 0 125651801 C C C C C C C C A A A A C C C C C C A A
1 chr1_125659490 0 125659490 C C C C C C C C A A A A C C C C C C C C
1 chr1_125669192 0 125669192 G G G G G G G G T T T T G G G G G G G G
1 chr1_125669498 0 125669498 G G G G G T G G G G G G G G G G G G G G
1 chr1_125679647 0 125679647 T T T T G T T T T T T T T T T T T T T T
1 chr1_125688592 0 125688592 A A A A A A A A A A A A A C A A A A A A
1 chr1_125711056 0 125711056 C C C C C C C C C C C C C G C C C C C C
1 chr1_125715416 0 125715416 C C C G C C C C C C C C C C C C C C C C
1 chr1_125719991 0 125719991 G G G G G G G G G G G G C G C C C C G G
1 chr1_125740169 0 125740169 C C C C C C C C A C C C C C C C C C C C
1 chr1_125741157 0 125741157 C C C C C C C C C C C C C C G G C C C C
1 chr1_125760114 0 125760114 T T T T T T T T G G G G T T T T T T T T
1 chr1_125774000 0 125774000 T T A T T T T T T T T T T T T T T T T T
1 chr1_125809117 0 125809117 A A A A A A A A C C C C A A A A A A A A
1 chr1_125833203 0 125833203 T T T T T T T T T T T T T T G T T T T T
1 chr1_125900246 0 125900246 T T T T T T T T T T G T T T T T T T T T
1 chr1_125904120 0 125904120 A A T T T T A A A A A A T T T T A A A A
1 chr1_125905489 0 125905489 G G G G G G G G T T T T G G G G G G G G
1 chr1_125907933 0 125907933 A A A C A A A A A A A A A A A A A A A A
1 chr1_125920521 0 125920521 G G G G G G G G G G G G G G C G G G G G
1 chr1_125920611 0 125920611 C C C C C C C C C C C C C C C C G G C C
1 chr1_125924054 0 125924054 A A C C C C A A C C C C C C C C C C A A
1 chr1_125935182 0 125935182 G G G G G G G G G T G G G G G G G G G G
1 chr1_125940376 0 125940376 T T T T T T T T A A A A T T T T T T T T
1 chr1_125952768 0 125952768 G G G G G G G G G G G G T T G G G G G G
1 chr1_125960853 0 125960853 A A A A A A A A C C C C A A A A A A A A
1 chr1_125963075 0 125963075 G G G G G G C C G G G G G G G G G G G G
1 chr1_125982212 0 125982212 G G G G G G G G T T G G G G G G G G G G
1 chr1_125990868 0 125990868 C C G G G G C C G G G G G G G G G G C C
1 chr1_125991117 0 125991117 G G C C G G G G G G G G G G G G G G G G
1 chr1_126036726 0 126036726 A A A A A A A A A A A A A A C C A A A A
1 chr1_126037301 0 126037301 T T T T T T T T G G G G T T T T T T T T
1 chr1_126065311 0 126065311 C C C C C C C C G G G G C C C C C C C C
1 chr1_126075730 0 126075730 C C C C C C C C C C C C A C C C C C C C
1 chr1_126077175 0 126077175 G G G G G G G G C C C C G G G G G G G G
1 chr1_126081749 0 126081749 G G G G G G G G C C C C G G G G G G G G
1 chr1_126081821 0 126081821 G G T T T T G G T T T T T T T T T T G G
1 chr1_126097909 0 126097909 G G G G G G G G G G G G C G G G G G G G
1 chr1_126104753 0 126104753 G G C C C G G G G G G G G G G G G G G G
1 chr1_126115278 0 126115278 A A A A A A A A A T A A A A A A A A A A
1 chr1_126125115 0 126125115 G G G G G G G G G G G G G G C G G G G G
1 chr1_126125472 0 126125472 G G G G G G G G G T G G G G G G G G G G
1 chr1_126141447 0 126141447 G G G G G G G G G G G G C G G G G G G G
1 chr1_126160100 0 126160100 A A C C C C A A A A A A A A A A A A A A
1 chr1_126162419 0 126162419 G G G G G G G G G G G G C G G G G G G G
1 chr1_126165645 0 126165645 C C C C C C C C C C C C C C G G C C C C
1 chr1_126167062 0 126167062 G G G G G G G G C G G G G G G G G G G G
1 chr1_126176856 0 126176856 A T T T T T T T T T T T T T T T T T T T
1 chr1_126204898 0 126204898 C C G G C C C C C C C C C C C C C C C C
1 chr1_126209934 0 126209934 G G G G G G G G T T T T G G G G G G G G
1 chr1_126219353 0 126219353 T T T T T T T T T T T T G G T T T T T T
1 chr1_126244950 0 126244950 G G G G G G G G G G G G G T G G G G G G
1 chr1_126267919 0 126267919 C C C C C C C C C C C C C G C C C C C C
1 chr1_126271388 0 126271388 A A A A A A T T A A A A A A A A A A T T
1 chr1_126274856 0 126274856 G G G G G G G G G G G G G G G G C G G G
1 chr1_126277095 0 126277095 T T T T T T A A T T T T T T T T T T T T
1 chr1_126288326 0 126288326 C C C C C C A A C C C C C C C C C C C C
1 chr1_126297748 0 126297748 G G G G G T G G G G G G G G G G G G G G
1 chr1_126302201 0 126302201 G G C C C G G G G G G G G G G G G G G G
1 chr1_126316688 0 126316688 G G G G G G G G G G G G G G C G G G G G
1 chr1_126320690 0 126320690 T T T T A T T T T T T T T T T T T T T T
1 chr1_126324280 0 126324280 G G G G G G G G G G G G G G C G G G G G
1 chr1_126329080 0 126329080 G G G G G G G G G G C G G G G G G G G G
1 chr1_126329378 0 126329378 G G C C C C C C C C C C C C C C C C C C
1 chr1_126344626 0 126344626 C C A C C C C C C C C C C C C C C C C C
1 chr1_126389168 0 126389168 G G G G G T G G G G G G G G G G G G G G
1 chr1_126392328 0 126392328 G G C G G G G G G G G G G G G G G G G G
1 chr1_126400665 0 126400665 T T T T T T T T T T T T A A T T T T T T
1 chr1_126404292 0 126404292 C C C C C C C C A C C C C C C C C C C C
1 chr1_126421632 0 126421632 G G G G G G G G C C C C G G G G G G G G
1 chr1_126443428 0 126443428 T T T T T T T T T T T T T T T T G G T T
1 chr1_126447122 0 126447122 C C G G G G C C G G G G G G G G G G C C
1 chr1_126449604 0 126449604 G G G G G G G G G G G G T T G G G G G G
1 chr1_126451787 0 126451787 C C C C C G C C C C C C C C C C C C C C
1 chr1_126461714 0 126461714 G G C C G G G G G G G G G G G G G G G G
1 chr1_126461924 0 126461924 C C C C C C G G C C C C C C C C C C C C
1 chr1_126463776 0 126463776 T T T T T T T T A A A A T T T T T T T T
1 chr1_126490565 0 126490565 C C C C C C C C C C C C C C C G C C C C
1 chr1_126493999 0 126493999 T T A A T T T T T T T T T T T T T T T T
1 chr1_126495340 0 126495340 G G G G G G G G C C C C G G G G G G G G
1 chr1_126508685 0 126508685 C C C C C C C C A A A A C C C C C C C C
1 chr1_126510518 0 126510518 T T T T T T T T A A A A T T T T T T T T
1 chr1_126549886 0 126549886 A A A A A C A A A A A A A A A A A A A A
1 chr1_126560054 0 126560054 G G G G G G G G C C C C G G G G G G G G
1 chr1_126577511 0 126577511 T T T T T T T T T T G T T T T T T T T T
1 chr1_126578505 0 126578505 C C C C C C C C C G C G C C C C C C C C
1 chr1_126610560 0 126610560 G G G G G G G G G G G G G T G G G G G G
1 chr1_126619234 0 126619234 G G G G G G G G G T G G G G G G G G G G
1 chr1_126652210 0 126652210 A A T T T T A A A A A A A A A A A A A A
1 chr1_126686877 0 126686877 A A A T A A A A A A A A A A A A A A A A
1 chr1_126744668 0 126744668 C C C C C C C C C C C C C C C C C G C C
1 chr1_126760548 0 126760548 G G T T T T G G T T T T T T T T T T G G
1 chr1_126769750 0 126769750 T T T T T T T T G T T T T T T T T T T T
1 chr1_126802311 0 126802311 G G G G G G G G C C C C G G G G G G G G
1 chr1_126807617 0 126807617 G G G G C G G G G G G G G G G G G G G G
1 chr1_126826188 0 126826188 C C C C C C C C C C C C C G C C C C C C
1 chr1_126886768 0 126886768 T T T T T T T T T T T T A T T T T T T T
1 chr1_126916270 0 126916270 A A A A A A A A A A A A A C A A A A A A
1 chr1_126933684 0 126933684 A A A A A A A A A A A A A A C C A A A A
1 chr1_126943614 0 126943614 A A A A A A A A A A A A A T A A A A A A
1 chr1_126955332 0 126955332 C C G G G G C C C C C C C C C C C C C C
1 chr1_126955340 0 126955340 T T T T T T T T G G G G G G G G G G T T
1 chr1_126956429 0 126956429 A A A A A A A A A A A A A A T T A A A A
1 chr1_126970421 0 126970421 G G G G G G G G C C C C C C C C C C G G
1 chr1_126979848 0 126979848 A A A A A A A A A C A C A A A A A A A A
1 chr1_126980128 0 126980128 T T G T T T T T T T T T T T T T T T T T
1 chr1_126983508 0 126983508 T T T T T T T T A A A A T T T T T T T T
1 chr1_127007875 0 127007875 C C C C C C C C C C C C A C C C C C C C
1 chr1_127009794 0 127009794 T T T T T T T T T T T T G T T T T T T T
1 chr1_127010515 0 127010515 T T G G G T T T T T T T T T T T T T T T
1 chr1_127017524 0 127017524 C C C C C C C C C C C C C C C C G G C C
1 chr1_127022124 0 127022124 G G G G G G G G G G G G C G G G G G G G
1 chr1_127026753 0 127026753 G G G G G G G G C G G G G G G G G G G G
1 chr1_127033842 0 127033842 G G G G C G G G G G G G G G G G G G G G
1 chr1_127036219 0 127036219 A T A A A A A A A A A A A A A A A A A A
1 chr1_127046053 0 127046053 G G G G G G G G G T G G G G G G G G G G
1 chr1_127047034 0 127047034 C C C C C C C C A A A A C C C C C C C C
1 chr1_127058325 0 127058325 A A A A A A A A A A A A A A C C A A A A
1 chr1_127078386 0 127078386 C C C C C C C C A A A A C C C C C C C C
1 chr1_127083827 0 127083827 G G G G G G G G G G G T G G G G G G G G
1 chr1_127095534 0 127095534 C C C C C C C C G G G G C C C C C C C C
1 chr1_127099639 0 127099639 T T G T T T T T T T T T T T T T T T T T
1 chr1_127100569 0 127100569 C C C C C C C C C C C C C C C C C G C C
1 chr1_127101635 0 127101635 T T G T T T T T T T T T T T T T T T T T
1 chr1_127108732 0 127108732 G G G T G T G G G G G G G G G G G G G G
1 chr1_127112913 0 127112913 G G C G G G G G G G G G G G G G G G G G
1 chr1_127120513 0 127120513 T T T T A T T T T T T T T T T T T T T T
1 chr1_127121796 0 127121796 C C C C C C C C C C A C C C C C C C C C
1 chr1_127138217 0 127138217 T T T T T T T T T T T T G G G G T T T T
1 chr1_127143557 0 127143557 A A A A A A A A A A A A A A A A A T A A
1 chr1_127149674 0 127149674 C C C C C C C C G G G G C C C C C C C C
1 chr1_127150103 0 127150103 C C C C C C C C C C C C C C G G C C C C
1 chr1_127160608 0 127160608 G G G G G G G G G G G G G G C C G G G G
1 chr1_127217859 0 127217859 A A A T A A A A A A A A A A A A A A A A
1 chr1_127230403 0 127230403 G G G G G G G G G G G G G G G G T T G G
1 chr1_127246537 0 127246537 G G G G G G G G C G G G G G G G G G G G
1 chr1_127274886 0 127274886 C G C C C C C C C C C C C C C C C C G G
1 chr1_127277601 0 127277601 C C C C C C C C C C C C C C G G C C C C
1 chr1_127279271 0 127279271 C G C C C C C C C C C C C C C C C C C C
1 chr1_127280546 0 127280546 C C C C C C C C C C C C C C C C G G C C
1 chr1_127292710 0 127292710 A A A A A A A A C C C C A A A A A A A A
1 chr1_127350303 0 127350303 T T A A A T T T T T T T T T T T T T T T
1 chr1_127390086 0 127390086 C C G G G G C C G G G G G G G G G G C C
1 chr1_127391701 0 127391701 T T T T T T T T T T T T A T T T T T T T
1 chr1_127435044 0 127435044 C C C G C C C C C C C C C C C C C C C C
1 chr1_127437914 0 127437914 T T T T T T T T A A A A T T T T T T T T
1 chr1_127462056 0 127462056 C C G G G G C C C C C C C C C C C C C C
1 chr1_127513747 0 127513747 G G G G G G G G G G G G G G G G C C G G
1 chr1_127518073 0 127518073 G G G G G G G G C C C C G G G G G G G G
1 chr1_127539097 0 127539097 A A C C C C A A A A A A A A A A A A A A
1 chr1_127539634 0 127539634 T T A A A T T T T T T T T T T T T T T T
1 chr1_127556316 0 127556316 G G G G G G G G G G G G G G G G C C G G
1 chr1_127582531 0 127582531 C C C C C C C C A A A A C C C C C C C C
1 chr1_127606560 0 127606560 G G G G G G G G G G G G G G G G C G G G
1 chr1_127628495 0 127628495 G G T T T T G G T T T T T T T T T T G G
1 chr1_127638656 0 127638656 T T T T T T T T G G G G T T T T T T T T
1 chr1_127707676 0 127707676 G G G G G G G G T T T T G G G G G G G G
1 chr1_127715041 0 127715041 C C C C C C C C G G G G C C C C C C C C
1 chr1_127747165 0 127747165 T T T T G T T T T T T T T T T T T T T T
1 chr1_127789940 0 127789940 G G G G G G G G C C G G G G G G G G G G
1 chr1_127800654 0 127800654 T T T T T T T T A A A A T T T T T T T T
1 chr1_127810289 0 127810289 C C G G G G C C G G G G G G G G G G C C
1 chr1_127823874 0 127823874 C C C C C C C C C C C C C C G G G G C C
1 chr1_127831251 0 127831251 C C C C C G C C C C C C C C C C C C C C
1 chr1_127835939 0 127835939 A A A A A A A A T T T T A A A A A A A A
1 chr1_127852089 0 127852089 T T T T T T T T A A A A T T T T T T T T
1 chr1_127864250 0 127864250 A A A A A A A A T T T T A A A A A A A A
1 chr1_127883258 0 127883258 C C C C C C C C G G G G G G G G G G C C
1 chr1_127883660 0 127883660 T T G T T T T T T T T T T T T T T T T T
1 chr1_127921661 0 127921661 T T T T T T T T A A A A T T T T T T T T
1 chr1_127921756 0 127921756 G G G G G G G G C C C C G G G G G G G G
1 chr1_127952951 0 127952951 A A A A A A A A C C A C A A A A A A A A
1 chr1_127959490 0 127959490 A A A A A A A A A A A A A A A A C C A A
1 chr1_127967220 0 127967220 A A A A A A A A A A A C A A A A A A A A
1 chr1_127968596 0 127968596 T T T T T T T T T T T T G G T T T T T T
1 chr1_127972245 0 127972245 T T T T T T T T A A A T T T T T T T T T
1 chr1_127973308 0 127973308 G G G G C G G G G G G G G G G G G G G G
1 chr1_128016457 0 128016457 A A A A A A A A A A A A A A A A A C A A
1 chr1_128028715 0 128028715 T T T T T T T T T T A T T T T T T T T T
1 chr1_128040737 0 128040737 C C C C C C C C G G G G C C C C C C C C
1 chr1_128062175 0 128062175 C C G G G G C C C C C C C C C C C C C C
1 chr1_128084751 0 128084751 C C A A A A C C A A A A A A A A A A C C
1 chr1_128087748 0 128087748 T T T T T T T T T T G T T T T T T T T T
1 chr1_128092532 0 128092532 G G G G G G G G G G G G G G C C G G G G
1 chr1_128105399 0 128105399 C C C C C C C C C C C C C C C C A A C C
1 chr1_128109300 0 128109300 G G G T G T G G G G G G G G G G G G G G
1 chr1_128109301 0 128109301 C C A C A C C C C C C C C C C C C C C C
1 chr1_128111871 0 128111871 T T T T T T T T G G G G T T T T T T T T
1 chr1_128163229 0 128163229 T T G G G G T T G G G G G G G G G G T T
1 chr1_128163353 0 128163353 C C C C C C C C C G C C C C C C C C C C
1 chr1_128174432 0 128174432 G G C G C G G G C C C C G G G G G G G G
1 chr1_128209411 0 128209411 C C C C C C C C G G C C C C C C C C C C
1 chr1_128213837 0 128213837 A A A A A A A A T T T T A A A A A A A A
1 chr1_128250579 0 128250579 A A T T T T A A T T T T T T T T T T A A
1 chr1_128269735 0 128269735 T T T T G T T T T T T T T T T T T T T T
1 chr1_128272057 0 128272057 C C G G C G C C C C C C C C C C C C C C
1 chr1_128274850 0 128274850 T T T T T T T T G G G G T T T T T T T T
1 chr1_128290326 0 128290326 G G G G G G G G G G G G G G G G C G G G
1 chr1_128291044 0 128291044 A A C C C C A A C C C C C C C C C C A A
1 chr1_128294174 0 128294174 T T T T T T T T T T T T G G G G G G T T
1 chr1_128299839 0 128299839 C C C C C C C C G G G G C C C C C C C C
1 chr1_128306351 0 128306351 G G C C C C G G C C C C C C C C C C G G
1 chr1_128314975 0 128314975 A A A A A A A A A A A A A T A A A A A A
1 chr1_128336469 0 128336469 G G G G G G G G T T T T G G G G G G G G
1 chr1_128371730 0 128371730 C G C C C C G G C C C C C C C C C C C C
1 chr1_128408779 0 128408779 C C C C C C C C G G G G C C C C C C C C
1 chr1_128421963 0 128421963 A A A A A A A A C C C C A A A A A A A A
1 chr1_128497504 0 128497504 T T T T T T T T T T T T T T G G T T T T
1 chr1_128535600 0 128535600 T T T T T T T T T T T T G G G G T T T T
1 chr1_128581421 0 128581421 C C A A A A C C A A A A A A A A A A C C
1 chr1_128587147 0 128587147 G G G G G G G G C C C C G G G G G G G G
1 chr1_128598445 0 128598445 T T T T G T T T T T T T T T T T T T T T
1 chr1_128600391 0 128600391 T T T T T T T T A A A A T T T T T T T T
1 chr1_128614279 0 128614279 C C G G G G G G G G G G G G G G G G G G
1 chr1_128666969 0 128666969 C C C C C C C C G G G G C C C C C C C C
1 chr1_128691764 0 128691764 A A A A A A A A T T T T A A A A A A A A
1 chr1_128710667 0 128710667 G G G G G G G G G G G G G G G T G G G G
1 chr1_128719851 0 128719851 G G G G G G G G G G G G G T G T T T G G
1 chr1_128724981 0 128724981 C C C C C C C C C C C C C C C G C C C C
1 chr1_128731786 0 128731786 T T T T T T T T T T T T T T G T T T T T
1 chr1_128743036 0 128743036 C C C C C C G G C C C C C C C C C C C C
1 chr1_128756695 0 128756695 G G G G G T G G G G G G G G G G G G G G
1 chr1_128767585 0 128767585 A A A A A A A A A A A A C C A A A A A A
1 chr1_128769535 0 128769535 G G G G G G G G C C C C G G G G G G G G
1 chr1_128789879 0 128789879 T T T T T T T T G G G G T T T T T T T T
1 chr1_128809512 0 128809512 A A A A A C A A A A A A A A A A A A A A
1 chr1_128817295 0 128817295 C C C C C C C C C C C C C C A C C C C C
1 chr1_128852583 0 128852583 A A A A A A A A A A A A T T A A A A A A
1 chr1_128862236 0 128862236 T T T T T T T T T T T T G G G G T T T T
1 chr1_128871004 0 128871004 G G G G G G G G C C C C G G G G G G G G
1 chr1_128876261 0 128876261 C C C C C C A A C C C C C C C C C C C C
1 chr1_128878622 0 128878622 T T A T A A T T T T T T T T T T T T T T
1 chr1_128914976 0 128914976 G G G G G G G G T T T T G G G G G G G G
1 chr1_128927103 0 128927103 T T T T T T T T T T T T A T T T T T T T
1 chr1_128933482 0 128933482 G G G G G G G G C G C G G G G G G G G G
1 chr1_128934480 0 128934480 C C C C C C C C C G C G C C C C C C C C
1 chr1_128944407 0 128944407 T T T T T T T T G G G G T T T T T T T T
1 chr1_128961436 0 128961436 G G G G G G T T G G G G G G G G G G G G
1 chr1_128976451 0 128976451 C C G G G G C C C C C C C C C C C C C C
1 chr1_129013968 0 129013968 A A A A A C A A A A A A A A A A A A A A
1 chr1_129020947 0 129020947 T T T T T T T T T T T T A A A A A A T T
1 chr1_129055451 0 129055451 T T T T T T T T G G G G T T T T T T T T
1 chr1_129057707 0 129057707 G G G G G G G G C C C C G G G G G G G G
1 chr1_129064531 0 129064531 C C C C C C G G C C C C C C C C C C C C
1 chr1_129066101 0 129066101 G G G G G G G G C C C C G G G G G G G G
1 chr1_129081129 0 129081129 C C A C C C C C C C C C C C C C C C C C
1 chr1_129083903 0 129083903 G G G G G G G G T T T T G G G G G G G G
1 chr1_129092729 0 129092729 T T T T T T T T T T T T G T T T T T T T
1 chr1_129116785 0 129116785 A A T T T T A A A A A A T T T T T T A A
1 chr1_129137889 0 129137889 G G G G G G G G G T G G G G G G G G G G
1 chr1_129141246 0 129141246 G G G G G G G G G G G G C G G G G G G G
1 chr1_129149104 0 129149104 C C C C C C C C G G G G C G G G G G C C
1 chr1_129153152 0 129153152 T T T T T T T T T T A T T T T T T T T T
1 chr1_129160629 0 129160629 C C C C C C C C C C C C A C A A C C C C
1 chr1_129170771 0 129170771 A A A A A A A A A A A C A A A A A A A A
1 chr1_129179121 0 129179121 C C C C C C C C C C C C C C A A C C C C
1 chr1_129197588 0 129197588 A A C C A A A A A A A A A A A A A A A A
1 chr1_129214265 0 129214265 C C G G C C C C C C C C C C C C C C C C
1 chr1_129233555 0 129233555 C C C C C C C C C C C G C C C C C C C C
1 chr1_129235596 0 129235596 C C C C C C C C G G G G C C C C C C C C
1 chr1_129280195 0 129280195 A C A A A A A A A A A A C C A A A A C C
1 chr1_129331904 0 129331904 A A A A A A A A A A A A A A T T A A A A
1 chr1_129333892 0 129333892 T T T T T T T T A A A A T T T T T T T T
1 chr1_129337503 0 129337503 G G G G G G G G G G G G C C G G G G G G
1 chr1_129346709 0 129346709 G G G G G G G G T T T T G G G G G G G G
1 chr1_129356608 0 129356608 C C G G G G C C C C C C G G G G G G C C
1 chr1_129385961 0 129385961 A A A A A A A A A A A A A A A A C C A A
1 chr1_129387518 0 129387518 G G G G G G G G G G G G G G G G G T G G
1 chr1_129416822 0 129416822 C C G G G G G G G G G G G G G G G G C C
1 chr1_129422758 0 129422758 C C A A A A A A A A A A A A A A A A A A
1 chr1_129425718 0 129425718 T T T T T T T T T T T T T T T T G G T T
1 chr1_129448326 0 129448326 C C C C C C C C A A A A C C C C C C C C
1 chr1_129450970 0 129450970 A A C C C C A A A A A A A A A A A A A A
1 chr1_129470963 0 129470963 A A A A A A A A A T A A A A A A A A A A
1 chr1_129474974 0 129474974 G G T T G G G G G G G G G G G G G G G G
1 chr1_129504865 0 129504865 C C C C C C C C C C C C C G C C C C C C
1 chr1_129509914 0 129509914 C C C C C C C C G G G G C C C C C C C C
1 chr1_129510134 0 129510134 A A A A A C A A A A A A A A A A A A A A
1 chr1_129513840 0 129513840 G G G G G G G G T T T T G G G G G G G G
1 chr1_129516016 0 129516016 G G G T G G G G G G G G G G G G G G G G
1 chr1_129522261 0 129522261 G G G G G G G G G G G G C C G G G G G G
1 chr1_129546337 0 129546337 T T T T T T T T T T T T T T G G T T T T
1 chr1_129551760 0 129551760 G G G G G G G G G G G G C C G G G G G G
1 chr1_129562979 0 129562979 C C C C A C C C C C C C C C C C C C C C
1 chr1_129582983 0 129582983 C C G G G G C C C C C C C C C C C C C C
1 chr1_129587014 0 129587014 C C C C C G C C C C C C C C C C C C C C
1 chr1_129597663 0 129597663 C C C C C C C C G G G G C C C C C C C C
1 chr1_129604485 0 129604485 A A A A A A A A C C C C A A A A A A A A
1 chr1_129615095 0 129615095 C C C C C C C C C C C C A C C C C C C C
1 chr1_129627562 0 129627562 G T G G G G G G G G G G G G G G G G G G
1 chr1_129648790 0 129648790 G G C C C C G G C C C C C C C C C C G G
1 chr1_129654054 0 129654054 G G T T T T G G T T T T T T T T T T G G
1 chr1_129657266 0 129657266 T T T T T T T T T T T T T T T T G G T T
1 chr1_129665339 0 129665339 A C A A A A A A A A A A A A A A A A A A
1 chr1_129665490 0 129665490 C C G G C G C C C C C C C C C C C C C C
1 chr1_129671392 0 129671392 C C C C C C C C G G G G C C C C C C C C
1 chr1_129686126 0 129686126 A A A A A A A A A A A A A C A A A A A A
1 chr1_129693980 0 129693980 G G C C C G G G G G G G G G G G G G G G
1 chr1_129703972 0 129703972 A A A A A A A A T T T T A A A A A A A A
1 chr1_129704076 0 129704076 C C C C C C C C C C C C C G C C C C C C
1 chr1_129712546 0 129712546 C C C C A C C C C C C C C C C C C C C C
1 chr1_129722560 0 129722560 T T T T T T T T A A A A T T T T T T T T
1 chr1_129733154 0 129733154 G G G G G G G G G G G T G G G G G G G G
1 chr1_129748109 0 129748109 T T T T T T T T T T T T G T T T T T T T
1 chr1_129758852 0 129758852 A A A A A A A A C C C C A A A A A A A A
1 chr1_129781261 0 129781261 C C C C C C C C A A A A C C C C C C C C
1 chr1_129799227 0 129799227 G G G G G G G G G G G G G T G G G G G G
1 chr1_129822169 0 129822169 G G G G G G G G C G C G G G G G G G G G
1 chr1_129828375 0 129828375 C C C C C C C C G G G G C C C C C C C C
1 chr1_129832158 0 129832158 G T T T T T T T T T T T T T T T T T G G
1 chr1_129850595 0 129850595 G G G G G G G G G G G G C G G G G G G G
1 chr1_129863806 0 129863806 C C C C C C C C G G G G C C C C C C C C
1 chr1_129900530 0 129900530 C C C C C C C C A A A C C C C C C C C C
1 chr1_129902367 0 129902367 C C C C C C C C C C C C A C C C C C C C
1 chr1_129904578 0 129904578 T T G G G G T T G G G G G G G G G G T T
1 chr1_129910039 0 129910039 A A A A A C A A A A A A A A A A A A A A
1 chr1_129932414 0 129932414 C C C C C C C C C C C G C C C C C C C C
1 chr1_129959463 0 129959463 T T T T T T T T G G G G T T T T T T T T
1 chr1_129976265 0 129976265 A A A A A A A A A A A A A C A A A A A A
1 chr1_130011687 0 130011687 G G C G C G G G G G G G G G G G G G G G
1 chr1_130020430 0 130020430 G G G G G G G G T T T T G G G G G G G G
1 chr1_130033206 0 130033206 G G G G G G G G G T G T G G G G G G G G
1 chr1_130057372 0 130057372 T T T T T T T T T T T T A T T T T T T T
1 chr1_130062471 0 130062471 A T A A A A T T A A A A A A A A A A T T
1 chr1_130097024 0 130097024 G G G G C G G G G G G G G G G G G G G G
1 chr1_130119971 0 130119971 C C C C C C C C A A A A C C C C C C C C
1 chr1_130129221 0 130129221 T T A T T T T T T T T T T T T T T T T T
1 chr1_130131176 0 130131176 T T G T T T T T T T T T T T T T T T T T
1 chr1_130143547 0 130143547 C C C C C C C C G G G G C C C C C C C C
1 chr1_130146353 0 130146353 G G G G G G G G C C C C G G G G G G G G
1 chr1_130154828 0 130154828 A A A A A A A A C C C C A A A A A A A A
1 chr1_130198890 0 130198890 A A A A A A A A A A A A A A A A A C A A
1 chr1_130213211 0 130213211 T T T T T T T T T T T T T T G G T T T T
1 chr1_130234623 0 130234623 T T G G G T T T G G G G T T T T G G T T
1 chr1_130259773 0 130259773 C C C C C C C C G G G G C C C C C C C C
1 chr1_130273321 0 130273321 T T T T T T T T T T G T T T T T T T T T
1 chr1_130301508 0 130301508 A A A A A A A A A A A A A A A A C C A A
1 chr1_130333025 0 130333025 A A A A A A A A A A A A A A A A A C A A
1 chr1_130347139 0 130347139 C C C C C C C C C C C C C C C C C G C C
1 chr1_130355888 0 130355888 T T T T T T T T T T A T T T T T T T T T
1 chr1_130362808 0 130362808 G G G G G G G G G G G G G G C C G G G G
1 chr1_130365293 0 130365293 C C C C C C C C A A A A C C C C C C C C
1 chr1_130365840 0 130365840 C C C C C C C C C C C C C C C C C G C C
1 chr1_130382066 0 130382066 G G G G G G G G C C C C G G G G G G G G
1 chr1_130398156 0 130398156 A A A A A A A A T T T T A A A A A A A A
1 chr1_130423948 0 130423948 C C C C C C C C A A A A C C C C C C C C
1 chr1_130431307 0 130431307 A A A A A A A A C C C C A A A A A A A A
1 chr1_130434804 0 130434804 A A A A A A A A T T T T A A A A A A A A
1 chr1_130435859 0 130435859 A A A A A T A A A A A A A A A A A A A A
1 chr1_130447947 0 130447947 G G G G G G G G C C C C G G G G G G G G
1 chr1_130451891 0 130451891 A A A A A A A A C C C C A A A A A A A A
1 chr1_130459396 0 130459396 T T T T T T T T T T T T T T A T T T T T
1 chr1_130461531 0 130461531 G G G G G G G G G G G G G G G G G T G G
1 chr1_130468152 0 130468152 G G G G G G G G G G G G C G G G G G G G
1 chr1_130472751 0 130472751 A A A A C C A A A A A A A A A A A A A A
1 chr1_130479206 0 130479206 G G G G G G G G G T G G G G G G G G G G
1 chr1_130484477 0 130484477 T T T T T T T T T T G T T T T T T T T T
1 chr1_130488839 0 130488839 T T T T T T G G T T T T T T T T T T T T
1 chr1_130490016 0 130490016 A A A A A A A A C C C C A A A A A A A A
1 chr1_130493875 0 130493875 C C C C C C C C A A A A C C C C C C C C
1 chr1_130505784 0 130505784 T T T T T T G G T T T T T T T T T T T T
1 chr1_130517914 0 130517914 T T T T A A T T T T T T T T T T T T T T
1 chr1_130547012 0 130547012 G G G T G T G G G G G G G G G G G G G G
1 chr1_130562354 0 130562354 T T T T T T T T G G G G T T T T T T T T
1 chr1_130569817 0 130569817 C C C C C C C C C C C C G G C C C C C C
1 chr1_130577975 0 130577975 T T T T T T T T T T T T T T T T G G T T
1 chr1_130604234 0 130604234 T T T T T T T T G G G G T T T T T T T T
1 chr1_130612932 0 130612932 T T T T G T T T T T T T T T T T T T T T
1 chr1_130642044 0 130642044 C C C C C C C C C C C C C C C C A C C C
1 chr1_130651041 0 130651041 A A A A A A A A T T T T A A A A A A A A
1 chr1_130651793 0 130651793 C C C C C G C C C C C C C C C C C C C C
1 chr1_130656152 0 130656152 C C C C C C C C C C C C C C C C A A C C
1 chr1_130666679 0 130666679 C C C C C C C C G G G G C C C C C C C C
1 chr1_130668317 0 130668317 C C C C C C C C C C C C C C C C G G C C
1 chr1_130673577 0 130673577 C C C C C C C C G G G G C C C C C C C C
1 chr1_130677174 0 130677174 C C C C C C C C G G G G C C C C C C C C
1 chr1_130679800 0 130679800 C C C C C C C C A A A A C C C C C C C C
1 chr1_130694043 0 130694043 C C C C C C C C C C C C C C C C G G C C
1 chr1_130708175 0 130708175 A C A A A A A A A A A A A A A A A A C C
1 chr1_130710759 0 130710759 G G G G G G G G G G G G C G G G G G G G
1 chr1_130714925 0 130714925 C C C C C C C C C C C C G G G G G G C C
1 chr1_130719381 0 130719381 A A A A A A A A A A A A A C A A A A A A
1 chr1_130760764 0 130760764 G G G G G G T T G G G G G G G G G G G G
1 chr1_130777925 0 130777925 A A A A A A A A A A A A A T A A A A A A
1 chr1_130785377 0 130785377 C C G G G G C C G G G G G G G G G G C C
1 chr1_130799713 0 130799713 A A A A A A A A A A A A A A A A T T A A
1 chr1_130805952 0 130805952 C C G G G G C C C C C C C C C C C C C C
1 chr1_130807862 0 130807862 G G G G G G G G G G G G G G G T G G G G
1 chr1_130810970 0 130810970 C C C C C C C C A A A A C C C C C C C C
1 chr1_130839983 0 130839983 C C C C C C C C C C C C G G G G C C C C
1 chr1_130867748 0 130867748 T T T T T T T T T T T T A T T T T T T T
1 chr1_130868040 0 130868040 C C C C C C C C C C C C A C C C C C C C
1 chr1_130891458 0 130891458 C C C C C C C C C C C C C C C C G G C C
1 chr1_130902728 0 130902728 C C C C C C C C C C C C C C C C C G C C
1 chr1_130902767 0 130902767 A A A A A A A A A A A A A A A C A A A A
1 chr1_130916125 0 130916125 C C C C C C C C C C C C C C C C A A C C
1 chr1_130924162 0 130924162 G G G G G G G G G G G G G G T T G G G G
1 chr1_130927254 0 130927254 C C C C C C C C G G G G C C C C C C C C
1 chr1_130934732 0 130934732 G G G G G G G G T T T T G G G G G G G G
1 chr1_130977200 0 130977200 G G G G G G G G T T T T G G G G G G G G
1 chr1_130979085 0 130979085 G G G G G G G G G G T T G G G G G G G G
1 chr1_130980367 0 130980367 C C C C A C C C C C C C C C C C C C C C
1 chr1_130980830 0 130980830 T T T T T T T T T T T T T T G G T T T T
1 chr1_130992328 0 130992328 G G G G G G G G C C C C G G G G G G G G
1 chr1_131017215 0 131017215 C C G G C C C C C C C C C C C C C C C C
1 chr1_131018420 0 131018420 G G G G G G G G G G G G C C G G G G G G
1 chr1_131044485 0 131044485 G G G G G G G G C C C C G G G G G G G G
1 chr1_131050047 0 131050047 T T T T T T T T A A A A T T T T T T T T
1 chr1_131065122 0 131065122 C C C C C C C C C C C C C C G G C C C C
1 chr1_131076513 0 131076513 G G G G G G G G C C C C G G G G G G G G
1 chr1_131086258 0 131086258 C C C C C C C C C C C C C C C C A A C C
1 chr1_131089237 0 131089237 G G G G G G G G G G G G C G G G G G G G
1 chr1_131116782 0 131116782 G G G G G G G G G G G G G T G G G G G G
1 chr1_131140332 0 131140332 A A A A A A A A C C C C A A A A A A A A
1 chr1_131141962 0 131141962 A A A A A A A A A A A A A A A A C C A A
1 chr1_131153207 0 131153207 T T T T T T T T A A A A T T T T T T T T
1 chr1_131160060 0 131160060 T T T T T T T T A A A A T T T T T T T T
1 chr1_131169884 0 131169884 C C A A C C C C C C C C C C C C C C C C
1 chr1_131170981 0 131170981 T T G G T T T T T T T T T T T T T T T T
1 chr1_131186184 0 131186184 G G C G G G G G G G G G G G G G G G G G
1 chr1_131228927 0 131228927 C C G G C C C C C C C C C C C C C C C C
1 chr1_131282749 0 131282749 C C C C C C G G C C C C C C C C C C C C
1 chr1_131290860 0 131290860 A A A A A A A A C C A C A A A A A A A A
1 chr1_131353780 0 131353780 A A A A A A A A A C A A A A A A A A A A
1 chr1_131359128 0 131359128 A A A A A A A A A C A C A A A A A A A A
1 chr1_131390904 0 131390904 C C C C C C C C C C C C C G C C C C C C
1 chr1_131403588 0 131403588 G G G G G G G G C C C C G G G G G G G G
1 chr1_131405181 0 131405181 G G G G G G G G C C C C G G G G G G G G
1 chr1_131414129 0 131414129 A A A A A A A A T T T T A A A A A A A A
1 chr1_131426215 0 131426215 C C C G G G C C C C C C C C C C C C C C
1 chr1_131429763 0 131429763 A A A A A A A A A A A A A A A C A A A A
1 chr1_131470410 0 131470410 T T T T T T T T T T T T G T T T T T T T
1 chr1_131480720 0 131480720 G G G G G T G G G G G G G G G G G G G G
1 chr1_131493251 0 131493251 T T T T T T T T G T G T T T T T T T T T
1 chr1_131537041 0 131537041 C C C C C C C C C C C C C C C C G G C C
1 chr1_131565168 0 131565168 T T T T T T T T T T T T T T G T T T T T
1 chr1_131565182 0 131565182 C C C C C C C C C G C C C C C C C C C C
1 chr1_131568502 0 131568502 A A C C A C A A A A A A A A A A A A A A
1 chr1_131592534 0 131592534 T T T T T T T T A T T T T T T T T T T T
1 chr1_131601298 0 131601298 G G G G G T G G G G G G G G G G G G G G
1 chr1_131606988 0 131606988 A A T T T T T T T T T T T T T T T T T T
1 chr1_131611516 0 131611516 T T T T G G T T G G G G T T T T T T T T
1 chr1_131614062 0 131614062 A A A A A A A A C C C C A A A A A A A A
1 chr1_131614276 0 131614276 T T G G T T T T T T T T T T T T T T T T
1 chr1_131624443 0 131624443 T T T T T T T T T T T T T T T T A A T T
1 chr1_131691692 0 131691692 T T T T T T T T G G G G T T T T T T T T
1 chr1_131693722 0 131693722 A A A T A A A A A A A A A A A A A A A A
1 chr1_131728171 0 131728171 T T T T G G T T T T T T T T T T T T T T
1 chr1_131765175 0 131765175 A A A A A A A A A T T T A A A A A A A A
1 chr1_131774101 0 131774101 G G T T T T T T T T T T T T T T T T T T
1 chr1_131775373 0 131775373 T T T T T T T T T T T T A T T T T T T T
1 chr1_131795409 0 131795409 C C A A A A A A A A A A A A A A A A C C
1 chr1_131822026 0 131822026 G G G G G G G G C G G G G G G G G G G G
1 chr1_131835221 0 131835221 T T T T T T T T T T T T T T T T G G T T
1 chr1_131839305 0 131839305 A A A A A A A A A A A A C C A A A C A A
1 chr1_131840586 0 131840586 A A A A A C A A A A A A A A A A A A A A
1 chr1_131846783 0 131846783 A T A A A A A A A A A A A A A A A A A A
1 chr1_131873055 0 131873055 T T T T T T T T T T T T G T T T T T T T
1 chr1_131903900 0 131903900 G G G G G G G G G G G G G G G T G G G G
1 chr1_131961400 0 131961400 G G G G G G G G G G G G G G C C G G G G
1 chr1_131965862 0 131965862 T T T T T T T T G G G G T T T T T T T T
1 chr1_132005367 0 132005367 A A A T A A A A A A A A A A A A A A A A
1 chr1_132006630 0 132006630 G G G G G G G G C C C C G G G G G G G G
1 chr1_132024228 0 132024228 T T T T T T T T T T G T T T T T T T T T
1 chr1_132050757 0 132050757 G G C C C C G G C C C C C C C C C C G G
1 chr1_132056614 0 132056614 C C C C C C C C C C C C C G C C C C C C
1 chr1_132091028 0 132091028 A A A A A C A A A A A A A A A A A A A A
1 chr1_132136316 0 132136316 A A C C A A A A A A A A A A A A A A A A
1 chr1_132141323 0 132141323 A A A A A A A A T T T T A A A A A A A A
1 chr1_132147066 0 132147066 C C C C C C C C C C C C C C A A C C C C
1 chr1_132167550 0 132167550 G G G G G G G G G G G G G G G T G G G G
1 chr1_132183757 0 132183757 G G G G G G G G G G G G G T G G G G G G
1 chr1_132185756 0 132185756 G G T T T T G G G G G G G G G G G G G G
1 chr1_132208023 0 132208023 C C C C C C C C G G G G C C C C C C C C
1 chr1_132217714 0 132217714 A A A A A A A A T T T T A A A A A A A A
1 chr1_132251999 0 132251999 C C A A C C C C C C C C C C C C C C C C
1 chr1_132291684 0 132291684 G G G G G G G G G G G G G G C C G G G G
1 chr1_132321934 0 132321934 G G G G G G G G T T T T G G G G G G G G
1 chr1_132335046 0 132335046 C C C C C C A A C C C C C C C C C C C C
1 chr1_132341434 0 132341434 C C A C C C C C C C C C C C C C C C C C
1 chr1_132341603 0 132341603 G G G G G G G G G G G G G G G G C G G G
1 chr1_132385217 0 132385217 C C C C C C C C A A A A C C C C C C C C
1 chr1_132391332 0 132391332 G G G G G G G G G G G G T T T T T T G G
1 chr1_132396394 0 132396394 A A A A A A A A C C C C A A A A A A A A
1 chr1_132397873 0 132397873 G G G G G G G G C C C C G G G G G G G G
1 chr1_132403263 0 132403263 G G G G G G G G G G G G C G G G G G G G
1 chr1_132404178 0 132404178 G G G G G G G G G G G G G G G G T T G G
1 chr1_132408178 0 132408178 C C C C C C C C G G G G C C C C C C C C
1 chr1_132423443 0 132423443 A A A A A A A A A A A A A C A A A A A A
1 chr1_132482593 0 132482593 C C C C C G C C C C C C C C C C C C C C
1 chr1_132483165 0 132483165 A A A A A C A A A A A A A A A A A A A A
1 chr1_132484502 0 132484502 A A A A A A A A A A A A A A A A A C A A
1 chr1_132516268 0 132516268 T T T T T T T T G G G G T T T T T T T T
1 chr1_132526048 0 132526048 G G T T G G G G G G G G G G G G G G G G
1 chr1_132558787 0 132558787 G G G G G G G G G G G G G G T T G G G G
1 chr1_132590377 0 132590377 T T G G T T T T T T T T T T T T T T T T
1 chr1_132605600 0 132605600 A A A A A A A A T T T T A A A A A A A A
1 chr1_132654632 0 132654632 T T G G G G T T G G G G G G G G G G T T
1 chr1_132672439 0 132672439 G G G G G G G G G G G G G T G G G G G G
1 chr1_132769104 0 132769104 G G G G G G G G C G G G G G G G G G G G
1 chr1_132779184 0 132779184 T T T T T T T T A A A A T T T T T T T T
1 chr1_132780465 0 132780465 C C C C C C A A C C C C C C C C C C C C
1 chr1_132786008 0 132786008 G G G G G G G G T T T T G G G G G G G G
1 chr1_132787102 0 132787102 G G G G G G G G G G G T G G G G G G G G
1 chr1_132793115 0 132793115 A A A A A A A A A A A A A A A A A C A A
1 chr1_132830562 0 132830562 C C A A A A C C C C C C C C C C C C C C
1 chr1_132902150 0 132902150 G G G G G G G G G G G G G T G G G G G G
1 chr1_132908685 0 132908685 T T T T T T T T G G G G T T T T T T T T
1 chr1_132916478 0 132916478 T T T T G G T T T T T T T T T T T T T T
1 chr1_132929145 0 132929145 T T T T G T T T T T T T T T T T T T T T
1 chr1_132930616 0 132930616 A A A A A A A A A A A A A A A A T T A A
1 chr1_132932276 0 132932276 C C C C C C C C C C C C C C A A C C C C
1 chr1_132947260 0 132947260 G G G G G G G G G T G G G G G G G G G G
1 chr1_132955104 0 132955104 T T T T T T T T T T T T T T T T G G T T
1 chr1_132965615 0 132965615 A A A A A A A A A A A T A A A A A A A A
1 chr1_132991133 0 132991133 G G G G G G G G G G G G G T G G G G G G
1 chr1_132992999 0 132992999 G G G G C G G G G G G G G G G G G G G G
1 chr1_132998380 0 132998380 A A A A A A A A T T T T A A A A A A A A
1 chr1_133009347 0 133009347 T T A A T T T T T T T T T T T T T T T T
1 chr1_133030310 0 133030310 C C C C C C C C C C C C G G C C C C C C
1 chr1_133034760 0 133034760 T T T T T T T T T T T T T T T T G G T T
1 chr1_133061346 0 133061346 G G G G G G G G G G G G C C C C C C G G
1 chr1_133113646 0 133113646 G G C C C C G G G G G G G G G G G G G G
1 chr1_133114140 0 133114140 A A A A A A A A A A A A A A A C A A A A
1 chr1_133114505 0 133114505 C C A A A A C C C C C C C C C C C C C C
1 chr1_133153537 0 133153537 G G G G G G G G G G G G C G G G G G G G
1 chr1_133161388 0 133161388 T T T T T T T T G G G G T T T T T T T T
1 chr1_133172032 0 133172032 T T T T T T T T G G G G T T T T T T T T
1 chr1_133180459 0 133180459 G G G G G T G G G G G G G G G G G G G G
1 chr1_133184046 0 133184046 G G G G G G C C G G G G G G G G G G G G
1 chr1_133187115 0 133187115 G G G G G G G G G G G G G G G G C C G G
1 chr1_133193826 0 133193826 C C C C C C C C C C C C A C C C C C C C
1 chr1_133195754 0 133195754 C C C C C G C C C C C C C C C C C C C C
1 chr1_133196821 0 133196821 A A A A A C A A A A A A A A A A A A A A
1 chr1_133230211 0 133230211 G G G G G G G G G T G G G G G G G G G G
1 chr1_133241491 0 133241491 A A A A A T A A A A A A A A A A A A A A
1 chr1_133244867 0 133244867 T T T T T T T T G G G G T T T T T T T T
1 chr1_133284926 0 133284926 C C C C C G C C C C C C C C C C C C C C
1 chr1_133285113 0 133285113 A A A A A A A A C C C C A A A A A A A A
1 chr1_133295049 0 133295049 A T T T T T T T T T T T T T T T T T T T
1 chr1_133322120 0 133322120 C C C C C C A A C C C C C C C C C C C C
1 chr1_133340173 0 133340173 G G G G G G G G C C C C G G G G G G G G
1 chr1_133347602 0 133347602 T T T T T T T T T T T T T T G T T T T T
1 chr1_133352582 0 133352582 C C A A A C C C C C C C C C C C C C C C
1 chr1_133375483 0 133375483 T T T T T T T T T T T T T T T T G T T T
1 chr1_133381160 0 133381160 T T T T G T T T T T T T T T T T T T T T
1 chr1_133422324 0 133422324 G G G G G G G G G G G G G T G G G G G G
1 chr1_133433357 0 133433357 G G G G G G G G G G G G T T T T T T G G
1 chr1_133441715 0 133441715 A A A A A A A A A A A A A C A A A A A A
1 chr1_133451506 0 133451506 T T G G G G T T T T T T T T T T T T T T
1 chr1_133470831 0 133470831 C C C C C C C C A C C C C C C C C C C C
1 chr1_133477590 0 133477590 G G C C C C G G G G G G G G G G G G G G
1 chr1_133478962 0 133478962 G G G G G G G G G T G G G G G G G G G G
1 chr1_133483152 0 133483152 A A A A A A A A A A A A A A A C A A A A
1 chr1_133505876 0 133505876 A A A A A A A A C C C C A A A A A A A A
1 chr1_133514510 0 133514510 T T T T G T T T T T T T T T T T T T T T
1 chr1_133518492 0 133518492 A A A A A C A A A A A A A A A A A A A A
1 chr1_133524795 0 133524795 G G G G G G G G G G G G G G G G C C G G
1 chr1_133536752 0 133536752 T T T T T T T T G G G G T T T T T T T T
1 chr1_133549256 0 133549256 G G G G G G G G G G G G T T G G G G G G
1 chr1_133575172 0 133575172 C C C C C C C C A A A A C C C C C C C C
1 chr1_133588940 0 133588940 A A A A A A A A T T T T A A A A A A A A
1 chr1_133607270 0 133607270 G G G G G G G G G G G G G G C G C C G G
1 chr1_133664769 0 133664769 T T G G G G T T G G G G G G G G G G T T
1 chr1_133688936 0 133688936 A A A A A A A A C C C C A A A A A A A A
1 chr1_133697741 0 133697741 A A A A A A A A C C C C A A A A A A A A
1 chr1_133705075 0 133705075 T T T T T T G G T T T T T T T T T T T T
1 chr1_133731982 0 133731982 C C C C C C C C G G G G C C C C C C C C
1 chr1_133751957 0 133751957 C C C C C C C C C C C C A C C C C C C C
1 chr1_133758305 0 133758305 C C C C C G C C C C C C C C C C C C C C
1 chr1_133781066 0 133781066 C C C C C C C C C C C C C C C C C G C C
1 chr1_133794269 0 133794269 G G G G G G G G C C G G G G G G G G G G
1 chr1_133820353 0 133820353 A A A A A A A A A A A A A A A A A C A A
1 chr1_133830421 0 133830421 C C C C C C C C C C C C C C C C A A C C
1 chr1_133833600 0 133833600 T T T T G T T T T T T T T T T T T T T T
1 chr1_133858403 0 133858403 G G G G G G G G T T T T G G G G G G G G
1 chr1_133884760 0 133884760 C C C C C C C C G G G G C C C C C C C C
1 chr1_133886271 0 133886271 C C A A A A C C A A A A C C C C C C C C
1 chr1_133886430 0 133886430 C C A C C C C C C C C C C C C C C C C C
1 chr1_133900996 0 133900996 T T T T T T T T A A A A T T T T T T T T
1 chr1_133902372 0 133902372 C C C C C C C C C G C C C C C C C C C C
1 chr1_133905070 0 133905070 C C C C C C C C G G G G C C C C C C C C
1 chr1_133950927 0 133950927 C C C C C C C C G G G G C C C C C C C C
1 chr1_133963514 0 133963514 C C C C C C C C C C C C A C C C C C C C
1 chr1_133966830 0 133966830 G G G G G G G G G G G G C C G G G G G G
1 chr1_133987807 0 133987807 G G G G G G G G T T T T G G G G G G G G
1 chr1_133988934 0 133988934 G G G G G G G G G T G T G G G G G G G G
1 chr1_133997338 0 133997338 A A A T A A A A A A A A A A A A A A A A
1 chr1_133997586 0 133997586 A A A A A A A A A T A A A A A A A A A A
1 chr1_134014552 0 134014552 C C C C C C C C G G C C C C C C C C C C
1 chr1_134142928 0 134142928 C C C C C C C C C C A C C C C C C C C C
1 chr1_134192563 0 134192563 G G G G G G G G G G G G G G G G C G G G
1 chr1_134193309 0 134193309 C C A A C C C C C C C C C C C C C C C C
1 chr1_134208590 0 134208590 C C C C C C C C C C C C C C C C C G C C
1 chr1_134235712 0 134235712 G G G G G G G G G G G G C C G G G G G G
1 chr1_134244271 0 134244271 T T T T A A T T T T T T T T T T T T T T
1 chr1_134256920 0 134256920 T T T T T T T T A A A A T T T T T T T T
1 chr1_134258061 0 134258061 C C C C A C C C C C C C C C C C C C C C
1 chr1_134274777 0 134274777 G G C C G G G G G G G G G G G G G G G G
1 chr1_134310270 0 134310270 C C C C C C C C C C C C C C A C C C C C
1 chr1_134315835 0 134315835 T T T T T T T T T T T T A A T T T T T T
1 chr1_134358928 0 134358928 G G G G G G G G G G G G G G G T G G G G
1 chr1_134361619 0 134361619 G G G G G G G G G G G G G G T T G G G G
1 chr1_134371523 0 134371523 A A A A A A A A T T T T A A A A A A A A
1 chr1_134379621 0 134379621 G G G G G G G G C C C C G G G G G G G G
1 chr1_134392249 0 134392249 G G G G G G G G G G G G G G G T G G G G
1 chr1_134406076 0 134406076 C C C C C C C C C C C C A C C C C C C C
1 chr1_134440756 0 134440756 T T T T T T T T T T G T T T T T T T T T
1 chr1_134494019 0 134494019 G G C C C C G G C C C C C C C C C C G G
1 chr1_134508230 0 134508230 T T T T T T T T T T T T T T G T T T T T
1 chr1_134572046 0 134572046 T T T T T T T T G G G G T T T T T T T T
1 chr1_134585445 0 134585445 C C C C C C C C G G G G C C C C C C C C
1 chr1_134598379 0 134598379 A A A A A A A A T T T T T T T T T T A A
1 chr1_134616780 0 134616780 A A A A A A A A A A A A A A A A C C A A
1 chr1_134621893 0 134621893 T T T T T T T T T T T T T T T T G G T T
1 chr1_134631622 0 134631622 C C G G G G C C C C C C C C C C C C C C
1 chr1_134652132 0 134652132 C C C C C C C C C C A C C C C C C C C C
1 chr1_134667402 0 134667402 A A A A A A A A A A A C A A A A A A A A
1 chr1_134670882 0 134670882 G G G G G G G G G G G G G G T T G G G G
1 chr1_134698801 0 134698801 A A T T T T A A A A A A A A A A A A A A
1 chr1_134788677 0 134788677 A A A A A A A A C C C C A A A A A A A A
1 chr1_134850131 0 134850131 C C C C C C C C C G C C C C C C C C C C
1 chr1_134856461 0 134856461 G G G G G G G G G G G G C G G G G G G G
1 chr1_134861843 0 134861843 C C C C C C C C C C C C C C C C A C C C
1 chr1_134898468 0 134898468 G G G G G G G G G G G G G G G T G G G G
1 chr1_134922917 0 134922917 G G G G G G G G G T G G G G G G G G G G
1 chr1_134929602 0 134929602 G G G G G G G G G G G G G G T T G G G G
1 chr1_134930271 0 134930271 C C C C C C C C C G C C C C C C C C C C
1 chr1_134932274 0 134932274 G G G G G G G G T T T T G G G G G G G G
1 chr1_134933571 0 134933571 C C C C C C C C C C C C C C C C A C C C
1 chr1_134944795 0 134944795 G G C C C G G G G G G G G G G G G G G G
1 chr1_134956278 0 134956278 C C C C C C C C C C C C C C C C A A C C
1 chr1_134962984 0 134962984 G G G G G G G G G G G G G G C G G G G G
1 chr1_134979333 0 134979333 G G G G G G G G G G G G C G G G G G G G
1 chr1_134979876 0 134979876 A A A A A T A A A A A A A A A A A A A A
1 chr1_134988391 0 134988391 T T T T T T T T T T T T T T G T T T T T
1 chr1_135000619 0 135000619 T T G T T T T T T T T T T T T T T T T T
1 chr1_135001900 0 135001900 G G G G G G G G C C C C G G G G G G G G
1 chr1_135005924 0 135005924 T T T T T T T T T T T T G G T T T T T T
1 chr1_135023239 0 135023239 T T T T T T T T A T T T T T T T T T T T
1 chr1_135068770 0 135068770 A A C C A C A A A A A A A A A A A A A A
1 chr1_135083876 0 135083876 A A A A A C A A A A A A A A A A A A A A
1 chr1_135096748 0 135096748 C C C C C C C C G G G G C C C C C C C C
1 chr1_135103756 0 135103756 G G G G G G G G T T T T G G G G G G G G
1 chr1_135119633 0 135119633 G G G G G G G G C C C C G G G G G G G G
1 chr1_135139392 0 135139392 A A A A A A A A A A A A A A T T A A A A
1 chr1_135185167 0 135185167 A A A A A A A A A A A A A A A A A C A A
1 chr1_135214322 0 135214322 G G G G G G G G G G G G G T G G G G G G
1 chr1_135233129 0 135233129 G G G G G G G G T T T T G G G G G G G G
1 chr1_135252243 0 135252243 G G G G G G G G G G G G G G G G C G G G
1 chr1_135298069 0 135298069 A A A A A A A A C C C C A A A A A A A A
1 chr1_135315523 0 135315523 T T A A A A T T A A A A A A A A A A T T
1 chr1_135319600 0 135319600 T T A A A A T T A A A A A A A A A A T T
1 chr1_135329957 0 135329957 T T T T T T T T G G G G T T T T T T T T
1 chr1_135332398 0 135332398 C C C C C C C C C C C C C G C C C C C C
1 chr1_135377512 0 135377512 A A A A A A A A A A A A T T A A A A A A
1 chr1_135393537 0 135393537 T T T T T T T T T T T T A T T T T T T T
1 chr1_135396944 0 135396944 C C G G C C C C C C C C C C C C C C C C
1 chr1_135462872 0 135462872 T T T T T T T T T T T T T T T T G G T T
1 chr1_135519808 0 135519808 A A A A A C A A A A A A A A A A A A A A
1 chr1_135566679 0 135566679 C C A A A A C C C C C C C C C C C C C C
1 chr1_135612242 0 135612242 T T G G G G T T G G G G G G G G G G T T
1 chr1_135628033 0 135628033 T T T T T T T T G G G G T T T T T T T T
1 chr1_135642933 0 135642933 G G T T G G G G G G G G G G G G G G G G
1 chr1_135649299 0 135649299 C C G G G G C C G G G G G G G G G G C C
1 chr1_135675192 0 135675192 T T T T T T T T A A A T T T T T T T T T
1 chr1_135685649 0 135685649 T T T T T T T T A A A A T T T T T T T T
1 chr1_135685674 0 135685674 C C C C C C C C C C C C C C C G C C C C
1 chr1_135689453 0 135689453 T T T T T T T T T T T T T T A A T T T T
1 chr1_135753035 0 135753035 A A A A A A A A A A A A T T A A A A A A
1 chr1_135779541 0 135779541 A C A A A A A A A A A A A A A A A A A A
1 chr1_135794744 0 135794744 G G G G G G G G G G G G C G C G G G G G
1 chr1_135806825 0 135806825 A A A A A A A A C C C C A A A A A A A A
1 chr1_135808225 0 135808225 T T T T T T T T T T T T T T T T A A T T
1 chr1_135819802 0 135819802 T T T T A T T T T T T T T T T T T T T T
1 chr1_135858455 0 135858455 C C C C C C C C G G G G C C C C C C C C
1 chr1_135861866 0 135861866 G G G G G G G G T T T T G G G G G G G G
1 chr1_135872468 0 135872468 T T T T T T T T A A A A T T T T T T T T
1 chr1_135877034 0 135877034 C C C C C C C C G G G G C C C C C C C C
1 chr1_135882639 0 135882639 G G G G G G G G G G G G C G G G G G G G
1 chr1_135907116 0 135907116 G G G G G G G G G G G G G G G G T T G G
1 chr1_135911989 0 135911989 A A A A A A A A A A A A A A A A C C A A
1 chr1_135919381 0 135919381 G G G G G G G G G G G G G G G G G T G G
1 chr1_135920145 0 135920145 C C G G G G C C G G G G G G G G G G G G
1 chr1_135926920 0 135926920 G G G G G G G G G G G G G G C G G G G G
1 chr1_135931811 0 135931811 C C C C C C C C C C C C C C C C A A C C
1 chr1_135940195 0 135940195 C C C C C C C C C C A A C C C C C C C C
1 chr1_135946019 0 135946019 A A A A A A A A A A A A A A A A C C A A
1 chr1_135946224 0 135946224 A A T T A T A A A A A A A A A A A A A A
1 chr1_135973476 0 135973476 G G G G G G G G T T T T G G G G G G G G
1 chr1_135975532 0 135975532 A A A A A A A A A A A A A A C C A A A A
1 chr1_135976433 0 135976433 T T T T T T T T T T T T G G T T G G T T
1 chr1_135989171 0 135989171 C C C C C C C C G G C C C C C C C C C C
1 chr1_135995982 0 135995982 C C C C C C C C C C C C A C C C C C C C
1 chr1_136008081 0 136008081 G G G T G G G G G G G G G G G G G G G G
1 chr1_136043980 0 136043980 T T T T T T T T G G G G T T T T T T T T
1 chr1_136080815 0 136080815 A A A A A A A A C C C C A A A A A A A A
1 chr1_136087949 0 136087949 T T T T T T T T T T T T A A T T T T T T
1 chr1_136090901 0 136090901 T T T T T T T T T T G G T T T T T T T T
1 chr1_136144253 0 136144253 T T T T T T T T G G G G T T T T T T T T
1 chr1_136154429 0 136154429 G G G G G G G G G G G G G G T T G G G G
1 chr1_136185175 0 136185175 A A A A A A A A A A A A A A A A C C A A
1 chr1_136185551 0 136185551 A A A A A A A A T T T T A A A A A A A A
1 chr1_136204000 0 136204000 A A A T A A A A A A A A A A A A A A A A
1 chr1_136209283 0 136209283 T T G T T T T T T T T T T T T T T T T T
1 chr1_136209570 0 136209570 C C C C C C C C G G G G C C C C C C C C
1 chr1_136210353 0 136210353 G G C C C C G G C C C C C C C C C C G G
1 chr1_136215544 0 136215544 C C C C C C C C C C C C C C C C G G C C
1 chr1_136219630 0 136219630 A A A A A A A A C C C C A A A A A A A A
1 chr1_136257418 0 136257418 C C C C C G C C C C C C C C C C C C C C
1 chr1_136281816 0 136281816 T T T T T T T T A A A T T T T T T T T T
1 chr1_136282808 0 136282808 C C C C C C C C A C C C C C C C C C C C
1 chr1_136293950 0 136293950 T T T T T T T T T T T T T T G T T T T T
1 chr1_136297709 0 136297709 T T T T T T T T T T T T T T G T T T T T
1 chr1_136299129 0 136299129 A A A A A A A A A A A A A T A A A A A A
1 chr1_136361591 0 136361591 T T T T T T T T T T A T T T T T T T T T
1 chr1_136371315 0 136371315 C C C G G G C C C C C C C C C C C C C C
1 chr1_136376683 0 136376683 T T T T T T T T T T T T T T A T T T T T
1 chr1_136498673 0 136498673 A A A A A C A A A A A A A A A A A A A A
1 chr1_136504437 0 136504437 T T T T A T T T T T T T T T T T T T T T
1 chr1_136519118 0 136519118 G T G G G G G G G G G G G G G G G G T T
1 chr1_136537765 0 136537765 G G G G G G G G T T T T G G G G G G G G
1 chr1_136546840 0 136546840 G G G G G G G G G G G T G G G G G G G G
1 chr1_136591859 0 136591859 A A A A A T A A A A A A A A A A A A A A
1 chr1_136595414 0 136595414 C C C C C C C C A A A C C C C C C C C C
1 chr1_136640594 0 136640594 T T T T T T T T G G G G T T T T T T T T
1 chr1_136659280 0 136659280 A A A A A T A A A A A A A A A A A A A A
1 chr1_136682741 0 136682741 A A A A A A A A A A A A C C C C C C A A
1 chr1_136690824 0 136690824 A A A A A A A A A T A A A A A A A A A A
1 chr1_136702193 0 136702193 A A A A A A A A T T T T A A A A A A A A
1 chr1_136714210 0 136714210 T T T T T T T T T T A T T T T T T T T T
1 chr1_136735551 0 136735551 A A A A A A A A T T T T A A A A A A A A
1 chr1_136750032 0 136750032 G G G G G G G G G G G G G G G G C G G G
1 chr1_136751377 0 136751377 C C C C C C C C G G G G C C C C C C C C
1 chr1_136765841 0 136765841 A A A A A A A A A A A A A T A A A A A A
1 chr1_136782270 0 136782270 G G G G G G G G G T G G G G G G G G G G
1 chr1_136785420 0 136785420 C C C C C C C C C C C C C G C C C C C C
1 chr1_136801359 0 136801359 G G C C C G G G G G G G G G G G G G G G
1 chr1_136824041 0 136824041 T T T T T T T T G G G G T T T T T T T T
1 chr1_136854572 0 136854572 G G G G G G G G G G G G G G C G G G G G
1 chr1_136869672 0 136869672 G G G G G G G G G G G G G G G T G G G G
1 chr1_136871711 0 136871711 C C C C C C C C C C A A C C C C C C C C
1 chr1_136875101 0 136875101 A A A C A A A A A A A A A A A A A A A A
1 chr1_136876288 0 136876288 A A A A A A A A A A A A A A A A C C A A
1 chr1_136921947 0 136921947 C C C C C C C C A C A C C C C C C C C C
1 chr1_136927334 0 136927334 G G C C C C G G G G G G C C C C C C G G
1 chr1_136939558 0 136939558 T T T T T T T T A A A A T T T T T T T T
1 chr1_136955408 0 136955408 A A A A A A A A C C C C A A A A A A A A
1 chr1_136961054 0 136961054 T T T T T T T T G G G T T T T T T T T T
1 chr1_136965516 0 136965516 A A A A A A A A A C C C A A A A A A A A
1 chr1_136978667 0 136978667 T T T T T T G G T T T T T T T T T T G G
1 chr1_136986671 0 136986671 T T T T T T T T T T T T T T A A T T T T
1 chr1_136987606 0 136987606 C C C C C C C C C C C C C C C C A A C C
1 chr1_137006283 0 137006283 A A A A A A A A A C A C A A A A A A A A
1 chr1_137007437 0 137007437 C C A A A A C C A A A A A A A A A A C C
1 chr1_137016133 0 137016133 G G C C C C G G C C C C C C C C C C G G
1 chr1_137037557 0 137037557 G G C C C C G G C C C C C C C C C C G G
1 chr1_137045078 0 137045078 A A A A A A A A T T A T A A A A A A A A
1 chr1_137088005 0 137088005 G G G G G G G G T T T T G G G G G G G G
1 chr1_137098925 0 137098925 C C C C C C C C C G C C C C C C C C C C
1 chr1_137109298 0 137109298 G G G G G G G G T T T T G G G G G G G G
1 chr1_137127156 0 137127156 T T T T T T T T T T T T A T T T T T T T
1 chr1_137219389 0 137219389 A A A A A A A A A A A A A A A T A A A A
1 chr1_137299187 0 137299187 C C C C C C C C C G C C C C C C C C C C
1 chr1_137306810 0 137306810 G G G G G G G G C G G G G G G G G G G G
1 chr1_137325240 0 137325240 G G G T G G G G G G G G G G G G G G G G
1 chr1_137330474 0 137330474 A A A C A C A A A A A A A A A A A A A A
1 chr1_137363186 0 137363186 T T T T T T T T A A A A T T T T T T A A
1 chr1_137377733 0 137377733 G G G G G G G G C C C C G G G G G G G G
1 chr1_137392343 0 137392343 T T T T T T T T T T T T A A A A A A T T
1 chr1_137430477 0 137430477 T T T T T T T T G T T T T T T T T T T T
1 chr1_137448252 0 137448252 G G G G G G G G C C C C G G G G G G G G
1 chr1_137463033 0 137463033 A A A A A A A A A A A A C C C C C C A A
1 chr1_137477890 0 137477890 A A A T A A A A A A A A A A A A A A A A
1 chr1_137485655 0 137485655 C G C C C C G G C C C C C C C C C C C C
1 chr1_137509818 0 137509818 C C G G G G G G G G G G G G G G G G C C
1 chr1_137534999 0 137534999 A A A A A A A A A A A A A A A A A T A A
1 chr1_137536138 0 137536138 C C C C C C C C C C C C C C A C C C C C
1 chr1_137546141 0 137546141 C C C C C C C C A A C C C C C C C C C C
1 chr1_137579154 0 137579154 G G G G G G G G G T G G G G G G G G G G
1 chr1_137585674 0 137585674 G G G G G T G G G G G G G G G G G G G G
1 chr1_137610400 0 137610400 G G C C C C G G C C C C C C C C C C G G
1 chr1_137612074 0 137612074 T T T T T T T T T T G T T T T T T T T T
1 chr1_137620514 0 137620514 C C C C C C C C C C C C C C G G C C C C
1 chr1_137652248 0 137652248 A A A A A A A A C C C C A A A A A A A A
1 chr1_137668200 0 137668200 A A A A A A A A C C C C A A A A A A A A
1 chr1_137672583 0 137672583 G G G G G G G G C C C C G G G G G G G G
1 chr1_137678711 0 137678711 T T G G G T T T T T T T T T T T T T T T
1 chr1_137683619 0 137683619 C C C C C C C C C C C C C C C C A C C C
1 chr1_137693686 0 137693686 G G G G G G G G T T T T G G G G G G G G
1 chr1_137726060 0 137726060 A A A A A A A A A A A A A C A A A A A A
1 chr1_137753606 0 137753606 A A C C A C A A A A A A A A A A A A A A
1 chr1_137776807 0 137776807 G G G G C G G G G G G G G G G G G G G G
1 chr1_137781509 0 137781509 C C C C C C C C A A A A C C C C C C C C
1 chr1_137787710 0 137787710 G G G G G G G G T T T T G G G G G G G G
1 chr1_137795728 0 137795728 G G G G G G G G C G G G G G G G G G G G
1 chr1_137866656 0 137866656 C C G G C C C C C C C C C C C C C C C C
1 chr1_137883243 0 137883243 G G G G C G G G G G G G G G G G G G G G
1 chr1_137912758 0 137912758 G G T T T T G G T T T T T T T T T T G G
1 chr1_137915591 0 137915591 T T G T G T T T T T T T T T T T T T T T
1 chr1_137920726 0 137920726 G G C C C G G G G G G G G G G G G G G G
1 chr1_137929093 0 137929093 C C C C A A C C C C C C C C C C C C C C
1 chr1_137932001 0 137932001 C C C C C C C C G G G G C C C C C C C C
1 chr1_137968360 0 137968360 C C G G G G G G G G G G G G G G G G G G
1 chr1_137974317 0 137974317 G G G G G G G G T T T T G G G G G G T T
1 chr1_138012412 0 138012412 A A A A A A A A A A A A A A A A A C A A
1 chr1_138083748 0 138083748 G G C C C C G G C C C C C C C C C C G G
1 chr1_138086341 0 138086341 G G G G T T G G G G G G G G G G G G G G
1 chr1_138110944 0 138110944 C C C C C C C C C C C C C C C G C C C C
1 chr1_138114063 0 138114063 C C C C C C C C C C C C C G C C C C C C
1 chr1_138120049 0 138120049 G G G G G G G G C C C C G G G G G G G G
1 chr1_138209870 0 138209870 G G C C C C G G G G G G G G G G G G G G
1 chr1_138215790 0 138215790 C C C C C C C C C C C C C C C C A A C C
1 chr1_138216238 0 138216238 C C C C C C C C A A A A C C C C C C C C
1 chr1_138216690 0 138216690 G G G G G G T T G G G G G G G G G G G G
1 chr1_138227315 0 138227315 C C C C C C C C A A A A C C C C C C C C
1 chr1_138235068 0 138235068 T T A A A A T T A A A A A A A A A A T T
1 chr1_138249740 0 138249740 G G G G G T G G G G G G G G G G G G G G
1 chr1_138268933 0 138268933 T T T T T T T T G G G G T T T T T T T T
1 chr1_138269009 0 138269009 A A A A A T A A A A A A A A A A A A A A
1 chr1_138270729 0 138270729 G G G G G G G G G G G T G G G G G G G G
1 chr1_138279377 0 138279377 T T G G G G T T G G G G G G G G G G T T
1 chr1_138284090 0 138284090 G G G G G G G G G G G G G T G G G G G G
1 chr1_138299154 0 138299154 A A A A A A A A A A A A A A A C A A A A
1 chr1_138302476 0 138302476 G G G G G G G G G G G G G T G G G G G G
1 chr1_138331193 0 138331193 C C C C C C C C A A A A C C C C C C C C
1 chr1_138363699 0 138363699 G G T T T T G G T T T T G G G G G G G G
1 chr1_138371266 0 138371266 G G G G G G G G G G G G G G G G C G G G
1 chr1_138371300 0 138371300 T T T T T T T T A A A A T T T T T T T T
1 chr1_138377408 0 138377408 A A T T A A A A A A A A A A A A A A A A
1 chr1_138377445 0 138377445 C C A A A A C C A A A A A A A A A A C C
1 chr1_138381071 0 138381071 C C C C C C C C C C C C C G C C C C C C
1 chr1_138384565 0 138384565 A A A A A A A A A A A A A T A A A A A A
1 chr1_138409964 0 138409964 T T T T T T T T T T T T G T T T T T T T
1 chr1_138420654 0 138420654 C C C C C C C C G G G G C C C C C C C C
1 chr1_138445052 0 138445052 G G C C C C G G G G G G G G G G G G G G
1 chr1_138486626 0 138486626 G T G G G G T T G G G G G G G G G G G G
1 chr1_138493491 0 138493491 G G G G G G G G G G G G C G G G G G G G
1 chr1_138499665 0 138499665 T T T T T T T T T T T T T T T T A T T T
1 chr1_138507246 0 138507246 T T T T T T T T G G G G T T T T T T T T
1 chr1_138515718 0 138515718 G G G G G G G G G G G G G G G T G G G G
1 chr1_138577106 0 138577106 C G G G G G G G G G G G G G G G G G G G
1 chr1_138586009 0 138586009 G G G G C G G G G G G G G G G G G G G G
1 chr1_138602400 0 138602400 T T T T T T T T T T T T G T T T T T T T
1 chr1_138603606 0 138603606 G G G G G G G G T T T T G G G G G G G G
1 chr1_138620883 0 138620883 A A C C C C A A A A A A A A A A A A A A
1 chr1_138627480 0 138627480 T T T T T T T T T T T T T T T T G T T T
1 chr1_138675085 0 138675085 A A A A A A C C A A A A A A A A A A A A
1 chr1_138690367 0 138690367 A A A C A A A A A A A A A A A A A A A A
1 chr1_138695540 0 138695540 C C A C C C C C C C C C C C C C C C C C
1 chr1_138698307 0 138698307 A A A A A A A A A A A A A C A A A A A A
1 chr1_138717941 0 138717941 C C C C C C C C C C C C C G C C C C C C
1 chr1_138718161 0 138718161 C C C C C C G G C C C C C C C C C C G G
1 chr1_138735527 0 138735527 C C C C C C G G C C C C C C C C C C C C
1 chr1_138739425 0 138739425 A A A A A A A A A A A A A C A A A A A A
1 chr1_138763030 0 138763030 A A A A A A A A T T T T A A A A A A A A
1 chr1_138870271 0 138870271 C C C C C C C C C C C G C C C C C C C C
1 chr1_138895639 0 138895639 C C C C C G C C C C C C C C C C C C C C
1 chr1_138914710 0 138914710 G G G G G G G G T T T T G G G G G G G G
1 chr1_138933323 0 138933323 G G G G G G G G C C C C G G G G G G G G
1 chr1_138933657 0 138933657 G G G G G G G G G G G G G G G G C G G G
1 chr1_138957349 0 138957349 A A C C C C A A A A A A A A A A A A A A
1 chr1_138965906 0 138965906 G G G G G G G G T T T T G G G G G G G G
1 chr1_138967665 0 138967665 T T T T T T T T A A A A T T T T T T T T
1 chr1_139031087 0 139031087 C C C C C C C C A A A A C C C C C C C C
1 chr1_139064036 0 139064036 C C C C G G C C C C C C C C C C C C C C
1 chr1_139108505 0 139108505 C C C C C C C C A A A A C C C C C C C C
1 chr1_139109011 0 139109011 C C C C C C C C C C C C C C C C A A C C
1 chr1_139114912 0 139114912 G G G G G G G G C C C C G G G G G G G G
1 chr1_139118662 0 139118662 T T T T T T T T G G G G T T T T T T T T
1 chr1_139126418 0 139126418 T T T T T T T T G G G G T T T T T T T T
1 chr1_139134003 0 139134003 C C C G C C C C C C C C C C C C C C C C
1 chr1_139176721 0 139176721 T T T T T T T T T T T T G T T T T T T T
1 chr1_139203797 0 139203797 A A A A A A A A A A A A A A A A T T A A
1 chr1_139211179 0 139211179 C C C C C C C C C G C C C C C C C C C C
1 chr1_139219726 0 139219726 G G T T T T G G T T T T T T T T T T G G
1 chr1_139233244 0 139233244 A A C C A A A A A A A A A A A A A A A A
1 chr1_139249131 0 139249131 G G G G G G G G G G G G G T G G G G G G
1 chr1_139261832 0 139261832 A A A A A A A A A A A A A A A A C C A A
1 chr1_139265603 0 139265603 C C G G G G C C C C C C C C C C C C C C
1 chr1_139267623 0 139267623 C C C C C C C C C C C C C C C C C G C C
1 chr1_139267710 0 139267710 C C C C C C C C C C C C C C C C C G C C
1 chr1_139281519 0 139281519 T T T T T T T T A A A A T T T T T T T T
1 chr1_139288567 0 139288567 G G G G G G G G C C C C G G G G G G G G
1 chr1_139294953 0 139294953 C C C C C C C C C C A C C C C C C C C C
1 chr1_139300474 0 139300474 C C A A A A C C A A A A A A A A A A C C
1 chr1_139314428 0 139314428 C C C C C C C C G G G G C C C C C C C C
1 chr1_139354148 0 139354148 A A A A A A A A A A A T A A A A A A A A
1 chr1_139360759 0 139360759 T T T T T T G G T T T T T T T T T T T T
1 chr1_139385874 0 139385874 T T T T T T T T G G G G T T T T T T T T
1 chr1_139395102 0 139395102 T T T T T T T T G G G G T T T T T T T T
1 chr1_139397503 0 139397503 T T T T T T T T T T T T A T T T T T T T
1 chr1_139425736 0 139425736 C C C C C C C C C C C C C C C C G G C C
1 chr1_139485084 0 139485084 C C C C C C C C C C C C G G C G C C C C
1 chr1_139490028 0 139490028 C C A C C C C C C C C C C C C C C C C C
1 chr1_139490114 0 139490114 G G C G C G G G G G G G G G G G G G G G
1 chr1_139505328 0 139505328 G G G G G G G G G G G G G G C C C C G G
1 chr1_139527667 0 139527667 A A A A A A A A A A A T A A A A A A A A
1 chr1_139529398 0 139529398 G G G G G G G G C C C C G G G G G G G G
1 chr1_139531814 0 139531814 A A A A A A A A A A A A A A A C A A A A
1 chr1_139584202 0 139584202 C C C C C C C C G G G G C C C C C C C C
1 chr1_139625373 0 139625373 G G G G G G G G G T G G G G G G G G G G
1 chr1_139632011 0 139632011 A A A A A A A A A A A A A A A T A A A A
1 chr1_139642631 0 139642631 T T T T T T T T G G G G T T T T T T T T
1 chr1_139659921 0 139659921 C C G G C G C C C C C C C C C C C C C C
1 chr1_139675643 0 139675643 G G T T T T G G T T T T T T T T T T G G
1 chr1_139705638 0 139705638 A A A A A A A A A T T T A A A A A A A A
1 chr1_139710107 0 139710107 A A A A A A A A A A A A C C C C C C A A
1 chr1_139724822 0 139724822 T T T T T T T T T T T T T T G G T T T T
1 chr1_139742280 0 139742280 C C C C C C C C C C C G C C C C C C C C
1 chr1_139771760 0 139771760 G G G G G G G G G G G T G G G G G G G G
1 chr1_139816605 0 139816605 A A A A A A A A A A A A A A A A C C A A
1 chr1_139823386 0 139823386 T T T T T T T T A A A A T T T T T T T T
1 chr1_139827149 0 139827149 C C C C C C C C C C C C C C C C C G C C
1 chr1_139858477 0 139858477 G G G G G G G G C C C C G G G G G G G G
1 chr1_139895826 0 139895826 G G G G G G G G G G G G G G G G G T G G
1 chr1_139908093 0 139908093 T T T T T T T T T T G G T T T T T T T T
1 chr1_139931064 0 139931064 C C C C C C C C G G G G C C C C C C C C
1 chr1_139946653 0 139946653 C G G G G G G G G G G G G G G G G G G G
1 chr1_139959987 0 139959987 T T T T T T T T T T A T T T T T T T T T
1 chr1_139967006 0 139967006 G G G G G G G G G G G G C G G G G G G G
1 chr1_140008685 0 140008685 G G G G C C G G G G G G G G G G G G G G
1 chr1_140022199 0 140022199 A A A A A C A A C C C C C C C C C C A A
1 chr1_140033228 0 140033228 T T T T G T T T T T T T T T T T T T T T
1 chr1_140038433 0 140038433 C C C C C C C C C C C C G G G G G G C C
1 chr1_140043430 0 140043430 G G G G G G G G G T T T G G G G G G G G
1 chr1_140044416 0 140044416 A A A A A A C C A A A A A A A A A A A A
1 chr1_140058255 0 140058255 A A C C C C C C C C C C C C C C C C A A
1 chr1_140101051 0 140101051 A A T T A A A A A A A A A A A A A A A A
1 chr1_140112970 0 140112970 G G G G G G G G G G G G C C G G G G G G
1 chr1_140119713 0 140119713 G G G G C G G G G G G G G G G G G G G G
1 chr1_140134219 0 140134219 G G G G G G G G T T T T G G G G G G G G
1 chr1_140147405 0 140147405 T T T T T T T T T T T T G T T T T T T T
1 chr1_140181056 0 140181056 C C C C C C C C C C C C C G C C C C C C
1 chr1_140189196 0 140189196 G G G G G G G G C C C C G G G G G G G G
1 chr1_140189615 0 140189615 C C C C C C C C A A A A C C C C C C C C
1 chr1_140191760 0 140191760 G G G G G G T T G G G G G G G G G G G G
1 chr1_140192588 0 140192588 A A A A A A A A A A A A A A A A A C A A
1 chr1_140206412 0 140206412 G G G G G G G G C C C C G G G G G G G G
1 chr1_140243065 0 140243065 G G G G G G G G G G G G G G C C G G G G
1 chr1_140286429 0 140286429 A A A A A A A A T T T T A A A A A A A A
1 chr1_140296847 0 140296847 C C C C A C C C C C C C C C C C C C C C
1 chr1_140309519 0 140309519 A A A A A A A A A A A A A C A A A A A A
1 chr1_140312057 0 140312057 T T T T T T T T T T T T T T G G T T T T
1 chr1_140324190 0 140324190 A T T T T T T T T T T T T T T T T T T T
1 chr1_140329172 0 140329172 T T A A A T T T T T T T T T T T T T T T
1 chr1_140406277 0 140406277 C C C C C C C C C C C C C C C C G G C C
1 chr1_140452356 0 140452356 C C A A A A C C C C C C C C C C C C C C
1 chr1_140458904 0 140458904 C C C C C C C C C C C C C C A A C C C C
1 chr1_140507292 0 140507292 C C C C C C C C C C C C C C C C C G C C
1 chr1_140520815 0 140520815 G G G G G G G G T T T T G G G G G G G G
1 chr1_140526526 0 140526526 C C C C C C C C A A A A C C C C C C C C
1 chr1_140528789 0 140528789 G G G G G G G G G G G G T T T T T T G G
1 chr1_140580601 0 140580601 T T A A T T T T T T T T T T T T T T T T
1 chr1_140583397 0 140583397 C C C C C C C C G G G G C C C C C C C C
1 chr1_140619801 0 140619801 G G G G G G G G T T T T G G G G G G G G
1 chr1_140646569 0 140646569 A A A A A A A A A A A A T T T T T T A A
1 chr1_140661526 0 140661526 G T T T T T G G T T T T T T T T T T T T
1 chr1_140691131 0 140691131 A A A A A A A A A A A A A A A A T T A A
1 chr1_140694125 0 140694125 G G G G G G G G G G G G G G G G G T G G
1 chr1_140725436 0 140725436 A A A A A A A A A A A A A A A T A A A A
1 chr1_140736886 0 140736886 G G G G G G G G G G G G G G G T G G G G
1 chr1_140742842 0 140742842 A A A A A A A A A A A A C C A A A A A A
1 chr1_140768079 0 140768079 A A A A A A A A C C C C A A A A A A A A
1 chr1_140807079 0 140807079 C C C C C C C C G G G G C C C C C C C C
1 chr1_140839041 0 140839041 G G C C G G G G G G G G G G G G G G G G
1 chr1_140875890 0 140875890 G G G G G G G G G G G G C C C C C C G G
1 chr1_140926266 0 140926266 C C G G G G G G G G G G G G G G G G C C
1 chr1_140942071 0 140942071 A T T T T T T T T T T T T T T T T T T T
1 chr1_140964390 0 140964390 T T T T T T T T T T T T A T T T T T T T
1 chr1_140974453 0 140974453 T T T T T T T T T T T T T T G T T T T T
1 chr1_140992464 0 140992464 A A A A A A A A T T T T A A A A T T A A
1 chr1_141056335 0 141056335 A A A T A A A A A A A A A A A A A A A A
1 chr1_141085693 0 141085693 A A A A A A A A A A C C A A A A A A A A
1 chr1_141109764 0 141109764 C C C C C C C C C G G G C C C C C C C C
1 chr1_141126275 0 141126275 A A T T T T A A A A A A A A A A A A A A
1 chr1_141131936 0 141131936 G G G G G G G G G G G G G G C C G G G G
1 chr1_141142941 0 141142941 G G C C G G G G G G G G G G G G G G G G
1 chr1_141160126 0 141160126 C G C C C C G G C C C C C C C C C C C C
1 chr1_141175566 0 141175566 A A A A A A A A T T T T A A A A A A A A
1 chr1_141182551 0 141182551 G G G G G G G G T T T T G G G G G G G G
1 chr1_141206550 0 141206550 G G T T G G G G G G G G G G G G G G G G
1 chr1_141211451 0 141211451 T T T T T T T T T T T T A T T T T T T T
1 chr1_141235641 0 141235641 C C C C C C C C C C C C C C C C A C C C
1 chr1_141284197 0 141284197 G G G G C C G G G G G G G G G G G G G G
1 chr1_141285452 0 141285452 A A A A A A A A A A A C A A A A A A A A
1 chr1_141300195 0 141300195 A A A A A A A A T T T T A A A A A A A A
1 chr1_141346417 0 141346417 T T T T T T T T T T T T T T T T G T T T
1 chr1_141358318 0 141358318 C C G G G G C C G G G G G G G G G G C C
1 chr1_141362604 0 141362604 C C C C C C C C C C C C C G C C C C C C
1 chr1_141367244 0 141367244 A A A A A A A A A A A A A C A A A A A A
1 chr1_141367486 0 141367486 T T T T T T T T T T G T T T T T T T T T
1 chr1_141378156 0 141378156 G G T T G G G G G G G G G G G G G G G G
1 chr1_141381579 0 141381579 T T G G T T T T T T T T T T T T T T T T
1 chr1_141386857 0 141386857 A A A A A A A A A T A A A A A A A A A A
1 chr1_141427239 0 141427239 A A A A A A A A A A A A A A A A T T A A
1 chr1_141427275 0 141427275 G G G G G G G G G G G G G T G G G G G G
1 chr1_141445036 0 141445036 C C C C C C C C C C C C C C G G C C C C
1 chr1_141446919 0 141446919 C C C C C C C C C C C C C G C C C C C C
1 chr1_141457967 0 141457967 G G G G G G G G G G G G G G C C G G G G
1 chr1_141461891 0 141461891 C C C C C C C C A A A A C C C C C C C C
1 chr1_141477123 0 141477123 G G G G G G G G G G C C G G G G G G G G
1 chr1_141487454 0 141487454 C C C C C C C C C C C C C C G G C C C C
1 chr1_141494224 0 141494224 C C G G G G C C C C C C C C C C C C C C
1 chr1_141502799 0 141502799 G G G G G G G G C C C C G G C C C C G G
1 chr1_141521756 0 141521756 C C C C C C C C A A A A C C C C C C C C
1 chr1_141522733 0 141522733 T T T T T T T T A A A A T T T T T T T T
1 chr1_141525374 0 141525374 G G C C C C G G C C C C C C C C C C G G
1 chr1_141527926 0 141527926 T T T T T T T T A A T T T T T T T T T T
1 chr1_141585491 0 141585491 C C C C C C C C C C C C C C C G C C C C
1 chr1_141600669 0 141600669 G G G G G G G G G G G G G T G G G G G G
1 chr1_141601303 0 141601303 T T T T T T G G T T T T T T T T T T T T
1 chr1_141649009 0 141649009 A A A A A A A A A A A A A A A A C C A A
1 chr1_141683136 0 141683136 G G C C C C G G C C C C C C C C C C G G
1 chr1_141696464 0 141696464 A A A A A T A A A A A A A A A A A A A A
1 chr1_141727619 0 141727619 C C G G G G C C C C C C C C C C C C C C
1 chr1_141783409 0 141783409 C C C C C C C C G G G G C C C C C C C C
1 chr1_141789464 0 141789464 T T T T T T T T T T T T G G G G G G T T
1 chr1_141796436 0 141796436 G G G T G G G G G G G G T T T T T T G G
1 chr1_141856212 0 141856212 C C C C C C C C A A A A C C C C C C C C
1 chr1_141874743 0 141874743 T T T T G T T T T T T T T T T T T T T T
1 chr1_141880627 0 141880627 G G G G G G G G T T G T G G G G G G G G
1 chr1_141888374 0 141888374 T T T T A T T T T T T T T T T T T T T T
1 chr1_141893102 0 141893102 T T T T T T T T A A A A T T T T T T T T
1 chr1_141902050 0 141902050 A A T T A T A A A A A A A A A A A A A A
1 chr1_141903504 0 141903504 G G G G G G G G G G G G G G G G T T G G
1 chr1_141913253 0 141913253 T T T T T T T T A A A A T T T T T T T T
1 chr1_141936273 0 141936273 G G G G C G G G G G G G G G G G G G G G
1 chr1_141944823 0 141944823 C C C C A C C C C C C C C C C C C C C C
1 chr1_141957391 0 141957391 C C C C C C C C G G G G C C C C C C C C
1 chr1_141963658 0 141963658 G G T T T T G G G G G G G G G G G G G G
1 chr1_141965607 0 141965607 C C C C C C C C G G G G C C C C C C C C
1 chr1_141976530 0 141976530 A A A A A A A A A T A A A A A A A A A A
1 chr1_141987985 0 141987985 G G G G G G G G G G G G T T G G G G G G
1 chr1_142007654 0 142007654 G G G T G G G G G G G G G G G G G G G G
1 chr1_142007795 0 142007795 C C C C A A C C C C C C C C C C C C C C
1 chr1_142007939 0 142007939 T T T T T T A A T T T T T T T T T T T T
1 chr1_142009679 0 142009679 A A A A A A A A C C C C A A A A A A A A
1 chr1_142017020 0 142017020 T T T T T T T T T T A T T T T T T T T T
1 chr1_142018558 0 142018558 G G G G G G G G T T T T G G G G G G G G
1 chr1_142024137 0 142024137 G T G G G G T T G G G G G G G G G G G G
1 chr1_142025735 0 142025735 C G C C C C G G C C C C C C C C C C C C
1 chr1_142038487 0 142038487 A A A A A A A A A A A A A A C C A A A A
1 chr1_142039277 0 142039277 A A A A A A A A A A A A A A A A C C A A
1 chr1_142047720 0 142047720 A A A A A A A A T T T T A A T T T T A A
1 chr1_142075158 0 142075158 A A A A A A A A A A A A C C A A A A A A
1 chr1_142079080 0 142079080 A A A A A T A A A A A A A A A A A A A A
1 chr1_142089037 0 142089037 C C C C C C C C C C C C C G C C C C C C
1 chr1_142089047 0 142089047 A A A A A A A A T T T T A A A A A A A A
1 chr1_142089365 0 142089365 T T T T T T T T T T T T T T G G T T T T
1 chr1_142100261 0 142100261 G G G T G G G G G G G G G G G G G G G G
1 chr1_142114845 0 142114845 C C C C A A C C C C C C C C C C C C C C
1 chr1_142137662 0 142137662 A A A A A A A A A A A A A A A A T T A A
1 chr1_142156962 0 142156962 G G G G G G G G C C C C G G G G G G G G
1 chr1_142168673 0 142168673 C C C C C C C C C C C G C C C C C C C C
1 chr1_142196383 0 142196383 C C C C C C C C C C C C C C C C A C C C
1 chr1_142207251 0 142207251 T T T T G T T T T T T T T T T T T T T T
1 chr1_142222017 0 142222017 A A A A A A A A T T T T A A A A A A A A
1 chr1_142229307 0 142229307 G G G G G G G G G G C G G G G G G G G G
1 chr1_142230637 0 142230637 T T T T T T T T T T T T T T T T A A T T
1 chr1_142256658 0 142256658 A A A A A A A A A C A A A A A A A A A A
1 chr1_142277804 0 142277804 C C C C C C C C A A A A C C C C C C C C
1 chr1_142283050 0 142283050 G G G G G G G G G G G G G G G G C G G G
1 chr1_142302492 0 142302492 G G G G C G G G G G G G G G G G G G G G
1 chr1_142312111 0 142312111 A A A A A A A A C C C C A A A A A A A A
1 chr1_142316036 0 142316036 A C A A A A A A A A A A A A A A A A A A
1 chr1_142320261 0 142320261 G G G G G G G G T T T T G G G G G G G G
1 chr1_142327348 0 142327348 T T T T T T T T T T T T T T T T A T T T
1 chr1_142327629 0 142327629 C C C C C C C C A A A A C C C C C C C C
1 chr1_142346673 0 142346673 G T G G G G G G G G G G G G G G G G G G
1 chr1_142357311 0 142357311 G G G G G G G G C C C C G G G G G G G G
1 chr1_142359286 0 142359286 T T T T T T T T G G G G T T T T T T T T
1 chr1_142382650 0 142382650 C C C C C C C C C C C C C C A C C C C C
1 chr1_142382913 0 142382913 T T T T T T T T T T T T G T T T T T T T
1 chr1_142383341 0 142383341 T T T T T T T T T T T T T T T T G G T T
1 chr1_142385500 0 142385500 G G G G G G G G C C C C G G G G G G G G
1 chr1_142393725 0 142393725 A A A A A A T T A A A A A A A A A A A A
1 chr1_142399084 0 142399084 A A A C A A A A A A A A A A A A A A A A
1 chr1_142405985 0 142405985 A A A A A A A A T T T T T T T T T T A A
1 chr1_142422604 0 142422604 G G G G G G G G G G G G G T G G G G G G
1 chr1_142426200 0 142426200 A A A A A A A A C C C C A A A A A A A A
1 chr1_142427715 0 142427715 G G G G G G G G C G C C G G G G G G G G
1 chr1_142427912 0 142427912 G G G G G T G G G G G G G G G G G G G G
1 chr1_142436481 0 142436481 G G G G G G G G G G G G C G G G G G G G
1 chr1_142460128 0 142460128 C C C C A C C C C C C C C C C C C C C C
1 chr1_142460644 0 142460644 C C C C C C C C A A A A C C C C C C C C
1 chr1_142495855 0 142495855 C C C C C C C C C C C C C G C G C C C C
1 chr1_142505555 0 142505555 C C C C C C C C A A A A C C C C C C C C
1 chr1_142508116 0 142508116 C C C C C C C C C C C C C C C C A C C C
1 chr1_142519117 0 142519117 C C C C C C C C C C C C C C C C A C C C
1 chr1_142530266 0 142530266 C C C C C C C C A A A A C C C C C C C C
1 chr1_142558091 0 142558091 A A A A A A A A A A A A A T A A A A A A
1 chr1_142563807 0 142563807 C C C C C C C C A A A A C C C C C C C C
1 chr1_142585323 0 142585323 C C C C G G C C G G G G C C C C C C C C
1 chr1_142588129 0 142588129 A A A A A A A A C C C C A A A A A A A A
1 chr1_142609230 0 142609230 C C A A C C C C C C C C A A C C C C C C
1 chr1_142610057 0 142610057 T T T T T T T T T T T T A T T T T T T T
1 chr1_142629688 0 142629688 C C C C C C C C C C C C A C C C C C C C
1 chr1_142648050 0 142648050 A A A A A A C C A A A A A A A A A A A A
1 chr1_142648057 0 142648057 A C A A A A A A A A A A A A A A A A C C
1 chr1_142677772 0 142677772 A A A A C C A A A A A A A A A A A A A A
1 chr1_142726548 0 142726548 G G G G G G G G T T T T G G G G G G G G
1 chr1_142733733 0 142733733 G G G G G G G G G T G G G G G G G G G G
1 chr1_142783555 0 142783555 C C C C C G C C C C C C C C C C C C C C
1 chr1_142806786 0 142806786 C C C C C C C C C C C C C C C C A A C C
1 chr1_142807204 0 142807204 A A A A A T A A A A A A A A A A A A A A
1 chr1_142821127 0 142821127 A A A A A A A A A A C C A A A A A A A A
1 chr1_142826305 0 142826305 A A A A A A A A A A A A A A C C A A A A
1 chr1_142831737 0 142831737 T T T T T T T T A A A A T T T T T T T T
1 chr1_142839643 0 142839643 T T T T T T T T A A A A T T T T T T T T
1 chr1_142845018 0 142845018 G G G G G G G G G G G G G G G G T T G G
1 chr1_142891547 0 142891547 C C C C C C C C C C C C A A C C C C C C
1 chr1_142900821 0 142900821 G G G G G G G G G T G G G G G G G G G G
1 chr1_142906082 0 142906082 T T T T T T T T G T T T T T T T T T T T
1 chr1_142910336 0 142910336 G G G G G G G G G G G G C G G G G G G G
1 chr1_142917527 0 142917527 A A A A A A C C A A A A A A A A A A A A
1 chr1_142960839 0 142960839 C G G G G G G G G G G G G G G G G G G G
1 chr1_142961521 0 142961521 G G G G G G G G G G G G G G G G T T G G
1 chr1_142965175 0 142965175 A A T T A A A A A A A A A A A A A A A A
1 chr1_142968095 0 142968095 C C C C C C C C A A A A C C C C C C C C
1 chr1_142971193 0 142971193 G G T T G G G G G G G G G G G G G G G G
1 chr1_142998546 0 142998546 G G G G G G G G C C C C G G G G G G G G
1 chr1_143001860 0 143001860 A A A A A A A A A A A A A C A A A A A A
1 chr1_143007996 0 143007996 C C C G C C C C C C C C C C C C C C C C
1 chr1_143019867 0 143019867 A A A A A A A A T T T T A A A A A A A A
1 chr1_143023272 0 143023272 G G C G G G G G G G G G G G G G G G G G
1 chr1_143024484 0 143024484 C C A A C C C C C C C C C C C C C C C C
1 chr1_143046059 0 143046059 G G G G C G G G G G G G G G G G G G G G
1 chr1_143062404 0 143062404 C C C C C C C C C C C C C C A A C C C C
1 chr1_143067795 0 143067795 A A T T T T A A T T T T T T T T T T A A
1 chr1_143084407 0 143084407 A A A A A A A A A A A A A A C C A A A A
1 chr1_143100810 0 143100810 T T T T T T T T T T T T A T T T T T T T
1 chr1_143125140 0 143125140 G G G G G G G G G G T T G G G G G G G G
1 chr1_143139938 0 143139938 G G C C C C G G C C C C C C C C C C G G
1 chr1_143162849 0 143162849 A A A A A A A A C C C C A A A A A A A A
1 chr1_143227745 0 143227745 A A T T A A A A A A A A A A A A A A A A
1 chr1_143240533 0 143240533 A A A A A A A A A A A A A C A A A A A A
1 chr1_143258701 0 143258701 C C C C C C C C A A A A C C C C C C C C
1 chr1_143284524 0 143284524 G G G G C C G G G G G G G G G G G G G G
1 chr1_143298805 0 143298805 C C C C C C C C C C C C C C C C A C C C
1 chr1_143298871 0 143298871 G G G G G G G G G G G G G G C G G G G G
1 chr1_143306219 0 143306219 T T T T T T T T G G G G T T T T T T T T
1 chr1_143340985 0 143340985 T T T T T T T T T T T T T T G T T T T T
1 chr1_143347645 0 143347645 C C C C C C C C C C C C A C C C C C C C
1 chr1_143353444 0 143353444 G G G G G G G G T T T T G G G G G G G G
1 chr1_143355287 0 143355287 G G G G G G G G G G G G G G G T G G G G
1 chr1_143362106 0 143362106 T T A A T T T T T T T T T T T T T T T T
1 chr1_143367321 0 143367321 G G T T G T G G G G G G G G G G G G G G
1 chr1_143376758 0 143376758 C C C C C C C C C G C G C C C C C C C C
1 chr1_143381580 0 143381580 G G G G G G G G T T T T T T T T T T G G
1 chr1_143387108 0 143387108 C C C C A C C C C C C C C C C C C C C C
1 chr1_143390974 0 143390974 A A C C C C A A C C C C C C C C C C A A
1 chr1_143393531 0 143393531 A A A A A A A A A C A A A A A A A A A A
1 chr1_143427495 0 143427495 T T T T A T T T T T T T T T T T T T T T
1 chr1_143433540 0 143433540 T T T T T T T T T T T T T T G T T T T T
1 chr1_143482929 0 143482929 A A A A A C A A C C C C C C C C C C A A
1 chr1_143485716 0 143485716 A A C C C C C C C C C C C C C C C C A A
1 chr1_143529968 0 143529968 T T T T T T T T T T T T G T T T T T T T
1 chr1_143550288 0 143550288 C C G G C C C C G G G G C C C C C C C C
1 chr1_143568206 0 143568206 G G T T T T G G T T T T T T T T T T G G
1 chr1_143580298 0 143580298 G G G G G T G G G G G G G G G G G G G G
1 chr1_143605887 0 143605887 C C C C C C C C C C C C C C C C C G C C
1 chr1_143607532 0 143607532 A A A A A A A A C C C C A A A A A A A A
1 chr1_143609604 0 143609604 G G T T T T G G G G G G T T T T G G G G
1 chr1_143639793 0 143639793 T T T T G T T T T T T T T T T T T T T T
1 chr1_143658058 0 143658058 T T T T T T T T T T G T T T T T T T T T
1 chr1_143677463 0 143677463 G G G G G G G G C C C C G G G G G G G G
1 chr1_143690119 0 143690119 A A A A A A A A A A A A A A C C A A A A
1 chr1_143695180 0 143695180 T T G G G G T T G G G G G G G G G G T T
1 chr1_143700695 0 143700695 C C C C C C C C C G G G C C C C C C C C
1 chr1_143754823 0 143754823 T T A T T T T T T T T T T T T T T T T T
1 chr1_143755074 0 143755074 C C C C C G C C C C C C C C C C C C C C
1 chr1_143756787 0 143756787 A C C C C C C C C C C C C C C C C C A A
1 chr1_143757307 0 143757307 A A A C A A A A A A A A A A A A A A A A
1 chr1_143773948 0 143773948 G G G G G T G G G G G G G G G G G G G G
1 chr1_143788731 0 143788731 C C C C C C C C A A A A C C C C C C C C
1 chr1_143793893 0 143793893 T T T T T T T T G G G G T T T T T T T T
1 chr1_143816196 0 143816196 G G C C C G G G G G G G G G G G G G G G
1 chr1_143832543 0 143832543 G G G G G G G G G G G T G G G G G G G G
1 chr1_143852037 0 143852037 T T G G G G G G G G G G G G G G G G T T
1 chr1_143892347 0 143892347 A T A A A A T T A A A A A A A A A A T T
1 chr1_143897464 0 143897464 C C C C C C C C A C A C C C C C C C C C
1 chr1_143938739 0 143938739 G T T T T T T T T T T T T T T T T T G G
1 chr1_143971158 0 143971158 G G G G G G G G G T G T G G G G G G G G
1 chr1_143993654 0 143993654 T T T T T T T T T T T T G T T T T T T T
1 chr1_143997561 0 143997561 T T T T T T T T T T T T G T T T T T T T
1 chr1_144028104 0 144028104 A A A A A C A A A A A A A A A A A A A A
1 chr1_144028255 0 144028255 A A A A A T A A A A A A A A A A A A A A
1 chr1_144051097 0 144051097 G G G G G G G G C C C C G G G G G G G G
1 chr1_144064275 0 144064275 C C C C C C C C A A A A C C C C C C C C
1 chr1_144069093 0 144069093 T T T T T T T T G G G G T T T T T T T T
1 chr1_144076370 0 144076370 A A A C A A A A A A A A A A A A A A A A
1 chr1_144076948 0 144076948 T T G G T T T T T T T T T T T T T T T T
1 chr1_144111933 0 144111933 A A C C A A A A A A A A A A A A A A A A
1 chr1_144129468 0 144129468 A A A A A C A A C C C C A C C C A A A A
1 chr1_144130285 0 144130285 T T T T T T T T T T T T G T T T T T T T
1 chr1_144135479 0 144135479 A A A A A A A A A A A A A A A C A A A A
1 chr1_144145491 0 144145491 C C C C C C C C C C C C A C C C C C C C
1 chr1_144204150 0 144204150 A A T T A A A A A A A A A A A A A A A A
1 chr1_144225964 0 144225964 G G G G G G G G G G G G T T G G T T G G
1 chr1_144227757 0 144227757 G G G G G G G G G G G G G G T T G G G G
1 chr1_144240564 0 144240564 C C C C C C C C C C C C G G C C G G C C
1 chr1_144257728 0 144257728 G G G G G G G G G G G G G G T T G G G G
1 chr1_144283258 0 144283258 C C C C C C C C C C C C A A C C C C C C
1 chr1_144297921 0 144297921 G G G G G G G G G G G G G G G T G G G G
1 chr1_144310916 0 144310916 C C C C C G C C C C C C C C C C C C C C
1 chr1_144318701 0 144318701 T T T T T T T T G G G G T T T T T T T T
1 chr1_144320576 0 144320576 C C C C C C C C C G C C C C C C C C C C
1 chr1_144338515 0 144338515 C C C C C C C C C G C C C C C C C C C C
1 chr1_144352039 0 144352039 C C C C C C C C G G G G C C C C C C C C
1 chr1_144361850 0 144361850 C C A A C C C C C C C C C C C C C C C C
1 chr1_144363986 0 144363986 A A A A A A A A C C C C A A A A A A A A
1 chr1_144371234 0 144371234 A A A A C C A A A A A A A A A A A A A A
1 chr1_144378807 0 144378807 A A A A A A A A T T T T A A A A A A A A
1 chr1_144413313 0 144413313 T T T T T T T T A A A A T T T T T T T T
1 chr1_144444593 0 144444593 G G G G G G G G C C C C G G G G G G G G
1 chr1_144458310 0 144458310 T T T T T T T T G G G G T T T T T T T T
1 chr1_144488305 0 144488305 A A A A A A A A A A A A C C A A A A A A
1 chr1_144500993 0 144500993 C C A A A A C C A A A A A A A A A A C C
1 chr1_144506795 0 144506795 A A A A A A A A A A A A T T A A A A A A
1 chr1_144524061 0 144524061 A A A A A A A A A A A A A C A A A A A A
1 chr1_144525774 0 144525774 A A A A A A A A C C C C A A A A A A A A
1 chr1_144540355 0 144540355 T T T T T T T T T T T T G T T T T T T T
1 chr1_144572386 0 144572386 A A A A A A A A T T T T A A A A A A A A
1 chr1_144574470 0 144574470 G G G G G G G G T T T T G G G G G G G G
1 chr1_144638421 0 144638421 A A A A A A A A C C C C A A A A A A A A
1 chr1_144645834 0 144645834 T T T T T T T T A T A T T T T T T T T T
1 chr1_144664629 0 144664629 G G G G G G G G C C C C G G G G G G G G
1 chr1_144711384 0 144711384 A A A A A A A A A C A A A A A A A A A A
1 chr1_144718371 0 144718371 T T T T T T T T T T T T T T T T G T T T
1 chr1_144747141 0 144747141 A A A A A A A A A A A A A A C C A A A A
1 chr1_144815722 0 144815722 A A A A A A A A T T T T A A A A A A A A
1 chr1_144863330 0 144863330 C C C C C C C C G G G G C C C C C C C C
1 chr1_144871763 0 144871763 A A A A A A A A A A A A A A A A C C A A
1 chr1_144874297 0 144874297 A A A A A A A A A A A A A C A A A A A A
1 chr1_144883886 0 144883886 A A A A A A A A C C C C A A A A A A A A
1 chr1_144893617 0 144893617 C C C C C C C C C C C C A C C C C C C C
1 chr1_144902355 0 144902355 G G G G G G G G G G G G C G G G G G G G
1 chr1_144904257 0 144904257 T T T T T T T T T T T T T T T T G G T T
1 chr1_144907591 0 144907591 T T T T T T T T G G G G T T T T T T T T
1 chr1_144908369 0 144908369 G G G G G G G G G G G G G G C C G G G G
1 chr1_144946375 0 144946375 G G G G G G G G G G G G G G T T G G G G
1 chr1_144969473 0 144969473 G G G G G G G G T T T T G G G G G G G G
1 chr1_144978567 0 144978567 C C C C C C C C G G G G C C C C C C C C
1 chr1_144988093 0 144988093 T T A A A T T T T T T T T T T T T T T T
1 chr1_145000677 0 145000677 T T T T T T T T T T T T T T G G G G T T
1 chr1_145027816 0 145027816 G G G G G G G G C G C G G G G G G G G G
1 chr1_145035298 0 145035298 T T T T T T T T T T T T T T A T T T T T
1 chr1_145044603 0 145044603 T T T T T T T T G G G G T T T T T T T T
1 chr1_145052201 0 145052201 T T T T T T T T T T T T G T T T T T T T
1 chr1_145068065 0 145068065 C C C C C C C C A A A A C C C C C C C C
1 chr1_145077328 0 145077328 T T T T G T T T T T T T T T T T T T T T
1 chr1_145080753 0 145080753 C C C C C C C C G G G G C C C C C C C C
1 chr1_145100434 0 145100434 T T A A A A T T T T T T T T T T T T T T
1 chr1_145101230 0 145101230 A A A A A A A A A A A A A C C C A A A A
1 chr1_145145096 0 145145096 G G G G G G G G G G G G G G G T G G G G
1 chr1_145146824 0 145146824 T T T T T T T T T T T T T T G T T T T T
1 chr1_145147559 0 145147559 C C C C C C C C C C A C C C C C C C C C
1 chr1_145186334 0 145186334 G G G G C G G G G G G G G G G G G G G G
1 chr1_145199051 0 145199051 G G C C C C G G C C C C C C C C C C G G
1 chr1_145200385 0 145200385 A A A A A A A A C C C C A A A A A A A A
1 chr1_145219204 0 145219204 A A A A A A A A C C C C A A A A A A A A
1 chr1_145258149 0 145258149 G G G G G G G G T T T T G G G G G G G G
1 chr1_145277354 0 145277354 A A C C C C A A C C C C C C C C C C A A
1 chr1_145302256 0 145302256 G G G G G G G G T T T T G G G G G G G G
1 chr1_145317938 0 145317938 T T T T T T T T T T T T G G G G T T T T
1 chr1_145365996 0 145365996 A A A A A A A A A A A A C C A A A A A A
1 chr1_145369894 0 145369894 C C C C C C C C C G C C C C C C C C C C
1 chr1_145391222 0 145391222 G G G G G G C C G G G G G G G G G G G G
1 chr1_145404405 0 145404405 T T T T T T T T T T T T G T T T T T T T
1 chr1_145409167 0 145409167 A A A A A A A A A A A A A A C C A A A A
1 chr1_145410064 0 145410064 G G T T G G G G G G G G G G G G G G G G
1 chr1_145417637 0 145417637 C C C C C C A A C C C C C C C C C C C C
1 chr1_145419315 0 145419315 C C C C C C G G C C C C C C C C C C C C
1 chr1_145419841 0 145419841 T T T T T T T T G T G T T T T T T T T T
1 chr1_145439274 0 145439274 A A C C C C A A C C C C C C C C C C A A
1 chr1_145461449 0 145461449 T T T T T T T T T T T T T T T T G G T T
1 chr1_145498081 0 145498081 C C G G G G G G G G G G G G G G G G G G
1 chr1_145513653 0 145513653 T T T T T T T T G G G G T T T T T T T T
1 chr1_145560683 0 145560683 C C C C C G C C C C C C C C C C C C C C
1 chr1_145582178 0 145582178 C C C C C C C C C C C C C C G G C C C C
1 chr1_145583393 0 145583393 G G G G G G G G G T G G G G G G G G G G
1 chr1_145590769 0 145590769 C C C C C C G G C C C C C C C C C C C C
1 chr1_145599564 0 145599564 G G C C C C G G C C C C C C C C C C G G
1 chr1_145605149 0 145605149 A A A A A A A A A A A A A T A A A A A A
1 chr1_145612344 0 145612344 A A C C C C A A A A A A A A A A A A A A
1 chr1_145631784 0 145631784 C C C C C C C C A A A A C C C C C C C C
1 chr1_145631801 0 145631801 A A A A A A T T A A A A A A A A A A A A
1 chr1_145659430 0 145659430 G G G G G G G G C C C C G G G G G G G G
1 chr1_145659529 0 145659529 A A A A A A A A C C C C A A A A A A A A
1 chr1_145685724 0 145685724 C C C C C C C C A C C C C C C C C C C C
1 chr1_145686562 0 145686562 T T T T T T T T T T G G T T T T T T T T
1 chr1_145717375 0 145717375 C C C C C C C C G G G G C C C C C C C C
1 chr1_145751658 0 145751658 G G C C G G G G G G G G G G G G G G G G
1 chr1_145770307 0 145770307 A A C C A A A A A A A A A A A A A A A A
1 chr1_145843082 0 145843082 G G G G G G G G G G G G G G G G C C G G
1 chr1_145844523 0 145844523 G G G G G G G G G G G G G G G G T T G G
1 chr1_145849744 0 145849744 T T T T T T T T A A A A T T T T T T T T
1 chr1_145864437 0 145864437 A A A A A C A A A A A A A A A A A A A A
1 chr1_145864822 0 145864822 T T T T T T T T T T T T G G T T T T T T
1 chr1_145878000 0 145878000 T T T T T T T T T T T T G G T T T T T T
1 chr1_145926187 0 145926187 A A A A A A A A A A A A A C A A C C A A
1 chr1_145937241 0 145937241 T T T T T T T T T T T T A A A A A A T T
1 chr1_145962921 0 145962921 T T T T T T T T A A A A T T T T T T T T
1 chr1_146000384 0 146000384 C G C C C C C C C C C C C C C C C C C C
1 chr1_146007098 0 146007098 C C C C C C C C C C C C C C C C C G C C
1 chr1_146021814 0 146021814 G G G G G G G G G G G G C G G G G G G G
1 chr1_146041859 0 146041859 C C C C C C C C G G G G C C C C C C C C
1 chr1_146046529 0 146046529 C C C C C C C C A C C C C C C C C C C C
1 chr1_146053319 0 146053319 G G G G G G G G G G G G T T T T T T G G
1 chr1_146084527 0 146084527 T T T T T T T T T T T T T T T T G T T T
1 chr1_146098413 0 146098413 G G G G G G G G G G G G G G G G C C G G
1 chr1_146098575 0 146098575 G G G G G G G G T T T T G G G G G G G G
1 chr1_146131045 0 146131045 C C C C C C C C A A A A C C C C C C C C
1 chr1_146144243 0 146144243 C C C C C C C C A A A A C C C C C C C C
1 chr1_146144773 0 146144773 T T T T T T T T T T T T A T T T T T T T
1 chr1_146146469 0 146146469 A A A A A A A A A T T T A A A A A A A A
1 chr1_146160454 0 146160454 C C C C C C C C C C C C A A C C C C C C
1 chr1_146181416 0 146181416 C C C C C C C C C C C C C C C C C G C C
1 chr1_146188646 0 146188646 A A A A A A A A A A A A A A A A A T A A
1 chr1_146210440 0 146210440 A A A T A A A A A A A A A A A A A A A A
1 chr1_146212925 0 146212925 T T G T G G T T T T T T T T T T T T T T
1 chr1_146217570 0 146217570 A A A A A A C C A A A A A A A A A A A A
1 chr1_146219175 0 146219175 T T T T T T T T T T T T T T T T A A T T
1 chr1_146261239 0 146261239 C C C C C C A A C C C C C C C C C C C C
1 chr1_146264928 0 146264928 T T T T T T T T T T T T T T A A T T T T
1 chr1_146266746 0 146266746 A A A C A C A A A A A A A A A A A A A A
1 chr1_146267064 0 146267064 C C C C C C C C C C C C C C C C G G C C
1 chr1_146292459 0 146292459 C C C C A C C C C C C C C C C C C C C C
1 chr1_146300049 0 146300049 C C C C C C C C C C C C C G C C C C C C
1 chr1_146346223 0 146346223 C C C C C C C C G G C G C C C C C C C C
1 chr1_146379499 0 146379499 G G G G G G G G G G G G C G G G G G G G
1 chr1_146384134 0 146384134 T T G G T T T T T T T T T T T T T T T T
1 chr1_146419200 0 146419200 G G G G G G G G G G G G C C G G G G G G
1 chr1_146423160 0 146423160 C C C C C C C C C C C C A C C C C C C C
1 chr1_146438025 0 146438025 C C C C C C C C C C C C C C C C G G C C
1 chr1_146449143 0 146449143 T T A T A A T T T T T T A A A A A A T T
1 chr1_146453967 0 146453967 G G G G G G G G G G G G G G G G C C G G
1 chr1_146461681 0 146461681 G G G G G G G G G G G G T T G G G G G G
1 chr1_146479248 0 146479248 T T T T T T G G T T T T T T T T T T T T
1 chr1_146491262 0 146491262 T T T T T T T T T T T T T T G G T T T T
1 chr1_146491448 0 146491448 G G G G G G G G C C C C G G G G G G G G
1 chr1_146500521 0 146500521 G G C C C C G G C C C C C C C C C C G G
1 chr1_146523103 0 146523103 G G T T T T T T T T T T T T T T T T G G
1 chr1_146578121 0 146578121 C C G G G G G G G G G G G G G G G G C C
1 chr1_146580935 0 146580935 C C C C C C C C C C C C C G C C C C C C
1 chr1_146581876 0 146581876 A A C C C C A A C C C C A A A A A A A A
1 chr1_146588503 0 146588503 G G G G G G G G C C C C G G G G G G G G
1 chr1_146592511 0 146592511 T T T T T T T T G G G G T T T T T T T T
1 chr1_146598601 0 146598601 G G G G C G G G G G G G G G G G G G G G
1 chr1_146598641 0 146598641 A A A C A A A A A A A A A A A A A A A A
1 chr1_146600112 0 146600112 T T T T T T T T T T G G T T T T T T T T
1 chr1_146602737 0 146602737 A C C C C C C C C C C C C C C C C C C C
1 chr1_146611194 0 146611194 A A A A A A A A A A A A A A A C A A A A
1 chr1_146623031 0 146623031 C C C C C C C C C C C C C G C C C C C C
1 chr1_146623057 0 146623057 A A A A A A T T A A A A A A A A A A A A
1 chr1_146625864 0 146625864 T T A A T T T T T T T T T T T T T T T T
1 chr1_146629556 0 146629556 T T T T T T T T T T T T A A T T T T T T
1 chr1_146630434 0 146630434 T T T T T T T T G G G G T T T T T T T T
1 chr1_146632798 0 146632798 C C C C C C C C C C C C A C C C C C C C
1 chr1_146635983 0 146635983 G G G T G G G G G G G G G G G G G G G G
1 chr1_146636231 0 146636231 C C C C G G C C C C C C C C C C C C C C
1 chr1_146650455 0 146650455 T T A A A A T T A A A A A A A A A A T T
1 chr1_146659391 0 146659391 G G G T G G G G G G G G G G G G G G G G
1 chr1_146729928 0 146729928 A A A T A A A A A A A A A A A A A A A A
1 chr1_146734918 0 146734918 A A A C A A A A A A A A A A A A A A A A
1 chr1_146751031 0 146751031 C C C C C C C C G G G G C C C C C C C C
1 chr1_146781046 0 146781046 G G G G G G G G G G G T G G G G G G G G
1 chr1_146781876 0 146781876 C C C C C C C C C C A C C C C C C C C C
1 chr1_146794788 0 146794788 C C C C C C C C A A A C C C C C C C C C
1 chr1_146802785 0 146802785 A A A A A A A A A A A A A A A A C C A A
1 chr1_146805786 0 146805786 A A A A A A A A A C A C A A A A A A A A
1 chr1_146809412 0 146809412 G G G G G G G G T T G T G G G G G G G G
1 chr1_146824482 0 146824482 A A A A A A A A A T A T A A A A A A A A
1 chr1_146831360 0 146831360 G G G G G G G G C C C C G G G G G G G G
1 chr1_146856015 0 146856015 C C C C C C C C C C C C C C A A C C C C
1 chr1_146897990 0 146897990 C C C C C C C C C C C C C G C C G G C C
1 chr1_146899436 0 146899436 G G G G G G G G C C C C G G G G G G G G
1 chr1_146906544 0 146906544 G G G G G T G G G G G G G G G G G G G G
1 chr1_146915951 0 146915951 C C C C C C C C A A A A C C C C C C C C
1 chr1_146925640 0 146925640 A A A A A A A A C C C C A A A A A A A A
1 chr1_146927366 0 146927366 G G G G G G G G G G G G C G G G G G G G
1 chr1_146932599 0 146932599 G G G G G G G G G G G G C C G G C C G G
1 chr1_146948752 0 146948752 C C C C C C C C G G G G C C C C C C C C
1 chr1_146969947 0 146969947 G G G G C C G G G G G G G G G G G G G G
1 chr1_146972232 0 146972232 T T T T T T T T T T T T A T T T T T T T
1 chr1_146974596 0 146974596 C C C C C C A A C C C C C C C C C C C C
1 chr1_146975581 0 146975581 C C C C C C C C G G G G C C C C C C C C
1 chr1_146979178 0 146979178 A A A A A A A A A A A A A C A A A A A A
1 chr1_147017976 0 147017976 A A A A A A A A C C C C A A A A A A A A
1 chr1_147023388 0 147023388 G G C C G G G G G G G G G G G G G G G G
1 chr1_147040440 0 147040440 T T T T T T T T T T T T T T T T A T T T
1 chr1_147094721 0 147094721 C C G G G G C C G G G G G G G G G G C C
1 chr1_147107462 0 147107462 A A A A A A A A A C C C A A A A A A A A
1 chr1_147137642 0 147137642 C C A A A A C C A A A A A A A A A A C C
1 chr1_147142293 0 147142293 C C C C C C C C C C C C C C C C A A C C
1 chr1_147147838 0 147147838 G G G G G G G G G G G G G G G G C C G G
1 chr1_147154558 0 147154558 G G G G G G G G C G G G G G G G G G G G
1 chr1_147163246 0 147163246 C C C C C C C C C C C C C C C C A A C C
1 chr1_147167590 0 147167590 T T T T T T T T A A A A T T T T T T T T
1 chr1_147212002 0 147212002 A A T T T T A A T T T T T T T T T T A A
1 chr1_147213638 0 147213638 A A T T A T A A A A A A A A A A A A A A
1 chr1_147235850 0 147235850 A A A A A A T T A A A A A A A A A A T T
1 chr1_147241095 0 147241095 G G G G G G G G G G G G G G T T G G G G
1 chr1_147248178 0 147248178 G G G G G G G G C C C C G G G G G G G G
1 chr1_147259628 0 147259628 A A A A A A A A A A A A A T A A A A A A
1 chr1_147265625 0 147265625 A A A A A A A A A A A A C C A A A A A A
1 chr1_147279325 0 147279325 T T T T T T T T G G G G T T T T T T T T
1 chr1_147329234 0 147329234 A A T T T T A A A A A A A A A A A A A A
1 chr1_147331986 0 147331986 T T T T T T T T T T T T G T T T T T T T
1 chr1_147359313 0 147359313 C C C C C C C C G G G G C C C C C C C C
1 chr1_147363786 0 147363786 T T T T T T T T T T T T A A T T T T T T
1 chr1_147408094 0 147408094 A A A A A A A A A A A A A C A A A A A A
1 chr1_147420265 0 147420265 A A A A A A A A A A A A A A T T A A A A
1 chr1_147456156 0 147456156 A A T T A A A A A A A A A A A A A A A A
1 chr1_147506344 0 147506344 C C C C C G C C C C C C C C C C C C C C
1 chr1_147508716 0 147508716 A A A A A A A A T T T T A A A A A A A A
1 chr1_147538108 0 147538108 A A A A A A A A A A A A A T A A A A A A
1 chr1_147542292 0 147542292 C C C C C C C C C C C G C C C C C C C C
1 chr1_147543811 0 147543811 C C C C C C C C C C C C G G G G C C C C
1 chr1_147554982 0 147554982 A A A A A A A A T T T T T T T T T T A A
1 chr1_147556797 0 147556797 G G G G G G G G T T T T G G G G G G G G
1 chr1_147574411 0 147574411 C C C C C C C C C C C C C C G G C C C C
1 chr1_147615726 0 147615726 G G G G G G G G G G G G G T G G G G G G
1 chr1_147634940 0 147634940 A A T T A A A A A A A A A A A A A T A A
1 chr1_147660910 0 147660910 A A A A A A A A C C C C A A A A A A A A
1 chr1_147662617 0 147662617 A A A A A A A A T T T T A A A A A A A A
1 chr1_147665270 0 147665270 C C C C C C C C G G G G C C C C C C C C
1 chr1_147673365 0 147673365 T T T T T T T T G G G G T T T T T T T T
1 chr1_147674531 0 147674531 T T T T T T T T G G G G T T T T T T T T
1 chr1_147678655 0 147678655 G G G G G G G G G G G G G G G G G T G G
1 chr1_147682435 0 147682435 C C G G G G C C G G G G G G G G G G C C
1 chr1_147715682 0 147715682 G G G G G G G G G G G G G G C C G G G G
1 chr1_147786860 0 147786860 G T T T T T T T T T T T T T T T T T G G
1 chr1_147829349 0 147829349 A A A A A A A A A A A A A C A A A A A A
1 chr1_147902486 0 147902486 C C C C C C C C A A A A C C C C C C C C
1 chr1_147948012 0 147948012 A A A A C C A A A A A A A A A A A A A A
1 chr1_147967738 0 147967738 A A A A A A A A A A A A A A A A T T A A
1 chr1_147970004 0 147970004 T T T T T T T T A A A A T T T T T T T T
1 chr1_147985178 0 147985178 G G G G G G G G T T T T G G G G G G G G
1 chr1_147998840 0 147998840 G G G G G G G G C C C C G G G G G G G G
1 chr1_147999512 0 147999512 G T G G G G G G G G G G G G G G G G T T
1 chr1_148000951 0 148000951 T T T T T T T T T T T T T T T T A A T T
1 chr1_148005231 0 148005231 G G G G G T G G G G G G G G G G G G G G
1 chr1_148024126 0 148024126 G G C C G G G G G G G G G G G G G G G G
1 chr1_148039537 0 148039537 T T G G G G G G G G G G G G G G G G T T
1 chr1_148052008 0 148052008 C C C C C C C C G G G G C C C C C C C C
1 chr1_148058425 0 148058425 A A A A A A A A A A A A C C A A A A A A
1 chr1_148090971 0 148090971 C C C C C C C C C C C C A A C C C C C C
1 chr1_148093854 0 148093854 T T T T T T T T A A A A T T T T T T T T
1 chr1_148103538 0 148103538 C C C C C C C C C C C C C C C C G G C C
1 chr1_148123019 0 148123019 C C C C C C C G C C C C C C C C C C C C
1 chr1_148126136 0 148126136 C C C C C C C C C C C C C G C C C C C C
1 chr1_148160448 0 148160448 A A A A A A A A A A A C A A A A A A A A
1 chr1_148193994 0 148193994 A A A A A A A A A A A A A A T T A A A A
1 chr1_148246456 0 148246456 A A A A A A A A A A A A A C A A A A A A
1 chr1_148283131 0 148283131 C C A C C C C C C C C C C C C C C C C C
1 chr1_148283196 0 148283196 C G G G G G G G G G G G G G G G G G G G
1 chr1_148310170 0 148310170 T T T T T T T T T T A T T T T T T T T T
1 chr1_148328695 0 148328695 T T T T T T T T G G G G T T T T T T T T
1 chr1_148339244 0 148339244 A A A T A A A A A A A A A A A A A A A A
1 chr1_148354368 0 148354368 C C C C C C C C C C C C C C C C A C C C
1 chr1_148361599 0 148361599 G G G G G G G G C C C C G G G G G G G G
1 chr1_148370925 0 148370925 C C G G G G C C C C C C C C C C C C C C
1 chr1_148408649 0 148408649 A A C C C C A A C C C C C C C C C C C C
1 chr1_148437410 0 148437410 T T T T T T T T G G G G T T T T T T T T
1 chr1_148477805 0 148477805 C C C C C C C C G G G G C C C C C C C C
1 chr1_148483876 0 148483876 A A A A A A A A C C C C A A A A A A A A
1 chr1_148508009 0 148508009 A A A A A A A A T T T T A A A A A A A A
1 chr1_148509665 0 148509665 G G G G G G G G G G G T G G G G G G G G
1 chr1_148513103 0 148513103 C C C C C C C C G G G G C C C C C C C C
1 chr1_148520839 0 148520839 C C C C C C C C C C C C C C C C A C C C
1 chr1_148524065 0 148524065 T T T T T T T T A A A A T T T T T T T T
1 chr1_148524909 0 148524909 G G G G G G G G G G G T G G G G G G G G
1 chr1_148526082 0 148526082 G G G G G G G G T T T T G G G G G G G G
1 chr1_148558344 0 148558344 C C C C C C C C C C C G C C C C C C C C
1 chr1_148584551 0 148584551 T T T T T T T T A A A A T T T T T T T T
1 chr1_148615440 0 148615440 G G T T G G G G G G G G G G G G G G G G
1 chr1_148646652 0 148646652 A A A A A A A A C C C C A A A A A A A A
1 chr1_148676630 0 148676630 C C C C C C C C C C C C C C C C A C C C
1 chr1_148719249 0 148719249 C C C C C C C C A A A A C C C C C C C C
1 chr1_148719569 0 148719569 C C C C C C C C A C C C C C C C C C C C
1 chr1_148739258 0 148739258 T T T T T T T T A A A A T T T T T T T T
1 chr1_148785106 0 148785106 T T G G T T T T T T T T T T T T T T T T
1 chr1_148848096 0 148848096 G G C G G G G G G G G G G G G G G G G G
1 chr1_148848309 0 148848309 T T G G T T T T T T T T T T T T T T T T
1 chr1_148849675 0 148849675 A A C C C C A A C C C C C C C C C C C C
1 chr1_148874721 0 148874721 G G G G G G G G C C C C G G G G G G G G
1 chr1_148885877 0 148885877 T T T T T T T T T T T T T T G G T T T T
1 chr1_148896515 0 148896515 G G G G G G G G G G G G G G G G C C G G
1 chr1_148908260 0 148908260 A A A C A A A A A A A A A A A A A A A A
1 chr1_148915469 0 148915469 T T G G G G G G G G G G G G G G G G G G
1 chr1_148915762 0 148915762 T T T T T T T T T T T T T T G T T T T T
1 chr1_148926079 0 148926079 G G G G G G G G G G G G G G G G T T G G
1 chr1_148935726 0 148935726 T T T T T T T T A A A A T T T T T T T T
1 chr1_148942063 0 148942063 T T T T G T T T T T T T T T T T T T T T
1 chr1_148953561 0 148953561 C C C C C C C C A C C C C C C C C C C C
1 chr1_148957613 0 148957613 C C C C C C C C A A A A C C C C C C C C
1 chr1_148960114 0 148960114 C C C C C C C C C C A C C C C C C C C C
1 chr1_148963787 0 148963787 T T T T T T T T T T T T T T A T T T T T
1 chr1_148971467 0 148971467 C C C C C C C C C C A C C C C C C C C C
1 chr1_148977947 0 148977947 C C C C C G C C C C C C C C C C C C C C
1 chr1_149007643 0 149007643 G G G G G G G G G G G G G G C C G G G G
1 chr1_149051047 0 149051047 T T T T T T T T T T T T T T T T G G T T
1 chr1_149070446 0 149070446 A A T T A A A A A A A A A A A A A A A A
1 chr1_149086210 0 149086210 T T T T T T T T T T A T T T T T T T T T
1 chr1_149116253 0 149116253 T T T T T T T T T T T T T T T T A T T T
1 chr1_149118440 0 149118440 T T T T T T T T T T G T T T T T T T T T
1 chr1_149130178 0 149130178 A A A A A A A A T T T T A A A A A A A A
1 chr1_149133636 0 149133636 G G G G G G G G G G G G G G G G C G G G
1 chr1_149149888 0 149149888 A A A A A A A A A A A A A A C C A A A A
1 chr1_149154022 0 149154022 T T T T T T T T T T T T T T G G T T T T
1 chr1_149177150 0 149177150 G G T T G T G G G G G G G G G G G G G G
1 chr1_149187425 0 149187425 C C C C C C C C C C A C C C C C C C C C
1 chr1_149197711 0 149197711 T T T T T T T T T T T T T T T T A A T T
1 chr1_149233511 0 149233511 T T T T T T T T T T T T T T G G T T T T
1 chr1_149236267 0 149236267 T T T T T T T T T T T T G T T T T T T T
1 chr1_149239485 0 149239485 C C C C C C C C G G G G C C C C C C C C
1 chr1_149254161 0 149254161 C C C C A A C C C C C C C C C C C C C C
1 chr1_149254676 0 149254676 A A A A A A A A C C C C A A A A A A A A
1 chr1_149277897 0 149277897 A A A A A A A A A T A A A A A A A A A A
1 chr1_149291104 0 149291104 C C A C C C C C C C C C C C C C C C C C
1 chr1_149297832 0 149297832 T T T T T T T T G G G G T T T T T T T T
1 chr1_149307562 0 149307562 G G G G G T G G G G G G G G G G G G G G
1 chr1_149311208 0 149311208 C C C C C C C C C C C C C C C C A A C C
1 chr1_149326364 0 149326364 A A A A A A A A A A A A A C A A A A A A
1 chr1_149327378 0 149327378 T T G G G G T T G G G G G G G G G G T T
1 chr1_149334232 0 149334232 A A A A A A A A A A A A A C A A A A A A
1 chr1_149336904 0 149336904 A A A A A A A A T T T T A A A A A A A A
1 chr1_149341312 0 149341312 C C C C C C C C C C C C C G C C C C C C
1 chr1_149358544 0 149358544 C C C G C C C C C C C C C C C C C C C C
1 chr1_149380567 0 149380567 G G G G G G G G G G G G G T G G G G G G
1 chr1_149385084 0 149385084 A A A A A A A A A T A T A A A A A A A A
1 chr1_149439024 0 149439024 C C C C C C C C C C C C C C A A C C C C
1 chr1_149458271 0 149458271 T T T T T T T T T T T T A T T T T T T T
1 chr1_149469006 0 149469006 C C C C C G C C C C C C C C C C C C C C
1 chr1_149485451 0 149485451 C C C C A C C C C C C C C C C C C C C C
1 chr1_149499394 0 149499394 G G G G G G G G T T T T G G G G G G G G
1 chr1_149531659 0 149531659 T T T T T T T T T T T T G T T T T T T T
1 chr1_149539616 0 149539616 A A C C A A A A A A A A A A A A A A A A
1 chr1_149546639 0 149546639 G T G G G G G G G G G G G G G G G G G G
1 chr1_149548822 0 149548822 T T T T T T T T T T T T T T T T A T T T
1 chr1_149555052 0 149555052 A A A A A A C C A A A A A A A A A A A A
1 chr1_149564877 0 149564877 T T A T T T T T T T T T T T T T T T T T
1 chr1_149565058 0 149565058 G G G G G G G G G G C G G G G G G G G G
1 chr1_149589377 0 149589377 G G C C G G G G G G G G G G G G G G G G
1 chr1_149591386 0 149591386 A A A A A A T T A A A A A A A A A A T T
1 chr1_149614634 0 149614634 G G G G G G G G T T T T G G G G G G G G
1 chr1_149615292 0 149615292 C C C C C C C C C C C C C C C C G G C C
1 chr1_149622031 0 149622031 G G G G G G G G G G G G C G G G G G G G
1 chr1_149622331 0 149622331 C C C C C C C C C C C C A C C C C C C C
1 chr1_149624599 0 149624599 G T G G G G G G G G G G G G G G G G G G
1 chr1_149636669 0 149636669 G G G G G G G G G G G G G G C C G G G G
1 chr1_149641835 0 149641835 A A A A A A A A A A A A A C A A A A A A
1 chr1_149666552 0 149666552 T T G G G G T T G G G G G G G G G G T T
1 chr1_149679002 0 149679002 A A A A A A A A A A A A A A T T A A A A
1 chr1_149736622 0 149736622 C C G G C C C C C C C C C C C C C C C C
1 chr1_149764996 0 149764996 A A A C A C A A A A A A A A A A A A A A
1 chr1_149770665 0 149770665 T T T T T T T T T T T T A A T T T T T T
1 chr1_149788531 0 149788531 C C C C C C C C G G G G C C C C C C C C
1 chr1_149790916 0 149790916 C C C C C C C C C C C C C C C C A A C C
1 chr1_149796819 0 149796819 A A A A A A A A A A A C A A A A A A A A
1 chr1_149836682 0 149836682 G G G G G G G G T T T T G G G G G G G G
1 chr1_149863496 0 149863496 C C C C C C C C C C A C C C C C C C C C
1 chr1_149872959 0 149872959 A A C C C C A A C C C C C C C C C C A A
1 chr1_149874777 0 149874777 G G G G C G G G G G G G G G G G G G G G
1 chr1_149875276 0 149875276 A A A A A A A A A A A A A A A A A T A A
1 chr1_149959511 0 149959511 A A A C A A A A A A A A A A A A A A A A
1 chr1_149984530 0 149984530 A A A C A A A A A A A A A A A A A A A A
1 chr1_149984889 0 149984889 C C C C C C C C A A A A C C C C C C C C
1 chr1_149988475 0 149988475 G G G G G G G G C C C C G G G G G G G G
1 chr1_150034449 0 150034449 A A A A A A A A T T A A A A A A A A A A
1 chr1_150039905 0 150039905 A A A A A A A A A A A C A A A A A A A A
1 chr1_150040119 0 150040119 A A T T T T A A A A A A A A A A A A A A
1 chr1_150047264 0 150047264 A A A A A A A A A T A A A A A A A A A A
1 chr1_150054514 0 150054514 G G G G G G G G G G G G G T G G G G G G
1 chr1_150057284 0 150057284 C C C C C C C C C C C C C C A C C C C C
1 chr1_150067031 0 150067031 T T G G G G T T T T T T T T T T T T T T
1 chr1_150096851 0 150096851 G G G G G G G G T T T T G G G G G G G G
1 chr1_150101476 0 150101476 C C C C C C C C C C C C C G C C C C C C
1 chr1_150102614 0 150102614 A A T T A T A A A A A A A A A A A A A A
1 chr1_150108548 0 150108548 A A T T A T A A T T T T A A A A A A A A
1 chr1_150118035 0 150118035 G G G G G G G G T T T T G G G G G G G G
1 chr1_150130050 0 150130050 G G C C C C G G G G G G G G G G G G G G
1 chr1_150131535 0 150131535 G G G G G G G G C C C C G G G G G G G G
1 chr1_150140742 0 150140742 T T T T T T T T A A A A T T T T T T T T
1 chr1_150165218 0 150165218 C C C C C C C C C C C C C C G G C C C C
1 chr1_150174435 0 150174435 C C C C C C C C C C C C C C C C G G C C
1 chr1_150174488 0 150174488 C C C C C C C C C C C C G G C C C C C C
1 chr1_150175137 0 150175137 A A A A A A A A A A A A C C A A A A A A
1 chr1_150178343 0 150178343 A A A A A A A A C C C C A A A A A A A A
1 chr1_150198711 0 150198711 G G G G G G G G G G G G G G G G G T G G
1 chr1_150207886 0 150207886 G G G G G G G G G G G G G G G G T T G G
1 chr1_150216576 0 150216576 A A T T A T A A A A A A A A A A A A A A
1 chr1_150222637 0 150222637 A A A A A A C C A A A A A A A A A A A A
1 chr1_150251899 0 150251899 T T T T T T T T T T T T T T G G T T T T
1 chr1_150261676 0 150261676 C C C C C C C C A A C C C C C C C C C C
1 chr1_150276180 0 150276180 G G G G G G G G G G G T G G G G G G G G
1 chr1_150278496 0 150278496 A A A A A A A A A T A A A A A A A A A A
1 chr1_150297994 0 150297994 G G G G C G G G G G G G G G G G G G G G
1 chr1_150301237 0 150301237 A A A A A A A A A T A A A A A A A A A A
1 chr1_150311963 0 150311963 G G C G G G G G G G G G G G G G G G G G
1 chr1_150321831 0 150321831 G G G G G G G G T T T T G G G G G G G G
1 chr1_150329289 0 150329289 A A A A A T A A A A A A A A A A A A A A
1 chr1_150330898 0 150330898 C C G G G G C C C C C C C C C C C C C C
1 chr1_150351460 0 150351460 C C C C C C C C C G G G C C C C C C C C
1 chr1_150358255 0 150358255 G G G G G G G G G G G G C C G G C C G G
1 chr1_150385942 0 150385942 G G C C G G G G G G G G G G G G G G G G
1 chr1_150392829 0 150392829 A A A A A C A A A A A A A A A A A A A A
1 chr1_150400005 0 150400005 C C C C C C C C G G G G C C C C C C C C
1 chr1_150407436 0 150407436 G G G G G G C C G G G G G G G G G G C C
1 chr1_150419627 0 150419627 T T T T T T T T G G G G T T T T T T T T
1 chr1_150446724 0 150446724 G G T T T T G G T T T T T T T T T T G G
1 chr1_150450919 0 150450919 A A A A A A A A T T T T A A A A A A A A
1 chr1_150452853 0 150452853 A A A A A A A A C C C C A A A A A A A A
1 chr1_150453000 0 150453000 C G C C C C C C C C C C C C C C C C C C
1 chr1_150455485 0 150455485 A T T T T T T T T T T T T T T T T T T T
1 chr1_150466069 0 150466069 T T T T T T G G T T T T T T T T T T T T
1 chr1_150476484 0 150476484 A A C C A A A A A A A A A A A A A A A A
1 chr1_150478014 0 150478014 A A A A A A A A A A A T A A A A A A A A
1 chr1_150506201 0 150506201 G G G G G G G G C C C C G G G G G G G G
1 chr1_150510138 0 150510138 A A A A A A A A A A A A C C A A A A A A
1 chr1_150579985 0 150579985 A A C C A A A A A A A A A A A A A A A A
1 chr1_150606519 0 150606519 A A A A T T A A A A A A A A A A A A A A
1 chr1_150607739 0 150607739 A A A A A A A A T T T T A A A A A A A A
1 chr1_150622349 0 150622349 G G G G G T G G G G G G G G G G G G G G
1 chr1_150626770 0 150626770 C C C C C C C C C C C C A C C C C C C C
1 chr1_150627675 0 150627675 G G G G G T G G G G G G G G G G G G G G
1 chr1_150639710 0 150639710 A T T T T T T T T T T T T T T T T T T T
1 chr1_150646295 0 150646295 A A A A A A A A A A A A A A A T A A A A
1 chr1_150649970 0 150649970 G G G G G G G G T T T T G G G G G G G G
1 chr1_150692265 0 150692265 C C C C C C C C C G C G C C C C C C C C
1 chr1_150720394 0 150720394 T T T T T T A A T T T T T T T T T T T T
1 chr1_150763103 0 150763103 G G C G C G G G G G G G G G G G G G G G
1 chr1_150808180 0 150808180 G G G G T T G G G G G G G G G G G G G G
1 chr1_150813135 0 150813135 T T T T T T G G T T T T T T T T T T T T
1 chr1_150819207 0 150819207 G G G G G G G G G G G G G G G G T T G G
1 chr1_150865685 0 150865685 C C G G G G C C G G G G G G G G G G C C
1 chr1_150881778 0 150881778 T T T T T T T T G G G G T T T T T T T T
1 chr1_150925927 0 150925927 G G C C C C G G G G G G G G G G G G G G
1 chr1_150950655 0 150950655 A A A A A A A A T T T T A A A A A A A A
1 chr1_151023121 0 151023121 A A A A A A A A A A C C A A A A A A A A
1 chr1_151079598 0 151079598 T T T T T T T T T T T T A A A A T T T T
1 chr1_151090743 0 151090743 G G G G G G G G G G C G G G G G G G G G
1 chr1_151091339 0 151091339 A A A A A A A A T T T T A A A A A A A A
1 chr1_151095921 0 151095921 T T T T G T T T T T T T T T T T T T T T
1 chr1_151108009 0 151108009 C C C C C C C C C C C C C G C C C C C C
1 chr1_151110019 0 151110019 A A A A A A A A A C C C A A A A A A A A
1 chr1_151120309 0 151120309 C C G G G G G G G G G G G G G G G G C C
1 chr1_151126400 0 151126400 C C G G G G C C G G G G G G G G G G C C
1 chr1_151128317 0 151128317 T T T T T T T T T T T T T T T T G G T T
1 chr1_151143852 0 151143852 G G G G G G G G C C C C G G G G G G G G
1 chr1_151172477 0 151172477 C C C C C C C C G G G G C C C C C C C C
1 chr1_151174188 0 151174188 A C A A A A A A A A A A A A A A A A C C
1 chr1_151175907 0 151175907 G G G G G G G G G G G G G T G G G G G G
1 chr1_151186448 0 151186448 C G C C C C C C C C C C C C C C C C G G
1 chr1_151209328 0 151209328 T T T T T T T T T T T T T T G T T T T T
1 chr1_151217866 0 151217866 A A T T A A A A A A A A A A A A A A A A
1 chr1_151220335 0 151220335 T T T T T T T T A A A A T T T T T T T T
1 chr1_151223825 0 151223825 C C G G G G C C G G G G G G G G G G C C
1 chr1_151238537 0 151238537 C C C C C C C C A C C C C C C C C C C C
1 chr1_151255492 0 151255492 A A A A A A A A A A A A A C A A A A A A
1 chr1_151260193 0 151260193 G G G T G T G G T T T T T T T T T T G G
1 chr1_151261318 0 151261318 T T T T T T T T G G G G T T T T T T T T
1 chr1_151270119 0 151270119 A A A A A A A A T T T T A A A A A A A A
1 chr1_151278474 0 151278474 C C C C C C C C G G G G C C C C C C C C
1 chr1_151278880 0 151278880 C C C C C C C C A C C C C C C C C C C C
1 chr1_151325003 0 151325003 A C C C C C C C C C C C C C C C C C A A
1 chr1_151350264 0 151350264 G G G G G G G G G G G G G T G G G G G G
1 chr1_151358191 0 151358191 A A A A A A A A A A A A A A A T A A A A
1 chr1_151359359 0 151359359 C C G G G G C C G G G G G G G G G G C C
1 chr1_151382063 0 151382063 A A A A A A A A A A A A A C A A A A A A
1 chr1_151406098 0 151406098 C C C C C C A A C C C C C C C C C C C C
1 chr1_151422169 0 151422169 G G G G G T G G G G G G G G G G G G G G
1 chr1_151448712 0 151448712 C C G G G G C C G G G G G G G G G G C C
1 chr1_151461806 0 151461806 A A A A A A A A A A A A A T A A A A A A
1 chr1_151482664 0 151482664 G G G G G G G G G G G G C G G G G G G G
1 chr1_151482680 0 151482680 T T T T T T T T T T T T G T T T T T T T
1 chr1_151488818 0 151488818 A A A A A A A A A A A A A A A A T T A A
1 chr1_151495995 0 151495995 T T T T T T A A T T T T T T T T T T T T
1 chr1_151532709 0 151532709 A A A A A A A A A A A A A A T T A A A A
1 chr1_151575785 0 151575785 C C C C C C C C A A A A C C C C C C C C
1 chr1_151634546 0 151634546 G G T T T T G G T T T T T T T T T T G G
1 chr1_151636774 0 151636774 A A A A C C A A C C C C A A A A A A A A
1 chr1_151638017 0 151638017 A A A A A A A A A C A A A A A A A A A A
1 chr1_151644657 0 151644657 G G G G C C G G G G G G G G G G G G G G
1 chr1_151718168 0 151718168 A T T T T T T T T T T T T T T T T T T T
1 chr1_151749730 0 151749730 G G G G G G G G C G G G G G G G G G G G
1 chr1_151753422 0 151753422 G G G G C G G G G G G G G G G G G G G G
1 chr1_151757957 0 151757957 C C C C C C G G C C C C C C C C C C C C
1 chr1_151777988 0 151777988 A A A A A A A A T T T T A A A A A A A A
1 chr1_151783331 0 151783331 T T T T T T T T A A A A T T T T T T T T
1 chr1_151840771 0 151840771 G G T T T T T T T T T T T T T T T T T T
1 chr1_151853368 0 151853368 C C C C C C C C G G G G C C C C C C C C
1 chr1_151853432 0 151853432 T T T T T T T T T T T T T T G T T T T T
1 chr1_151905394 0 151905394 C C C C C C C C C C C C C C C C A A C C
1 chr1_151919109 0 151919109 T T T T T T T T G G G G T T T T T T T T
1 chr1_151924888 0 151924888 G G G G G G G G G G G G G G T T G G G G
1 chr1_151928553 0 151928553 C C C C C C C C G G C G C C C C C C C C
1 chr1_151932725 0 151932725 G G G G G G G G G G G G G G C C G G G G
1 chr1_151935817 0 151935817 A C C C C C C C C C C C C C C C C C C C
1 chr1_151946135 0 151946135 C G C C C C C C C C C C C C C C C C C C
1 chr1_151947744 0 151947744 A A C C A A A A A A A A A A A A A A A A
1 chr1_151962038 0 151962038 G G G G T T G G G G G G G G G G G G G G
1 chr1_151985182 0 151985182 A A A A A A A A C C C C A A A A A A A A
1 chr1_152090411 0 152090411 A A A A A A A A T T T T A A A A A A A A
1 chr1_152112269 0 152112269 C C C C G G C C C C C C C C C C C C C C
1 chr1_152116998 0 152116998 A A A A A A C C A A A A A A A A A A A A
1 chr1_152170748 0 152170748 A A A A A A A A A A A A A C A A A A A A
1 chr1_152177938 0 152177938 G G T T G G G G G G G G G G G G G G G G
1 chr1_152185510 0 152185510 C C C C C C C C C C C C C G C C C C C C
1 chr1_152249180 0 152249180 T T T T T T T T T T T T A T T T T T T T
1 chr1_152254075 0 152254075 G G G G C G G G G G G G G G G G G G G G
1 chr1_152254772 0 152254772 T T G G G G G G G G G G G G G G G G T T
1 chr1_152278142 0 152278142 T T T T T T T T T T A T T T T T T T T T
1 chr1_152305437 0 152305437 C C C C C C C C G G G G C C C C C C C C
1 chr1_152373578 0 152373578 C C C C C C C C A A A A C C C C C C C C
1 chr1_152399973 0 152399973 G G G G G G G G T T T T G G G G G G G G
1 chr1_152418443 0 152418443 A A A A A A C C A A A A A A A A A A A A
1 chr1_152441769 0 152441769 G G C C C C G G C C C C C C C C C C G G
1 chr1_152494451 0 152494451 A A A A A A A A A A A C A A A A A A A A
1 chr1_152510125 0 152510125 G G G G C G G G G G G G G G G G G G G G
1 chr1_152565768 0 152565768 T T T T T T T T T T G T T T T T T T T T
1 chr1_152585730 0 152585730 T T G G G T T T T T T T T T T T T T T T
1 chr1_152629966 0 152629966 A A A A A A A A A A A A A A A A C C A A
1 chr1_152653297 0 152653297 G T G G G G G G G G G G G G G G G G G G
1 chr1_152658087 0 152658087 T T A A A A T T A A A A T T T T A A T T
1 chr1_152664354 0 152664354 G G G G G G G G T T T T G G G G G G G G
1 chr1_152677339 0 152677339 A A A A A A A A A A A T A A A A A A A A
1 chr1_152723572 0 152723572 G G T T G G G G G G G G G G G G G G G G
1 chr1_152735408 0 152735408 C C C C C G C C C C C C C C C C C C C C
1 chr1_152797519 0 152797519 G T T T T T G G T T T T T T T T T T G G
1 chr1_152807876 0 152807876 A A A A A A A A T T T T A A A A A A A A
1 chr1_152819299 0 152819299 A A A A A A A A C C C C A A A A A A A A
1 chr1_152837136 0 152837136 C C C C C C A A C C C C C C C C C C C C
1 chr1_152847839 0 152847839 C C C C A C C C C C C C C C C C C C C C
1 chr1_152868098 0 152868098 A A A A A A A A A A A A A A A A C C A A
1 chr1_152931706 0 152931706 A A A A A A A A A A A A A A A A C C A A
1 chr1_152935491 0 152935491 A A A A A A A A A A A A A C A A A A A A
1 chr1_152936199 0 152936199 A A A A A C A A A A A A A A A A A A A A
1 chr1_152938376 0 152938376 T T T T A T T T T T T T T T T T T T T T
1 chr1_152947416 0 152947416 C C C C C C C C C C C C C C A A C C C C
1 chr1_152948841 0 152948841 T T T T T T G G T T T T T T T T T T T T
1 chr1_153014753 0 153014753 G T G G G G T T G G G G G G G G G G T T
1 chr1_153020145 0 153020145 T T T T T T T T G G T T T T T T T T T T
1 chr1_153055468 0 153055468 A A A A A A A A A A A A A C A A A A A A
1 chr1_153118219 0 153118219 G G G G G G G G G G G G G G G T G G G G
1 chr1_153136872 0 153136872 C C C G C G C C C C C C C C C C C C C C
1 chr1_153142795 0 153142795 G G G G G G G G T T T T G G G G G G G G
1 chr1_153151935 0 153151935 G G G G G G G G G T G G G G G G G G G G
1 chr1_153189405 0 153189405 T T T T T T T T T T T T G T T T T T T T
1 chr1_153194684 0 153194684 C C C C C C C C G G G G C C C C C C C C
1 chr1_153212475 0 153212475 C C C C C C C C C G C C C C C C C C C C
1 chr1_153218481 0 153218481 A A A A A A A A A A A A A A C C A A A A
1 chr1_153221632 0 153221632 G G G G G G C C G G G G G G G G G G G G
1 chr1_153221802 0 153221802 T T T T T T T T A A A A T T T T T T T T
1 chr1_153224912 0 153224912 C C C C C C C C C C C C C C A C C C C C
1 chr1_153289812 0 153289812 C C C C C C C C G G G G C C C C C C C C
1 chr1_153297114 0 153297114 G G G G G G G G C G G G G G G G G G G G
1 chr1_153305864 0 153305864 C C A A A A C C C C C C C C C C C C C C
1 chr1_153319917 0 153319917 C C C C C C C C C C C C C C G G C C C C
1 chr1_153328910 0 153328910 A A A A A A A A A A A A A C A A A A A A
1 chr1_153362235 0 153362235 T T T T T T T T T T T T G G T T G G T T
1 chr1_153373758 0 153373758 A A A A A A A A C C C C A A A A A A A A
1 chr1_153424467 0 153424467 T T G T T T T T T T T T T T T T T T T T
1 chr1_153430937 0 153430937 G G G G C G G G G G G G G G G G G G G G
1 chr1_153432526 0 153432526 A A A A A A A A C C C C A A A A A A A A
1 chr1_153517056 0 153517056 T T T T T T T T G T G G T T T T T T T T
1 chr1_153520828 0 153520828 A A A C A A A A A A A A A A A A A A A A
1 chr1_153528414 0 153528414 C C A C C C C C C C C C C C C C C C C C
1 chr1_153597931 0 153597931 C C C C C C C C G G G G C C C C C C C C
1 chr1_153601019 0 153601019 C C C C C C C C A A A A C C C C C C C C
1 chr1_153602846 0 153602846 G G G G G G G G C C C C G G G G G G G G
1 chr1_153621400 0 153621400 A A A A A A A A C C C C A A A A A A A A
1 chr1_153629197 0 153629197 C C C C C C C C G G G G C C C C C C C C
1 chr1_153629562 0 153629562 G G G G C G G G G G G G G G G G G G G G
1 chr1_153634626 0 153634626 C C C C A C C C C C C C C C C C C C C C
1 chr1_153662369 0 153662369 C C C C C C C C C C C C A C C C C C C C
1 chr1_153674719 0 153674719 C C C C C C C C C C C C C G C C C C C C
1 chr1_153675231 0 153675231 C C C C C C C C C C C C A C C C C C C C
1 chr1_153684359 0 153684359 T T T T T T T T G G G G T T T T T T T T
1 chr1_153702363 0 153702363 G G G G G G G G T T T T G G G G G G G G
1 chr1_153702694 0 153702694 C C C C A C C C C C C C C C C C C C C C
1 chr1_153750445 0 153750445 C C C C C C C C A A A A C C C C C C C C
1 chr1_153755272 0 153755272 G G G G G G G G T T T T G G G G G G G G
1 chr1_153755598 0 153755598 C C C C C C C C C C C C C G C C C C C C
1 chr1_153757046 0 153757046 C C G G C C C C C C C C C C C C C C C C
1 chr1_153770091 0 153770091 C C C C C G C C C C C C C C C C C C C C
1 chr1_153779600 0 153779600 C C A A C C C C C C C C C C C C C C C C
1 chr1_153821292 0 153821292 G G C C G G G G G G G G G G G G G G G G
1 chr1_153839412 0 153839412 A A A A T T A A A A A A A A A A A A A A
1 chr1_153847184 0 153847184 C C C C C C C C C G C C C C C C C C C C
1 chr1_153848658 0 153848658 G G G G G G G G G G G G G G G G C C G G
1 chr1_153850248 0 153850248 C C C G C C C C C C C C C C C C C C C C
1 chr1_153866968 0 153866968 A A A A A A A A C C C C A A A A A A A A
1 chr1_153878429 0 153878429 G T T T T T T T G G G G G G G G G G G G
1 chr1_153880815 0 153880815 T T T T T T G G T T T T T T T T T T T T
1 chr1_153886390 0 153886390 G G G G G G G G G G G G G T G G G G G G
1 chr1_153913642 0 153913642 A A A A A A A A C C C C A A A A A A A A
1 chr1_153915438 0 153915438 A C A A A A A A A A A A A A A A A A A A
1 chr1_153917118 0 153917118 T T T T A T T T T T T T T T T T T T T T
1 chr1_153924529 0 153924529 T T T T T T T T T T T T T T T T A A T T
1 chr1_153926796 0 153926796 C C C C C C C C C C C C C G G G C C C C
1 chr1_153943065 0 153943065 C G C C C C C C C C C C C C C C C C C C
1 chr1_153944140 0 153944140 C C A C C C C C C C C C C C C C C C C C
1 chr1_153948349 0 153948349 C C C C C C C C C C C C A C C C C C C C
1 chr1_153958572 0 153958572 T T T T T T T T T T T T G T T T T T T T
1 chr1_154015688 0 154015688 A A A A A A A A A A A A A A A A C C A A
1 chr1_154019991 0 154019991 T T T T T T T T T T T T T T G G T T T T
1 chr1_154027937 0 154027937 C C C C C C C C C C C C C C C C G G C C
1 chr1_154036568 0 154036568 A A A A A A A A A A A A A A A A C C A A
1 chr1_154040892 0 154040892 C C C C C G C C C C C C C C C C C C C C
1 chr1_154046995 0 154046995 G G G G C G G G G G G G G G G G G G G G
1 chr1_154065385 0 154065385 T T T T T T T T G G G G T T T T T T T T
1 chr1_154075987 0 154075987 T T T T T T T T G G G G G T T T T T T T
1 chr1_154082731 0 154082731 C C C C C C C C C C C C C C G G C C C C
1 chr1_154092936 0 154092936 G G G G G G T T G G G G G G G G G G T T
1 chr1_154093621 0 154093621 T T T T T T T T T T T T T T G G T T T T
1 chr1_154114036 0 154114036 T T G G G G G G G G G G G G G G G G G G
1 chr1_154127529 0 154127529 T T T T T T T T T T T T T T A T T T T T
1 chr1_154149379 0 154149379 G G G G G G G G C C G G G G G G G G G G
1 chr1_154174708 0 154174708 T T T T T T T T G G T T T T T T T T T T
1 chr1_154178506 0 154178506 T T G G G G T T T T T T T T T T T T T T
1 chr1_154179844 0 154179844 T T G G G G T T T T T T T T T T T T T T
1 chr1_154181958 0 154181958 G G G G G G G G G G G G C G G G G G G G
1 chr1_154222639 0 154222639 T T T T T T T T T T T T A T T T T T T T
1 chr1_154257669 0 154257669 T T T T T T T T T T T T A T T T T T T T
1 chr1_154261580 0 154261580 G G G G G G G G G G T T G G G G G G G G
1 chr1_154272812 0 154272812 C C C C C C C C G G G G C C C C C C C C
1 chr1_154295363 0 154295363 T T T T T T T T A A A A T T T T T T T T
1 chr1_154299689 0 154299689 G G T T T T G G T T T T T T T T T T G G
1 chr1_154307674 0 154307674 T T A T T T T T T T T T T T T T T T T T
1 chr1_154320564 0 154320564 T T T T T T T T T T T T A T T T T T T T
1 chr1_154338693 0 154338693 A A A A A A A A A C C C A A A A A A A A
1 chr1_154360896 0 154360896 A A A A A A A A A A A A A A C C A A A A
1 chr1_154381729 0 154381729 C C C C C C C C C C C C C C C C A C C C
1 chr1_154385371 0 154385371 C C C C C C C C A A A A C C C C C C C C
1 chr1_154399574 0 154399574 C C C G C C C C C C C C C C C C C C C C
1 chr1_154430937 0 154430937 C C C C C C C C G G G G C C C C C C C C
1 chr1_154433098 0 154433098 T T T T A T T T T T T T T T T T T T T T
1 chr1_154437752 0 154437752 G G G G G G G G C C C C G G G G G G G G
1 chr1_154474253 0 154474253 C C A A A A A C A A A A A A A A A A C C
1 chr1_154476621 0 154476621 C C C C C C C C G G G G C C C C C C C C
1 chr1_154489156 0 154489156 T T T T T T T T G G G G T T T T T T T T
1 chr1_154518534 0 154518534 G G G G G G G G G G G G C G G G G G G G
1 chr1_154534371 0 154534371 C C C C C C C C C C G G C C C C C C C C
1 chr1_154559371 0 154559371 T T T T T T T T G G G G T T T T T T T T
1 chr1_154562656 0 154562656 T T A T T T T T T T T T T T T T T T T T
1 chr1_154589556 0 154589556 A C C C C C C C C C C C C C C C C C A A
1 chr1_154611299 0 154611299 T T T T T T T T T T T T G G T T T T T T
1 chr1_154616115 0 154616115 A A A A A A A A A A A A A A T T A A A A
1 chr1_154659034 0 154659034 T T T T G T T T T T T T T T T T T T T T
1 chr1_154759610 0 154759610 T T T T T T T T T T T T A A T T T T T T
1 chr1_154761888 0 154761888 C C A A C C C C C C C C C C C C C C C C
1 chr1_154811622 0 154811622 G G G G G G G G T T T T G G G G G G G G
1 chr1_154813778 0 154813778 G G G G G G G G G G G G G G G G T T G G
1 chr1_154845420 0 154845420 T T T T T T T T T T T T T T A T T T T T
1 chr1_154845747 0 154845747 T T T T T T T T G G T T T T T T T T T T
1 chr1_154872926 0 154872926 C C C C C C C C C C C C C G C C C C C C
1 chr1_154883141 0 154883141 A A A A A A A C A A A A A A A A A A A A
1 chr1_154923409 0 154923409 T T G T T T T T T T T T T T T T T T T T
1 chr1_154926533 0 154926533 G G G G G G G T G G G G G G G G G G G G
1 chr1_154927125 0 154927125 T T T T G T T T T T T T T T T T T T T T
1 chr1_154940212 0 154940212 A A A A A T A A A A A A A A A A A A A A
1 chr1_154954265 0 154954265 G G G G G G G G G G C C G G G G G G G G
1 chr1_154977664 0 154977664 A A A A A A A A A A A A A A A T A A A A
1 chr1_154980083 0 154980083 T T T T T T T T A T T T T T T T T T T T
1 chr1_155000602 0 155000602 G G G G G T G G G G G G G G G G G G G G
1 chr1_155005454 0 155005454 G G G G G G G G G T G G G G G G G G G G
1 chr1_155009181 0 155009181 A A A A A C A A A A A A A A A A A A A A
1 chr1_155017489 0 155017489 G G G T G G G G G G G G G G G G G G G G
1 chr1_155079126 0 155079126 G G G G G G G G G T G G G G G G G G G G
1 chr1_155095883 0 155095883 G G G G G G G G C C C C G G G G G G G G
1 chr1_155103183 0 155103183 C C C C C C C C C C C C A C C C C C C C
1 chr1_155107433 0 155107433 C C C C C C C C G G G G C C C C C C C C
1 chr1_155127281 0 155127281 A C A A A A A A A A A A A A A A A A A A
1 chr1_155140196 0 155140196 G G T T T T G G T T T T T T T T T T T T
1 chr1_155170235 0 155170235 C C C C C C C C G G G G C G C C C C C C
1 chr1_155305026 0 155305026 G G G G G G G G C C C C G G G G G G G G
1 chr1_155308969 0 155308969 T T T T T T T T G G G G T T T T T T T T
1 chr1_155313094 0 155313094 T T T T T T T T T T T T T T T T A T T T
1 chr1_155383073 0 155383073 A A A A A A T T A A A A A A A A A A A A
1 chr1_155414925 0 155414925 G G G G G G G G C C C C G G G G G G G G
1 chr1_155433221 0 155433221 A A A A A A A C A A A A A A A A A A A A
1 chr1_155488554 0 155488554 T T G T T T T T T T T T T T T T T T T T
1 chr1_155510325 0 155510325 T T A T T T T T T T T T T T T T T T T T
1 chr1_155541950 0 155541950 G G G G G G G G T T T T G G G G G G G G
1 chr1_155551858 0 155551858 A A A A A A A A T T T T A A A A A A A A
1 chr1_155582637 0 155582637 C C C C G G C C C C C C C C C C C C C C
1 chr1_155617235 0 155617235 G G G G G G G G T T T T G G G G G G G G
1 chr1_155627125 0 155627125 T T T T G G T T T T T T T T T T T T T T
1 chr1_155781637 0 155781637 T T T T T T T T G G G G T T T T T T T T
1 chr1_155787072 0 155787072 T T T T T T T T A T T T T T T T T T T T
1 chr1_155789578 0 155789578 A A A A A A A A A A T T A A A A A A A A
1 chr1_155791707 0 155791707 T T T T T T T T A A T T T T T T T T T T
1 chr1_155796241 0 155796241 C C A A A A A A A A A A A A A A C C A A
1 chr1_155800712 0 155800712 C C G G G G C C C C C C C C C C C C C C
1 chr1_155839873 0 155839873 T T G G G G G T G G G G G G G G G G T T
1 chr1_155841419 0 155841419 A A A A A A A A T T T T A A A T A A A A
1 chr1_155877656 0 155877656 C C C C G G C C G G G G G G G G G G C C
1 chr1_155928822 0 155928822 T T A T A A T T A A A A A A A A A A T T
1 chr1_155954521 0 155954521 T T T T T T T T T T T T G T T T T T T T
1 chr1_155957955 0 155957955 A A C C C C A A C C C C C C C C C C A A
1 chr1_156036610 0 156036610 A A A A A T A A A A A A A A A A A A A A
1 chr1_156053382 0 156053382 G G C C C G G G G G G G G G G G G G G G
1 chr1_156071298 0 156071298 C C C C C C C C G G G G C C C C C C C C
1 chr1_156076094 0 156076094 C C C C C C C C A C A A C C C C C C C C
1 chr1_156078364 0 156078364 G G G G G G G G G T T T G G G G G G G G
1 chr1_156078387 0 156078387 G G G G G G G G G G G G G G T T G G G G
1 chr1_156089741 0 156089741 C C C C C C C C C C C C C C C C C G C C
1 chr1_156114531 0 156114531 G G G G G G G G G T T T G G G G G G G G
1 chr1_156132862 0 156132862 G G G G G G G G C C C C G G G G G G G G
1 chr1_156160524 0 156160524 A A A A A A A A A A A A A A T T A A A A
1 chr1_156195707 0 156195707 G G G G G G G G G G G G G G C C G G G G
1 chr1_156199719 0 156199719 T T G G T T T T T T T T T T T T T T T T
1 chr1_156199980 0 156199980 T T G G T T T T T T T T T T T T T T T T
1 chr1_156240528 0 156240528 G G G G G T G G G G G G G G G G G G G G
1 chr1_156242348 0 156242348 A A T T A A A A A A A A A A A A A A A A
1 chr1_156244888 0 156244888 G G C C C C C G C C C C C C C C C C C C
1 chr1_156267578 0 156267578 C C C C C C C C G G G G C C C C C C C C
1 chr1_156338830 0 156338830 G G G G T T G T G G G G T T T T T T G G
1 chr1_156381764 0 156381764 A A A A A A A A A A A A A A T T A A A A
1 chr1_156386390 0 156386390 A A A C A A A A A A A A A A A A A A A A
1 chr1_156392429 0 156392429 T T A A T T T T T T T T T T T T T T T T
1 chr1_156403147 0 156403147 T T T T T T G T T T T T T T T T T T T T
1 chr1_156403804 0 156403804 G G G G C C G G G G G G C G C C G G G G
1 chr1_156415096 0 156415096 T T T T A T T T T T T T T T T T T T T T
1 chr1_156528319 0 156528319 G G G G C G G G G G G G G G G G G G G G
1 chr1_156540891 0 156540891 A A A A A A A A A A A A A T A A A A A A
1 chr1_156549554 0 156549554 G G G G G G G G C C C C G G G G G G G G
1 chr1_156563304 0 156563304 A A A A A A A A A A A A A C A A A A A A
1 chr1_156606559 0 156606559 C C C C C C C C A C A C C C C C C C C C
1 chr1_156622407 0 156622407 A A A A A A A A A T A T A A A A A A A A
1 chr1_156635886 0 156635886 T T T T A T T T T T T T A T T T T T T T
1 chr1_156644911 0 156644911 C C C C C C C C C C C C C C C C C G C C
1 chr1_156661487 0 156661487 C C C C C C A C C C C C C C C C C C C C
1 chr1_156697374 0 156697374 A A A A A A A A A A A C A A A A A A A A
1 chr1_156703913 0 156703913 C C A C C C C C C C C C C C C C C C C C
1 chr1_156704472 0 156704472 A A A A T T A A A A A A A A A A A A A A
1 chr1_156709935 0 156709935 C C G G C C C C C C C C C C C C C C C C
1 chr1_156711876 0 156711876 C C C C C C A C C C C C C C C C C C C C
1 chr1_156716614 0 156716614 A A A A A A A A A T A A A A A A A A A A
1 chr1_156727608 0 156727608 T T T T A T T T T T T T T T T T T T T T
1 chr1_156785708 0 156785708 A A A A A T A A A A A A A A A A A A A A
1 chr1_156813665 0 156813665 T T T T T T T T A A A A T T T T T T T T
1 chr1_156816330 0 156816330 G G G G G G G G T T T T G G G G G G G G
1 chr1_156834514 0 156834514 G G G G G G C G G G G G G G G G G G G G
1 chr1_156836233 0 156836233 T T G G G G G T G G G G G G G G G G G G
1 chr1_156852975 0 156852975 A A A A A A A A C C C C A A A A A A A A
1 chr1_156895612 0 156895612 G T T T T T G T T T T T T T T T T T T T
1 chr1_156897258 0 156897258 T T G G T T T T T T T T T T T T T T T T
1 chr1_156929422 0 156929422 A A A A A A A A A A A A A A A A A C A A
1 chr1_156938705 0 156938705 C C C C C C C C A A A A C C C C C C C C
1 chr1_156947300 0 156947300 A A A A A A A A A A A A A C A A A A A A
1 chr1_156972310 0 156972310 T T T T T T A T T T T T T T T T T T A A
1 chr1_157027814 0 157027814 A A C C C C A C C C C C C C C C C C A A
1 chr1_157033853 0 157033853 T T T T T T T T A A A A T T T T T T T T
1 chr1_157037380 0 157037380 T T T T T T T T A A A A T T T T T T T T
1 chr1_157038132 0 157038132 T T G G T T T T G G G G G G G G G G T T
1 chr1_157064949 0 157064949 T T T T T T T T T T T T A T T T T T T T
1 chr1_157067551 0 157067551 C C C C C C C C C C C C C C G G C C C C
1 chr1_157074623 0 157074623 G G G G C G G G G G G G G G G G G G G G
1 chr1_157081456 0 157081456 T T T T G T T T T T T T T T T T T T T T
1 chr1_157084719 0 157084719 C C G G G G C C C C C C G G G G G G C C
1 chr1_157088092 0 157088092 C C C C C C C C C G C C C C C C C C C C
1 chr1_157104428 0 157104428 C C C C C C C C G G G G C C C C C C C C
1 chr1_157200267 0 157200267 T T G G G G T T T T T T T T T T T T T T
1 chr1_157213940 0 157213940 T T T T T T T T G G G G T T T T T T T T
1 chr1_157220229 0 157220229 C C G G C C C C C C C C C C C C C C C C
1 chr1_157224110 0 157224110 T T T T T T T T T T G T T T T T T T T T
1 chr1_157247051 0 157247051 G G G G T T G G G G G G G G G G G G G G
1 chr1_157260573 0 157260573 A A A A A T A A A A A A A A A A A A A A
1 chr1_157269932 0 157269932 T T T T T T T T T T G T T T T T T T T T
1 chr1_157272325 0 157272325 C C C C C C C C C C C C A C C C C C C C
1 chr1_157276694 0 157276694 G G C C G G G G C C C C G G G G G G G G
1 chr1_157278305 0 157278305 G G G G C C G G G G G G G G G G G G G G
1 chr1_157301627 0 157301627 C C C C G G C C C C C C C C C C C C C C
1 chr1_157330253 0 157330253 A A A A A A A A T T T T A A A A A A A A
1 chr1_157354424 0 157354424 A A C C C C A A A A A A A A A A A A A A
1 chr1_157359365 0 157359365 G G T T T T G T G G G G G T G G T T G G
1 chr1_157386379 0 157386379 C C C C C C C C C C C C C G C C C C C C
1 chr1_157406336 0 157406336 A C A A A A A A A A A A A A A A A A A A
1 chr1_157417465 0 157417465 A A A A A A A A A C A A A A A A A A A A
1 chr1_157419019 0 157419019 G G G G G G G G C G G G G G G G G G G G
1 chr1_157435272 0 157435272 T T T T T T T T T T T T A A T T T T T T
1 chr1_157462298 0 157462298 A A A A A A A A A A A A A C A A A A A A
1 chr1_157467047 0 157467047 T T T T T T T T T T T T T T T T G G T T
1 chr1_157549211 0 157549211 A A A A A A A A T T T T A A A A A A A A
1 chr1_157568420 0 157568420 G G G G G G G G G G G G C G G G G G G G
1 chr1_157579646 0 157579646 T T A A A A T T A A A A T T T T T T T T
1 chr1_157586701 0 157586701 G G G G G G G G C C C C G G G G G G G G
1 chr1_157588036 0 157588036 G G G G G G G G C C C C C C C C C C G G
1 chr1_157590546 0 157590546 G G G G G G G G C C C C C C C C C C G G
1 chr1_157597780 0 157597780 C C C C C C C C C C C C C C C G C C C C
1 chr1_157598040 0 157598040 C C C C C C C C C G G G C C C C C C C C
1 chr1_157644193 0 157644193 G G G G G G G G G G G T G G G G G G G G
1 chr1_157649340 0 157649340 G G G G G T G G G G G G G G G G G G G G
1 chr1_157666077 0 157666077 C C C C C C C C C C C C C C C C A C C C
1 chr1_157683903 0 157683903 T T T T T T T T G T T T T T T T T T T T
1 chr1_157688008 0 157688008 G G G G G G G G G G G G C G G G G G G G
1 chr1_157695473 0 157695473 A A A A A A A A A A A A A A C C C C A A
1 chr1_157732839 0 157732839 G G C C G G G G G G G G G G C C G G G G
1 chr1_157737496 0 157737496 C C C C C C A C C C C C C C C C C C C C
1 chr1_157743203 0 157743203 C C C C C C C C A A A A C C C C C C C C
1 chr1_157755496 0 157755496 T T A A A A A T A A A A A A A A A A T T
1 chr1_157756458 0 157756458 A A A A A A A A A A A A A A A A A C A A
1 chr1_157758503 0 157758503 G G G G G G G G C G C G G G G G G G G G
1 chr1_157768235 0 157768235 G G T T G G G G G G G G G G G G G G G G
1 chr1_157776883 0 157776883 A A A A A A A A T T A A A A A A A A A A
1 chr1_157828058 0 157828058 G G T T T T G G G G G G T T T T T T G G
1 chr1_157837099 0 157837099 G G G G G G G G G G G G G G G G C C G G
1 chr1_157863061 0 157863061 T T T T T T T T A A A A T T T T T T T T
1 chr1_157889613 0 157889613 C C C C C C C C G G G G C C C C C C C C
1 chr1_157896903 0 157896903 G G G G G G G G G G G G G G T T G G G G
1 chr1_157909666 0 157909666 G G G G G G G G G G G G G T G G G G G G
1 chr1_157912330 0 157912330 T T T T T T T T G G G G T T T T T T T T
1 chr1_157917143 0 157917143 A A A A A A A A A A A A A A A A T T A A
1 chr1_157929055 0 157929055 A A A A A A A A C C C C A A A A A A A A
1 chr1_157960304 0 157960304 A A A A A A A T A A A A A A A A A A A A
1 chr1_157978151 0 157978151 G G T T T T T T T T T T T T T T T T G G
1 chr1_157984336 0 157984336 T T A T T T T T T T T T T T T T T T T T
1 chr1_157996722 0 157996722 A A A A A A A A C C C C A A A A A A A A
1 chr1_158024024 0 158024024 C C C C C C C G C C C C C C C C C C C C
1 chr1_158026315 0 158026315 C C A A A A A A A A A A A A A A A A A A
1 chr1_158032166 0 158032166 C C G G C C C C C C C C C C C C C C C C
1 chr1_158051218 0 158051218 A A A A A A A A A A A A A A C C A A A A
1 chr1_158101506 0 158101506 G G G G G G G G T T T T G G G G G G G G
1 chr1_158121910 0 158121910 G G C G G G G G G G G G G G G G G G G G
1 chr1_158131297 0 158131297 T T A T T T T T T T T T T T T T T T T T
1 chr1_158136548 0 158136548 C C C C C C C C G G G G C C C C C C C C
1 chr1_158160147 0 158160147 A A A A T T A A A A A A A A A A A A A A
1 chr1_158167967 0 158167967 T T T T T T T T T T T T T T T T G G T T
1 chr1_158175014 0 158175014 G G C C G G G G G G G G G G G G G G G G
1 chr1_158208073 0 158208073 A A A A A A A T A A A A A A A A A A A A
1 chr1_158219629 0 158219629 G G G G G G G G G G G G G G C C G G G G
1 chr1_158221359 0 158221359 G G G G G G G G T T T T G G G G G G G G
1 chr1_158277656 0 158277656 C C C C C C C C C C C C C C A C C C C C
1 chr1_158289136 0 158289136 T T T T T T T T G G G G T T T T T T T T
1 chr1_158308058 0 158308058 C C C C C C C C G G G G C C C C C C C C
1 chr1_158323356 0 158323356 G G G G G G G G C G C G G G G G G G G G
1 chr1_158333300 0 158333300 C C C G C C C C C C C C C C C C C C C C
1 chr1_158362916 0 158362916 G G G G G G G G G G G G G G G G C G G G
1 chr1_158381262 0 158381262 G G G G C C G G G G G G G G G G G G G G
1 chr1_158453759 0 158453759 A A A A A A A A A A A C A A A A A A A A
1 chr1_158475352 0 158475352 A A A A A A A A A T A A A A A A A A A A
1 chr1_158494220 0 158494220 A A A A A A A A T T T T A A A A A A A A
1 chr1_158511874 0 158511874 T T T T A A T T T T T T T T T T T T T T
1 chr1_158533106 0 158533106 C C C C C C C C A A A A C C C C C C C C
1 chr1_158541491 0 158541491 C C C C C C C C A C C C C C C C C C C C
1 chr1_158544218 0 158544218 C C C C C C C C C C C C C G C C C C C C
1 chr1_158549804 0 158549804 G G G G G G G G G G G G G T T T T T G G
1 chr1_158550933 0 158550933 T T T T T T T T G T G T T T T T T T T T
1 chr1_158559476 0 158559476 A C C C C C C C C C C C C C C C C C C C
1 chr1_158562926 0 158562926 A A C C C C A A C C C C A A A A A A A A
1 chr1_158593849 0 158593849 T T T T T T T T T T T T T T T T A A T T
1 chr1_158620954 0 158620954 C C G G C C C C C C C C C C C C C C C C
1 chr1_158624696 0 158624696 T T T T G G T T T T T T T T T T T T T T
1 chr1_158647135 0 158647135 T T G G T T T T T T T T G T T T G G T T
1 chr1_158662392 0 158662392 C C C C C C C C C C C C A C C C C C C C
1 chr1_158692911 0 158692911 C C C C C C C C C C A C C C C C C C C C
1 chr1_158703197 0 158703197 T T T T T T T T G G G G T T T T T T T T
1 chr1_158719763 0 158719763 G G G G G G G G G G G G C G G G G G G G
1 chr1_158725191 0 158725191 A A A A A A A A A A A A A C A A A A A A
1 chr1_158741346 0 158741346 T T G T T T T T T T T T T T T T T T T T
1 chr1_158746639 0 158746639 G G G G G G G G G T G T G G G G G G G G
1 chr1_158768290 0 158768290 T T T T T T T T G G G G T T T T T T T T
1 chr1_158820961 0 158820961 T T T T T T T T A A A A T T T T T T T T
1 chr1_158838266 0 158838266 T T T T T T T T T T T T G T T T T T T T
1 chr1_159329668 0 159329668 C C C C C C C C G G G G C C C C C C C C
1 chr1_159332658 0 159332658 T T T T T T T T T T G T T T T T T T T T
1 chr1_159340880 0 159340880 C C C C C C A A C C C C C C C C C C C C
1 chr1_159383675 0 159383675 C C C C C C C C C C C C C C G G C C C C
1 chr1_159551348 0 159551348 C C A C C C C C C C C C C C C C C C C C
1 chr1_159555520 0 159555520 C C C C C C C C C C C C A C A A C C C C
1 chr1_159587839 0 159587839 G G T T T T T T T T T T T T T T T T G G
1 chr1_159619760 0 159619760 T T T T T T T T G T T T T T T T T T T T
1 chr1_159625491 0 159625491 G G T T T T G G G G G G G G G G G G G G
1 chr1_159640090 0 159640090 C C C C C C C C C G C C C C C C C C C C
1 chr1_159651107 0 159651107 G G G G G G G G G G G G G G G G G T G G
1 chr1_159657537 0 159657537 A A A A A A A A A A A A A C A A A A A A
1 chr1_159669608 0 159669608 A A A A C C A A C C C C C C C C C C A A
1 chr1_159673572 0 159673572 G G G G G G G G G G G G G G G G G T G G
1 chr1_159674465 0 159674465 A A T T A A A A A A A A A A A A A A A A
1 chr1_159737938 0 159737938 A A A A A A A A A T T T A A A A A A A A
1 chr1_159761749 0 159761749 T T T T T T T T A T T T T T T T T T T T
1 chr1_159774129 0 159774129 G G G G G G G G C C C C C C C C C C G G
1 chr1_159784105 0 159784105 G G G G G G G G T T T T T T T T T T G G
1 chr1_159794920 0 159794920 T T T T T T T T T T T T G G T T T T T T
1 chr1_159806955 0 159806955 C C C C C C C C C C C C C C A C C C C C
1 chr1_159811126 0 159811126 A A A A A A A A A A A A C C A A A A A A
1 chr1_159822709 0 159822709 A A A A A A A A A A A A A A C C C C A A
1 chr1_159858403 0 159858403 C C A A A A C C C C C C C C C C A A C C
1 chr1_159894666 0 159894666 T T T T T T T T T T T T T T G G T T T T
1 chr1_159962195 0 159962195 A A A A A A A A C C C C A A A A A A A A
1 chr1_159972340 0 159972340 G G G G T T G G G G G G G G G G G G G G
1 chr1_160006352 0 160006352 A A A A A A A A A T A A A A A A A A A A
1 chr1_160024059 0 160024059 T T G G T T T T T T T T T T T T T T T T
1 chr1_160047520 0 160047520 C C C C C C C C A A A A A A A A A C C C
1 chr1_160065191 0 160065191 C C C C C C C C C C C C C C A C C C C C
1 chr1_160120096 0 160120096 C C C C C C C C C C C C C C C C C G C C
1 chr1_160141903 0 160141903 A A C C A A A A A A A A A A A A A A A A
1 chr1_160144600 0 160144600 A A A A A A A A A A A C A A A A A A A A
1 chr1_160145051 0 160145051 T T G G G G G T G G G G G G G G G G G G
1 chr1_160171644 0 160171644 A A A A A A A A A A A A A A A A C C A A
1 chr1_160178974 0 160178974 C C A C A A C C C C C C C C A A C C C C
1 chr1_160179031 0 160179031 A A A A A A A A A A T T A A A A A A A A
1 chr1_160209466 0 160209466 C C C C C C C C C G G G C C C C C C C C
1 chr1_160219576 0 160219576 G G G G C C G G G G G G G G G G G G G G
1 chr1_160308426 0 160308426 T T T T T T T T G T G G T T T T T T T T
1 chr1_160318936 0 160318936 C C C C C C C C C G G G C C C C C C C C
1 chr1_160409135 0 160409135 G G G G C C G G G G G G G G G G G G G G
1 chr1_160417560 0 160417560 A A A A A A A A A A A A A A A A A C A A
1 chr1_160438190 0 160438190 C C C C C C C C C G C G C C C C C C C C
1 chr1_160494998 0 160494998 C C C C C C C C A A A A C C C C C C C C
1 chr1_160534402 0 160534402 C C C C C C C C C C C C C C C C A C C C
1 chr1_160550382 0 160550382 T T G G G G G T G G G G G G G G G G T T
1 chr1_160573147 0 160573147 G G G G G G C G G G G G G G G G G G G G
1 chr1_160578563 0 160578563 G G G G G G G G G G G G C G G G G G G G
1 chr1_160610551 0 160610551 T T T T T T T T A A A T T T T T T T T T
1 chr1_160619875 0 160619875 C C C C C C C C A A A A C C C C C C C C
1 chr1_160621406 0 160621406 C C C C C C C C G G G G C C C C C C C C
1 chr1_160670511 0 160670511 A A A A A A A A A A A A A C A A A A A A
1 chr1_160671692 0 160671692 T T T T T T T T T T T T T T A T T T T T
1 chr1_160686616 0 160686616 C C C C C C A C C C C C C C C C C C C C
1 chr1_160695959 0 160695959 C C A A A C C C C C C C C C C C C C C C
1 chr1_160700841 0 160700841 G G G G G G G G C G C C G G G G G G G G
1 chr1_160710537 0 160710537 A T T T T T A A A A A A T T T T T T A A
1 chr1_160727863 0 160727863 T T T T T T T T A A A A T T T T T T T T
1 chr1_160739975 0 160739975 T T T T T T T T T T T T T T G G G G T T
1 chr1_160744868 0 160744868 C C C C C C C C C C C C A C C C C C C C
1 chr1_160745355 0 160745355 G G G G G G G G G G G G C G G G G G G G
1 chr1_160766859 0 160766859 T T A A A A A T A A A A A A A A A A T T
1 chr1_160768677 0 160768677 G G G T G G G G G G G G G G G G G G G G
1 chr1_160782222 0 160782222 G G G G G G G G C C C C G G G G G G G G
1 chr1_160804470 0 160804470 G T T T T T T T T T T T T T T T T T G G
1 chr1_160816577 0 160816577 G G G G G T G G G G G G G G G G G G G G
1 chr1_160823707 0 160823707 A A A T A A A A A A A A A A A A A A A A
1 chr1_160839458 0 160839458 G G G G G G G G T T T T G G G G G G G G
1 chr1_160842804 0 160842804 C C C C C C C C G G G G C C C C C C C C
1 chr1_160847032 0 160847032 A A A A A A A A T T T T A A A A A A A A
1 chr1_160853172 0 160853172 T T T T T T T T T T T T T T T T G G T T
1 chr1_160861752 0 160861752 A T T T T T A A T T T T T T T T T T T T
1 chr1_160890329 0 160890329 T T T T T T T T A T T T T T T T T T T T
1 chr1_160936949 0 160936949 C C G G C G C C C C C C C C C C C C C C
1 chr1_160944723 0 160944723 A A A A A A A A A A A A A A A T A A A A
1 chr1_160968874 0 160968874 G G G G G G T T G G G G G G G G G G G G
1 chr1_161001286 0 161001286 G T G G G G G G G G G G G G G G G G G G
1 chr1_161005887 0 161005887 T T T T T T T T T T T T G T G G T T T T
1 chr1_161006701 0 161006701 T T T T T T T T G T T T T T T T T T T T
1 chr1_161011944 0 161011944 G G G G G G G G C C C C G G G G G G G G
1 chr1_161031501 0 161031501 G G T T T T G G T T T T T T T T T T G G
1 chr1_161032471 0 161032471 A A A A A A A A A A A A A C A A A A A A
1 chr1_161034151 0 161034151 G G G G G G G G G G G G G G C C G G G G
1 chr1_161041021 0 161041021 A A A A A A A A A A A A A C A A A A A A
1 chr1_161094609 0 161094609 G G G G G G G G T T T T G G G G G G G G
1 chr1_161095296 0 161095296 G G G G G G G G G T G G G G G G G G G G
1 chr1_161112668 0 161112668 G G T T T T G G G G G G G G G G G G G G
1 chr1_161143771 0 161143771 G G G G G G G G G G G G C G G G G G G G
1 chr1_161156200 0 161156200 A A A A A A A A A A A A A C A A A A A A
1 chr1_161159173 0 161159173 G G C C G G G G G G G G G G G G G G G G
1 chr1_161161495 0 161161495 T T A A A A T T A A A A A A A A A A T T
1 chr1_161163158 0 161163158 A A A A A A A A A A A A A A A A A T A A
1 chr1_161193091 0 161193091 C C C C C C C C C C C C C C A A C C C C
1 chr1_161215264 0 161215264 A A A A A C A A A A A A A A A A A A A A
1 chr1_161217161 0 161217161 G G G G G G G G C C G G G G G G G G G G
1 chr1_161220533 0 161220533 A A T T T T T T T T T T T T T T T T T T
1 chr1_161235079 0 161235079 G G G G G G G G G G G G G G G G C G G G
1 chr1_161254344 0 161254344 A A A A A A A A C C C C A A A A A A A A
1 chr1_161258827 0 161258827 T T T T T T T T A A A A T T T T T T T T
1 chr1_161263047 0 161263047 G G G G G G G G G G G G G G G G C C G G
1 chr1_161270845 0 161270845 G G G G G G G G G G G G G G G G C C G G
1 chr1_161337707 0 161337707 T T T T T T T T T T T T A T T T T T T T
1 chr1_161348707 0 161348707 C C C C C C C C G G G G C C C C C C C C
1 chr1_161351934 0 161351934 C C C C C C C C G G G G C C C C C C C C
1 chr1_161368313 0 161368313 C C C C C C C C G G G G G G G G G G C C
1 chr1_161383894 0 161383894 A A A A A A A A A A A A A A T T A A A A
1 chr1_161409484 0 161409484 A A A A A A A A A A A A A A A A C C A A
1 chr1_161409660 0 161409660 G G C C C C G G C C C C C C C C C C G G
1 chr1_161414213 0 161414213 T T T T A A T T T T T T T T T T T T T T
1 chr1_161421032 0 161421032 T T T T T T T T T T T T G T T T T T T T
1 chr1_161430707 0 161430707 T T T T T T T T A A A A T T T T T T T T
1 chr1_161475712 0 161475712 G G G G G G G G G G G G T T G G T T G G
1 chr1_161503088 0 161503088 C C C C C C C C C C C C C C A A C C C C
1 chr1_161522931 0 161522931 T T T T T T T T T T A T T T T T T T T T
1 chr1_161525958 0 161525958 C C C C C C C C A A A C C C C C C C C C
1 chr1_161530499 0 161530499 T T T T T T T T T T T T T T T T A A T T
1 chr1_161534409 0 161534409 C C C C C C C C C C C C C C C C G G C C
1 chr1_161544846 0 161544846 C C G G G G C C G G G G G G G G G G C C
1 chr1_161580043 0 161580043 A A A A A T A A A A A A A A A A A A A A
1 chr1_161588098 0 161588098 T T T T T T T T A A A A T T T T T T T T
1 chr1_161607940 0 161607940 C C C C C C C C C C C C C C C G C C C C
1 chr1_161647147 0 161647147 C C C C C C A A C C C C C C C C C C C C
1 chr1_161654273 0 161654273 A A A A A A A A A A A A A A C C A A A A
1 chr1_161656300 0 161656300 A A A A A A A A A A A C A A A A A A A A
1 chr1_161666280 0 161666280 A A A A A A A A C C C C C C C C C C A A
1 chr1_161667416 0 161667416 T T T T T T T T T T T T T T G G T T T T
1 chr1_161677177 0 161677177 C C C C C C C C C C C C C G C C C C C C
1 chr1_161686847 0 161686847 C C A A A A C C C C C C C C C C C C C C
1 chr1_161689682 0 161689682 C C C C C C C C C C G G C C C C C C C C
1 chr1_161729364 0 161729364 A A C C A A A A A A A A A A A A A A A A
1 chr1_161743848 0 161743848 A T T T T T T T T T T T T T T T T T T T
1 chr1_161755694 0 161755694 C C C C C C C C C C C C C C A C C C C C
1 chr1_161788924 0 161788924 T T T T A T T T T T T T T T T T T T T T
1 chr1_161808866 0 161808866 C C C C C G C C C C C C C C C C C C C C
1 chr1_161816966 0 161816966 C C C C C C C C C C C C C C C G C C C C
1 chr1_161825647 0 161825647 G G G G G G G G C C C C G G G G G G G G
1 chr1_161828591 0 161828591 A A A A A A A A T T T T A A A A A A A A
1 chr1_161863003 0 161863003 G G G G G G G G G G G G G G G G T T G G
1 chr1_161865391 0 161865391 G G G G G G G G G G G G T T G G T T G G
1 chr1_161889343 0 161889343 T T T T T T T T T T G T T T T T T T T T
1 chr1_161892144 0 161892144 C C C C C C C C G G G G C C C C C C C C
1 chr1_161910825 0 161910825 C C C C C C C C C G C C C C C C C C C C
1 chr1_161916969 0 161916969 T T T T A T T T T T T T T T T T T T T T
1 chr1_161925393 0 161925393 A A A A A A A A A A A A A A T T A A A A
1 chr1_161938023 0 161938023 A A A A A A A A A A A A A T A A A A A A
1 chr1_161958924 0 161958924 T T T T A T T T T T T T T T T T T T T T
1 chr1_161974402 0 161974402 T T T T T T T T T T T T T T A T T T T T
1 chr1_162000574 0 162000574 A A A A A A A A T T T T A A A A A A A A
1 chr1_162030802 0 162030802 A A C C A A A A A A A A A A A A A A A A
1 chr1_162052144 0 162052144 C C C C C C C C C C C C A A A A C C C C
1 chr1_162140492 0 162140492 C C C C C G C C C C C C C C C C C C C C
1 chr1_162145226 0 162145226 A A A A A A A A C C C C A A A A A A A A
1 chr1_162151151 0 162151151 C C C C C C C C G G G G C C C C C C C C
1 chr1_162170533 0 162170533 A A T T A A A A A A A A A A A A A A A A
1 chr1_162175485 0 162175485 G G G G G G G G T T T T G G G G G G G G
1 chr1_162194974 0 162194974 T T G G G G G G G G G G G G G G G G T T
1 chr1_162208605 0 162208605 C C C C C C C C G G G G C C C C C C C C
1 chr1_162274108 0 162274108 T T T T T T T T T T T T T T G G T T T T
1 chr1_162275011 0 162275011 C C C C C C C C C C C C C C A C C C C C
1 chr1_162293995 0 162293995 G G G G G G G G T T T T G G G G G G G G
1 chr1_162320425 0 162320425 G G G G G G G G C C C C G G G G G G G G
1 chr1_162349948 0 162349948 C C C C C C C C C C C C C C C G C C C C
1 chr1_162392847 0 162392847 C C C C A C C C C C C C C C C C C C C C
1 chr1_162406825 0 162406825 A A A A A A A A A A A A A A A C A A A A
1 chr1_162494322 0 162494322 A A A A A A A A A T A A A A A A A A A A
1 chr1_162688375 0 162688375 G G G G G G G G C G G G G G G G G G G G
1 chr1_162791661 0 162791661 C C C C C C C C C C A C C C C C C C C C
1 chr1_162793591 0 162793591 A A A A A A A A A A A A A C A A A A A A
1 chr1_162834625 0 162834625 C C C C C C C C C C C C C C C C G G C C
1 chr1_162848499 0 162848499 C C C C C C C C A C C C C C C C C C C C
1 chr1_162848561 0 162848561 G G G G G G G G G G G G G G G G T T G G
1 chr1_162865506 0 162865506 T T G G G G T T G G G G G G G G G G T T
1 chr1_162870290 0 162870290 A A A A A A A A A A A A A A A A T T A A
1 chr1_163051732 0 163051732 C G G G G G G G G G G G G G G G G G G G
1 chr1_163094343 0 163094343 T T G G G G G T G G G G G G G G G G G G
1 chr1_163119787 0 163119787 C C C C C C C C C C C C A C C C C C C C
1 chr1_163163263 0 163163263 C C C C C C C C C C C C C C C G C C C C
1 chr1_163179937 0 163179937 A A A A A A A A A C A A A A A A A A A A
1 chr1_163184816 0 163184816 T T T T T T T T T T T T G T T T G G T T
1 chr1_163221124 0 163221124 T T T T T T T T G G G G T T T T T T T T
1 chr1_163222979 0 163222979 T T G G G G T T G G G G G G G G G G T T
1 chr1_163224641 0 163224641 G G G G G G G G T T T T G G G G G G G G
1 chr1_163265891 0 163265891 C C C C C C C C A C C C C C C C C C C C
1 chr1_163267020 0 163267020 T T T T T T T T A A A A T T T T T T T T
1 chr1_163270637 0 163270637 C C C C C C C C C C C C A A C C A A C C
1 chr1_163270963 0 163270963 G G G G G G G G G G G G G G G G G T G G
1 chr1_163271374 0 163271374 C C C C C C C C C C C C C C G G C C C C
1 chr1_163298003 0 163298003 C C C C C C C C A A A A C C C C C C C C
1 chr1_163304154 0 163304154 C C C C C C C C G G G G C C C C C C C C
1 chr1_163304414 0 163304414 T T T T T T T T G T T T T T T T T T T T
1 chr1_163344925 0 163344925 T T T T T T T T T T T T A A A A T T T T
1 chr1_163347084 0 163347084 C C C C C C C C A C C C C C C C C C C C
1 chr1_163380452 0 163380452 C C A C C C C C C C C C C C C C C C C C
1 chr1_163393134 0 163393134 A A A A A A A A A A A A C C A A A A A A
1 chr1_163403272 0 163403272 A A A T A A A A A A A A A A A A A A A A
1 chr1_163417657 0 163417657 A A A A A A A A A A A A A A A A A T A A
1 chr1_163448032 0 163448032 T T G T T T T T T T T T T T T T T T T T
1 chr1_163448891 0 163448891 C C C C C C C C C C C C C C C G C C C C
1 chr1_163467653 0 163467653 T T T T T T A T T T T T T T T T T T T T
1 chr1_163468949 0 163468949 T T T T T T G T T T T T T T T T T T T T
1 chr1_163480044 0 163480044 A C A A A A C C A A A A A A A A A A C C
1 chr1_163485088 0 163485088 A A A A A A A A A A A A A C A A A A A A
1 chr1_163489419 0 163489419 A A A A A A A A A A A A A A A C A A A A
1 chr1_163493879 0 163493879 T T T T T T T T T T T T T T T T A T T T
1 chr1_163494721 0 163494721 C C C C C G C C C C C C C C C C C C C C
1 chr1_163506873 0 163506873 A A A A A A A A C C C C A A A A A A A A
1 chr1_163547067 0 163547067 C C C C C C C C C C C C C G C C C C C C
1 chr1_163565110 0 163565110 A A A A A A A A A A A A A A T T A A A A
1 chr1_163581947 0 163581947 T T T T T T T T A A A A T T T T T T T T
1 chr1_163588633 0 163588633 C C C C C C C C G G G G C C C C C C C C
1 chr1_163588757 0 163588757 A A A A A A A A A C A A A A A A A A A A
1 chr1_163603425 0 163603425 C C G G C G C C C C C C C C C C C C C C
1 chr1_163605567 0 163605567 G G G G G G G G G G G G C C G G G G G G
1 chr1_163616874 0 163616874 C C A C C C C C C C C C C C C C C C C C
1 chr1_163618946 0 163618946 C C C C C C C C C C C G C C C C C C C C
1 chr1_163622797 0 163622797 A A A A A A C C A A A A A A A A A A C C
1 chr1_163631906 0 163631906 A A A A A A A A A A A A A A T T A A A A
1 chr1_163645217 0 163645217 G G G G G G G G G G G G G T G G G G G G
1 chr1_163693673 0 163693673 C C C C C C C C C C C C G G C C C C C C
1 chr1_163702518 0 163702518 T T T T T T T T T T T T A T T T T T T T
1 chr1_163704677 0 163704677 C C A A C C C C C C C C C C C C C C C C
1 chr1_163707818 0 163707818 C C C C C C C C A C C C C C C C C C C C
1 chr1_163713301 0 163713301 C C C C C C C C C C C C C C C G C C C C
1 chr1_163714864 0 163714864 G G G G G G G G G G G G G G G G G T G G
1 chr1_163767868 0 163767868 C C C C C C C C G G C G C C C C C C C C
1 chr1_163775333 0 163775333 T T T T T T T T G G G G T T T T T T T T
1 chr1_163779195 0 163779195 T T T T T T T T G G G G G T T T T T T T
1 chr1_163781922 0 163781922 T T T T T T T T T T T T G G T T T T T T
1 chr1_163784107 0 163784107 A A A A A A A A C C A C A A A A A A A A
1 chr1_163788226 0 163788226 C G C C C C C C C C C C C C C C C C C C
1 chr1_163815512 0 163815512 T T A A T T T T T T T T T T T T T T T T
1 chr1_163826945 0 163826945 C C C C C C C C C C C C C C C G C C C C
1 chr1_163839387 0 163839387 T T T T T T T T G G G G T T T T T T T T
1 chr1_163843759 0 163843759 G T T T T T T T T T T T T T T T T T T T
1 chr1_163851827 0 163851827 A A A A A A A A A A A A A T A A A A A A
1 chr1_163906223 0 163906223 A A A A C C A A A C A A A A A A A A A A
1 chr1_163909580 0 163909580 C C A A C C C C C C C C C C C C C C C C
1 chr1_163948137 0 163948137 A A A A A A A A T T T T A A A A A A A A
1 chr1_163974022 0 163974022 C G C C C C G G C C C C C C C C C C C C
1 chr1_163975602 0 163975602 T T T T T T A T T T T T T T T T T T T T
1 chr1_163977038 0 163977038 T T T T T T T T T T T T T T T T A T T T
1 chr1_163986588 0 163986588 T T T T T T T T G G T T T T T T T T T T
1 chr1_163999358 0 163999358 A A A C A A A A A A A A A A A A A A A A
1 chr1_164000311 0 164000311 G G G G G G G G C C C C G G G G G G G G
1 chr1_164001176 0 164001176 G G G G G G G G T T T T G G G G G G G G
1 chr1_164002925 0 164002925 T T T T T T T T G G G T T T T T T T T T
1 chr1_164015527 0 164015527 T T T T T T T T G G G G T T T T T T T T
1 chr1_164021470 0 164021470 C C A A A A A A A A A A A A A A A A C C
1 chr1_164031245 0 164031245 C C C C C C C C C C C C C C C G C C C C
1 chr1_164033878 0 164033878 T T T T T T T T T T T T G G T T T T T T
1 chr1_164038141 0 164038141 T T T T T T G T T T T T T T T T T T T T
1 chr1_164085772 0 164085772 T T A A T T T T T T T T T T T T T T T T
1 chr1_164106622 0 164106622 T T T T T T T T G G G G T T T T T T T T
1 chr1_164122041 0 164122041 A A A A A A A A A C A A A A A A A A A A
1 chr1_164146415 0 164146415 T T T T T T T T G G G G T T T T T T T T
1 chr1_164155488 0 164155488 G G G G G G G G G G G G G T G G G G G G
1 chr1_164164689 0 164164689 C C C C C C C C A A A A C C C C C C C C
1 chr1_164226290 0 164226290 C C C C C C C C C C A C C C C C C C C C
1 chr1_164235406 0 164235406 T T T T T T T T A A A A T T T T T T T T
1 chr1_164254366 0 164254366 G G G G G G G G G G G G G T G G G G G G
1 chr1_164256489 0 164256489 T T T T T T T T T T T T A T T T T T T T
1 chr1_164299716 0 164299716 T T T T T T T T T T T T T T A A T T T T
1 chr1_164300230 0 164300230 C C C C C C C C C G C C C C C C C C C C
1 chr1_164351699 0 164351699 C C C C C C C C G G G G C C C C C C C C
1 chr1_164352681 0 164352681 T T T T T T T T T T A A T T T T T T T T
1 chr1_164357006 0 164357006 G G G G G G G G C C C C G G G G G G G G
1 chr1_164357685 0 164357685 A A A A A A A A A A A A A A T T A A A A
1 chr1_164370646 0 164370646 A A A A T T A A A A A A A A A A A A A A
1 chr1_164394953 0 164394953 C C C C C C G G C C C C C C C C C C C C
1 chr1_164406632 0 164406632 C C G G C G C C C C C C C C C C C C C C
1 chr1_164418861 0 164418861 C C C C C C C C A C A C C C C C C C C C
1 chr1_164420821 0 164420821 C C C C C C C C C C C C C C C C G G C C
1 chr1_164421331 0 164421331 G G C C C C G G C C C C C C C C C C G G
1 chr1_164429685 0 164429685 G G G G G G G G G G G G G G G G G T G G
1 chr1_164433464 0 164433464 C C C C C C C C G G G G C C C C C C C C
1 chr1_164451946 0 164451946 A A A T A A A A A A A A A A A A A A A A
1 chr1_164456883 0 164456883 A A A A A A A A T T T T A A A A A A A A
1 chr1_164501429 0 164501429 C C A A A A C C A A A A A A A A A A C C
1 chr1_164501750 0 164501750 G G C C C C G G G G G G G G G G G G G G
1 chr1_164531088 0 164531088 G G C C G G G G G G G G G G G G G G G G
1 chr1_164584690 0 164584690 C C C C C C C C C G C C C C C C C C C C
1 chr1_164596033 0 164596033 T T T T G T T T T T T T T T T T T T T T
1 chr1_164598244 0 164598244 C C C C C G C C C C C C C C C C C C C C
1 chr1_164603239 0 164603239 T T T T T T T T T T T T T T A T T T T T
1 chr1_164620121 0 164620121 T T T T G T T T T T T T T T T T T T T T
1 chr1_164621372 0 164621372 A A A A A A A A T T T T A A A A A A A A
1 chr1_164621730 0 164621730 C C C C C C C C C C C C C C C C A A C C
1 chr1_164642403 0 164642403 C C C G C C C C C C C C C C C C C C C C
1 chr1_164664015 0 164664015 T T T T T T T T G G G G T T T T T T T T
1 chr1_164685447 0 164685447 C C C C C C C C A A A A C C C C C C C C
1 chr1_164686588 0 164686588 C C C C C C C C G G G G C C C C C C C C
1 chr1_164704354 0 164704354 T T T T G T T T T T T T T T T T T T T T
1 chr1_164721683 0 164721683 T T T T T T T T G G G G T T T T T T T T
1 chr1_164751303 0 164751303 A A T T T T A A T T T T T T T T T T A A
1 chr1_164801081 0 164801081 G G G G G G G G C G G G G G G G G G G G
1 chr1_164801662 0 164801662 C C C C C C C C C C C C C C G G C C C C
1 chr1_164847615 0 164847615 A A A A A A A A A A A A A A A A T T A A
1 chr1_164891535 0 164891535 C C C C C C C C G G G G C C C C C C C C
1 chr1_164950037 0 164950037 C C C C C C C C C C C C C C C C A C C C
1 chr1_164990645 0 164990645 A T T T T T T T T T T T T T T T T T A A
1 chr1_164999736 0 164999736 T T T T T T T T T T T T A A T T T T T T
1 chr1_165018437 0 165018437 G G G G G G G G C G G G G G G G G G G G
1 chr1_165019706 0 165019706 A A A A A A A A A A A A A A A A T T A A
1 chr1_165030220 0 165030220 G G G G G G G G G G G G C C G G G G G G
1 chr1_165035056 0 165035056 T T T T T T T T T T T T T T A A T T T T
1 chr1_165066573 0 165066573 C C C C C C C C C C C C C C C C C G C C
1 chr1_165071798 0 165071798 G G G G G G G G C C G G G G G G G G G G
1 chr1_165080753 0 165080753 C C A C A A C C C C C C A A A A A A C C
1 chr1_165088853 0 165088853 A C C C C C C C C C C C C C C C C C C C
1 chr1_165097581 0 165097581 C C G G C G C C C C C C C C C C C C C C
1 chr1_165109596 0 165109596 C C C C C C C C C C C C C G C C C C C C
1 chr1_165126595 0 165126595 T T T T T T T T T T G T T T T T T T T T
1 chr1_165131394 0 165131394 A A A A A A A A C C C C A A A A A A A A
1 chr1_165133732 0 165133732 G G G G G G G G T T T T G G G G G G G G
1 chr1_165164067 0 165164067 G G G G G G C C G G G G G G G G G G G G
1 chr1_165233937 0 165233937 A T A A A A A A A A A A A A A A A A T T
1 chr1_165252959 0 165252959 G G G G T T G G G G G G G G G G G G G G
1 chr1_165283537 0 165283537 C C C C C C C C C C C C A C A A A A C C
1 chr1_165284760 0 165284760 C C A A C C C C C C C C C C C C C C C C
1 chr1_165298079 0 165298079 T T T T T T T T T T T T T T T T G G T T
1 chr1_165299146 0 165299146 G G C G G G G G G G G G G G G G G G G G
1 chr1_165478241 0 165478241 C C C C C C C C C C C C C C G G C C C C
1 chr1_165481858 0 165481858 C C C C C C C C C C C C C C C C C G C C
1 chr1_165490023 0 165490023 G G G G G G G G G G G G G G T T G G G G
1 chr1_165503869 0 165503869 G G G G G G G G T T T T G G G G G G G G
1 chr1_165530411 0 165530411 A A A A A C A A A A A A A A A A A A A A
1 chr1_165532071 0 165532071 A A A A A A A A A A A A A C A A A A A A
1 chr1_165539210 0 165539210 G G G G G G G G G G G G G G G G T T G G
1 chr1_165559762 0 165559762 C C A A A A C C C C C C C C C C C C C C
1 chr1_165570637 0 165570637 A A A A A A A A A A A A T T T T A A A A
1 chr1_165590285 0 165590285 G G G G G G C C G G G G G G G G G G G G
1 chr1_165599452 0 165599452 G G G G G G G G G G G G G G G G T T G G
1 chr1_165673209 0 165673209 C C C C C C C C A A A A C C C C C C C C
1 chr1_165678969 0 165678969 C C C C C C C C C C C C C C C C C G C C
1 chr1_165682042 0 165682042 A C A A A A A A A A A A A A A A A A A A
1 chr1_165697988 0 165697988 C C C C A C C C C C C C C C C C C C C C
1 chr1_165705620 0 165705620 T T T T T T T T G G G G T T T T T T T T
1 chr1_165740664 0 165740664 A A A A A C A A A A A A A A A A A A A A
1 chr1_165741192 0 165741192 T T T T T T T T G G G G T T T T T T T T
1 chr1_165754176 0 165754176 G G G G G G G G T T G G G G G G G G G G
1 chr1_165792166 0 165792166 G G G G G G G G C C C C G G G G G G G G
1 chr1_165819917 0 165819917 A A A A A A A A A A A C A A A A A A A A
1 chr1_165833919 0 165833919 C C C C C C C C C C C C C C C C A A C C
1 chr1_165852019 0 165852019 T T T T G T T T T T T T G T G G T T T T
1 chr1_165881219 0 165881219 A T T T T T T T T T T T T T T T T T T T
1 chr1_165897498 0 165897498 T T G T G T T T T T T T T T T T T T T T
1 chr1_165903627 0 165903627 T T T T T T T T A A A A T T T T T T T T
1 chr1_165916658 0 165916658 G G G G G G G G T T T T G G G G G G G G
1 chr1_165943208 0 165943208 A A A A A A A A C C C C A A A A A A A A
1 chr1_165952465 0 165952465 T T T T T T T T T T T T T T T T A A T T
1 chr1_165967502 0 165967502 G G G G G T G G G G G G G G G G G G G G
1 chr1_165999169 0 165999169 C C C C C C C C A A A A C C C C C C C C
1 chr1_166000113 0 166000113 C C C C C C C C C C C C C C C C A A C C
1 chr1_166003538 0 166003538 A A A A A A A A C C C C A A A A A A A A
1 chr1_166011486 0 166011486 C C C C C G C C C C C C C C C C C C C C
1 chr1_166031859 0 166031859 A A A A A A T T A A A A A A A A A A A A
1 chr1_166060775 0 166060775 A T A A A A A A A A A A A A A A A A T T
1 chr1_166061075 0 166061075 T T T T T T T T A A A A T T T T T T T T
1 chr1_166067375 0 166067375 C C G G C G C C C C C C C C C C C C C C
1 chr1_166092723 0 166092723 C C C C C C C C A A A C C C C C C C C C
1 chr1_166115105 0 166115105 C C C C C C C C A A A A C C C C C C C C
1 chr1_166146071 0 166146071 G G T T T T G G T T T T T T T T T T G G
1 chr1_166189929 0 166189929 A A A A A A A A C C C C A A A A A A A A
1 chr1_166235508 0 166235508 A A A A A A T T A A A A A A A A A A A A
1 chr1_166257739 0 166257739 G G T T G T G G G G G G G G G G G G G G
1 chr1_166269235 0 166269235 A A A T A T A A A A A A A A A A A A A A
1 chr1_166270295 0 166270295 C C C C C C C C C C C C C G C C C C C C
1 chr1_166289277 0 166289277 T T T T A T T T T T T T T T T T T T T T
1 chr1_166299852 0 166299852 T T T T T T T T T T T T T T A A T T T T
1 chr1_166312260 0 166312260 T T T T T T A A T T T T T T T T T T T T
1 chr1_166320432 0 166320432 C C C C C C C C C C C C A C C C C C C C
1 chr1_166360864 0 166360864 G G G G G G G G T T T T G G G G G G G G
1 chr1_166407964 0 166407964 C C G G C G C C C C C C C C C C C C C C
1 chr1_166435505 0 166435505 A A A A A A A A A A A A A C A A A A A A
1 chr1_166436510 0 166436510 G G G G C G G G C C C C C C C C C C G G
1 chr1_166454053 0 166454053 A A A A A A A A A A A A A C C C A A A A
1 chr1_166482227 0 166482227 T T T T T T T T T T T T T T T T A T T T
1 chr1_166518632 0 166518632 C C C C C C C C A A A A C C C C C C A A
1 chr1_166608974 0 166608974 C C A A A A C C A A A A A A A A A A C C
1 chr1_166619615 0 166619615 A A A A A A A A A A A A A C A A A A A A
1 chr1_166673651 0 166673651 G G G G C G G G G G G G G G G G G G G G
1 chr1_166727741 0 166727741 T T A A A A T T A A A A A A A A A A T T
1 chr1_166745837 0 166745837 T T T T T T T T G G G G T T T T T T T T
1 chr1_166757224 0 166757224 T T T T T T T T T T T T T T T T A A T T
1 chr1_166799693 0 166799693 C C C C C C C C A C C C C C C C C C C C
1 chr1_166841289 0 166841289 C C C C C C C C C C C C C G C C C C C C
1 chr1_166874546 0 166874546 A A A A A A A A C C C C A A A A A A A A
1 chr1_166958265 0 166958265 G G G G C G G G G G G G G G G G G G G G
1 chr1_166962327 0 166962327 G G T T T T T T T T T T T T T T T T T T
1 chr1_166970599 0 166970599 A A A A A A A A C C C C A A A A A A A A
1 chr1_166977182 0 166977182 G G G G G G G G G T G T G G G G G G G G
1 chr1_166982619 0 166982619 C C C C C C C C C C C C C C C G C C C C
1 chr1_166992437 0 166992437 G G G G G G G G C C C C G G G G G G G G
1 chr1_167046915 0 167046915 T T T T G T T T T T T T T T T T T T T T
1 chr1_167115052 0 167115052 C C C C C C C C C G C C C C C C C C C C
1 chr1_167126525 0 167126525 G G G G G G G G C C C C G G G G G G G G
1 chr1_167128052 0 167128052 A A A A A A A A A A A T A A A A A A A A
1 chr1_167145973 0 167145973 T T T T T T T T T T T T T T G G T T T T
1 chr1_167150935 0 167150935 C C C C C C C C C C C C A C C C C C C C
1 chr1_167151704 0 167151704 C G C C C C C C C C C C C C C C C C C C
1 chr1_167198364 0 167198364 C C C C A C C C C C C C C C C C C C C C
1 chr1_167226966 0 167226966 G G G G G G G G C G G G G G G G G G G G
1 chr1_167231505 0 167231505 A A A A A C A A A A A A A A A A A A A A
1 chr1_167231601 0 167231601 T T T T T T T T T T T T T T A T T T T T
1 chr1_167248592 0 167248592 C C C C C C C C C C C C C C C G C C C C
1 chr1_167267306 0 167267306 G G G G G G G G G G G G G G G G G T G G
1 chr1_167267502 0 167267502 T T T T T T T T T T T T G G G G T T T T
1 chr1_167273524 0 167273524 G G G T G G G G G G G G G G G G G G G G
1 chr1_167309773 0 167309773 A A A A A A A A T T T T A A A A A A A A
1 chr1_167323898 0 167323898 T T T T T T T T T T T T G G T T T T T T
1 chr1_167324344 0 167324344 T T T T A T T T T T T T T T T T T T T T
1 chr1_167328505 0 167328505 A A A A A A A A C C C C A A A A A A A A
1 chr1_167335222 0 167335222 G G C G G G G G G G G G G G G G G G G G
1 chr1_167368221 0 167368221 T T T T T T T T A A A A T T T T T T T T
1 chr1_167378199 0 167378199 T T T T T T T T T T T T T T A A T T T T
1 chr1_167385447 0 167385447 T T G G G G T T T T T T T T T T T T T T
1 chr1_167388458 0 167388458 T T A A A A T T A A A A A A A A A A T T
1 chr1_167410507 0 167410507 A A A A A A A A A A A A A A A A A C A A
1 chr1_167418364 0 167418364 G G C C C C C C C C C C C C C C C C G G
1 chr1_167440340 0 167440340 T T T T T T T T T T G T T T T T T T T T
1 chr1_167467659 0 167467659 T T T T T T T T G G G G G G G G G G T T
1 chr1_167469022 0 167469022 A A A A A A A A A A A A C C A A A A A A
1 chr1_167493925 0 167493925 A A A A A A A A T T T T A A A A A A A A
1 chr1_167500587 0 167500587 C C C C C C C C C C C C C C C C G G C C
1 chr1_167524584 0 167524584 G G C G G G G G G G G G G G G G G G G G
1 chr1_167529164 0 167529164 G G G G G G G G G T G G G G G G G G G G
1 chr1_167529647 0 167529647 C C C C C C C C G G G G C C C C C C C C
1 chr1_167551767 0 167551767 A A A A A A A A A A A A A A A A A T A A
1 chr1_167554345 0 167554345 A A A C C C A A A A A A A A A A A A A A
1 chr1_167617708 0 167617708 A A C C A A A A A A A A A A A A A A A A
1 chr1_167630309 0 167630309 G G G G G G G G T T T T G G G G G G G G
1 chr1_167644554 0 167644554 T T G G T T T T T T T T T T T T T T T T
1 chr1_167645927 0 167645927 A A A A A A A A A A A A A C A A A A A A
1 chr1_167653143 0 167653143 T T G G G G T T G G G G G G G G G G T T
1 chr1_167708258 0 167708258 A C C C C C C C C C C C C C C C C C A A
1 chr1_167736844 0 167736844 G G G G C G G G G G G G G G G G G G G G
1 chr1_167739270 0 167739270 C C C C C C C C G G C C C C C C C C C C
1 chr1_167739723 0 167739723 T T T T T T T T T T T T T T T T G T T T
1 chr1_167757188 0 167757188 G G G G G G G G G G G G G G G G C G G G
1 chr1_167784047 0 167784047 T T T T T T T T G T T T T T T T T T T T
1 chr1_167830928 0 167830928 G G C C C C G G C C C C C C C C C C G G
1 chr1_167831939 0 167831939 A A A A A A A A C C C C A A A A A A A A
1 chr1_167844691 0 167844691 A A A C A A A A A A A A A A A A A A A A
1 chr1_167848953 0 167848953 C C C G C C C C C C C C C C C C C C C C
1 chr1_167851639 0 167851639 T T T T T T T T T T T T T T G G T T T T
1 chr1_167895236 0 167895236 C C C C C C C C C C C C C G C C C C C C
1 chr1_167912685 0 167912685 A A A A A A A A A A A A A T A A A A A A
1 chr1_167922375 0 167922375 A A A A A C A A A A A A A A A A A A A A
1 chr1_167938073 0 167938073 T T T T G T T T T T T T T T T T T T T T
1 chr1_167967941 0 167967941 T T A A T T T T T T T T T T T T T T T T
1 chr1_167983281 0 167983281 A A A A A A T T A A A A A A A A A A A A
1 chr1_167994630 0 167994630 C C C C C C C C A A A A C C C C C C C C
1 chr1_168021723 0 168021723 C C C C C C C C G G G G C C C C C C C C
1 chr1_168039556 0 168039556 A A A A A A A A C C C C A A A A A A A A
1 chr1_168065738 0 168065738 G G G G G G G G G G G G T T G G G G G G
1 chr1_168079132 0 168079132 C C A A A A A A A A A A A A A A A A C C
1 chr1_168125947 0 168125947 G G G G G G G G G G G G T T G G G G G G
1 chr1_168152905 0 168152905 A A A A A A A A A A A A A C A A A A A A
1 chr1_168222510 0 168222510 T T T T T T T T G G G G T T T T T T T T
1 chr1_168223319 0 168223319 A A A A A A C C A A A A A A A A A A A A
1 chr1_168247621 0 168247621 G G T T T T G G T T T T T T T T T T G G
1 chr1_168247726 0 168247726 C C C C C C C C G G G G C C C C C C C C
1 chr1_168264197 0 168264197 A A A A A A A A A C A A A A A A A A A A
1 chr1_168301767 0 168301767 G G T T G T G G G G G G G G G G G G G G
1 chr1_168309086 0 168309086 T T T T T T T T T T T T T T G G T T T T
1 chr1_168316378 0 168316378 C C C C C C C C C C C C C C C C G G C C
1 chr1_168325202 0 168325202 T T T T T T T T T T T T G T T T T T T T
1 chr1_168349257 0 168349257 G G G G G G G G C C C C G G G G G G G G
1 chr1_168379693 0 168379693 T T A A A A A A A A A A A A A A A A T T
1 chr1_168428387 0 168428387 A A A C A A A A A A A A A A A A A A A A
1 chr1_168441508 0 168441508 T T T T T T T T A A A A T T T T T T T T
1 chr1_168442250 0 168442250 G G G G G G G G G G G G G G G G G T G G
1 chr1_168477638 0 168477638 C C C C C C C C C C C C C C C C C G C C
1 chr1_168489494 0 168489494 G G G G G G G G G G G G G G T T G G G G
1 chr1_168495878 0 168495878 G G C G G G G G G G G G G G G G G G G G
1 chr1_168505149 0 168505149 G G G G G G G G G G C G G G G G G G G G
1 chr1_168506021 0 168506021 A A A A A A A A A A A A A T A A T T A A
1 chr1_168514498 0 168514498 C G C C C C C C C C C C C C C C C C G G
1 chr1_168541648 0 168541648 A A A A A A A A A A A A A A A A C C A A
1 chr1_168574188 0 168574188 T T A A A A T T T T T T T T T T T T T T
1 chr1_168637626 0 168637626 G G G G G G G G G G G G G G G G G T G G
1 chr1_168717342 0 168717342 C C C C C C C C C C C C C G G G G G C C
1 chr1_168759141 0 168759141 C G G G G G G G G G C G G G G G G G G G
1 chr1_168769962 0 168769962 T T T T T T T T T T G T T T T T T T T T
1 chr1_168777939 0 168777939 C C G G G G C C C C C C C C C C C C C C
1 chr1_168811614 0 168811614 C C C C C C C C A A A A C C C C C C C C
1 chr1_168819782 0 168819782 T T T T T T T T G G G G T T T T T T T T
1 chr1_168819838 0 168819838 G G G G G G G G G G G G G G T T G G G G
1 chr1_168832989 0 168832989 T T T T T T T T T T T T G G T T G G T T
1 chr1_168856758 0 168856758 T T T T T T A A T T T T T T T T T T T T
1 chr1_168887675 0 168887675 G G G G C G G G G G G G G G G G G G G G
1 chr1_168912174 0 168912174 A A A A A A A A C C C C A A A A A A A A
1 chr1_168914071 0 168914071 A A A A A A A A A C A A A A A A A A A A
1 chr1_168926439 0 168926439 G G G G G G G G G G G G C C C C G G G G
1 chr1_168945006 0 168945006 A A A A A A A A A A A A A T A A A A A A
1 chr1_168960927 0 168960927 C G C C C C C C C C C C C C C C C C C C
1 chr1_168976756 0 168976756 T T A A T T T T T T T T T T T T T T T T
1 chr1_168992307 0 168992307 T T T T T T T T T T T T T T T T A T T T
1 chr1_168999975 0 168999975 G G G G C G G G G G G G G G G G G G G G
1 chr1_169037038 0 169037038 T T T T T T G G T T T T T T T T T T T T
1 chr1_169073411 0 169073411 T T T T T T T T G G G T T T T T T T T T
1 chr1_169111899 0 169111899 G G G G G G G G C C C C G G G G G G G G
1 chr1_169126641 0 169126641 G G G G C G G G G G G G G G G G G G G G
1 chr1_169137458 0 169137458 T T T T T T G G T T T T T T T T T T T T
1 chr1_169152229 0 169152229 G G G G G G G G G G G G C G G G G G G G
1 chr1_169156878 0 169156878 G G G G G G G G G G G G G G G G T T G G
1 chr1_169183641 0 169183641 T T T T T T T T G G G G T T T T T T T T
1 chr1_169184995 0 169184995 T T G T T T T T T T T T T T T T T T T T
1 chr1_169228132 0 169228132 T T T T T T T T G G G G T T T T T T T T
1 chr1_169232663 0 169232663 T T T T T T T T A A A A T T T T T T T T
1 chr1_169319105 0 169319105 C C C C C C C C A A A A C C C C C C C C
1 chr1_169332258 0 169332258 G G G G G G G G C C C C G G G G G G G G
1 chr1_169340755 0 169340755 C C C C C C C C G G G G C C C C C C C C
1 chr1_169349177 0 169349177 T T T T T T T T G G G G T T T T T T T T
1 chr1_169363685 0 169363685 C C C C A C C C C C C C C C C C C C C C
1 chr1_169372798 0 169372798 C C C C C C C C C C C C C C C C C G C C
1 chr1_169376686 0 169376686 T T T T T T T T A T A T T T T T T T T T
1 chr1_169378229 0 169378229 C C C C C C C C C C C C C G C C C C C C
1 chr1_169381998 0 169381998 T T T T T T T T A T A T T T T T T T T T
1 chr1_169461722 0 169461722 C C C C C C C C A A A A C C C C C C C C
1 chr1_169478499 0 169478499 A C C C C C A A C C C C C C C C C C C C
1 chr1_169504484 0 169504484 G G G G G G G G G G G G G G G G C G G G
1 chr1_169505787 0 169505787 T T G G G G G G G G G G G G G G G G G G
1 chr1_169515699 0 169515699 G G G G G G G G C C C C G G G G G G G G
1 chr1_169534877 0 169534877 C C C C A C C C C C C C C C C C C C C C
1 chr1_169536947 0 169536947 G G G G G G G G T T T T G G G G G G G G
1 chr1_169545228 0 169545228 C C C C C C C C C C C C C C C C A C C C
1 chr1_169545379 0 169545379 G G G G G G G G C C C C G G G G G G G G
1 chr1_169565574 0 169565574 C C C C C C C C G G G G C C C C C C C C
1 chr1_169593895 0 169593895 G G G G G G G G G G G G G G C G G G G G
1 chr1_169594224 0 169594224 C C C C C C C C C C C C C G C C C C C C
1 chr1_169603783 0 169603783 C C C C C C C C A A A A C C C C C C C C
1 chr1_169607705 0 169607705 C C C C C C C C G G G G C C C C C C C C
1 chr1_169660168 0 169660168 G G G G G G G G G G C G G G G G G G G G
1 chr1_169752838 0 169752838 T T T T T T T T G T G T T T T T T T T T
1 chr1_169777412 0 169777412 A A A A A A A A C C C C A A A A A A A A
1 chr1_169780570 0 169780570 C C C C C C C C G G G G C C C C C C C C
1 chr1_169782326 0 169782326 C C C C C C C C A C C C C C C C C C C C
1 chr1_169786271 0 169786271 A C A A A A A A A A A A A A A A A A A A
1 chr1_169793173 0 169793173 G G G G G G G G T T T T G G G G G G G G
1 chr1_169793300 0 169793300 G G G G G G G G G G G G C G G G G G G G
1 chr1_169814431 0 169814431 G G G G G G G G G T T T G G G G G G G G
1 chr1_169852532 0 169852532 T T T T T T T T T T T T G T T T T T T T
1 chr1_169860872 0 169860872 T T T T T T T T G G G G T T T T T T T T
1 chr1_169870177 0 169870177 G G G T G T G G G G G G G G G G G G G G
1 chr1_169886546 0 169886546 C C C C C C C C C C C C C C C C C G C C
1 chr1_169890651 0 169890651 A A A T A A A A A A A A A A A A A A A A
1 chr1_169933061 0 169933061 T T G G G G T T G G G G G G G G G G T T
1 chr1_169985790 0 169985790 C C C C C C C C A A A A C C C C C C C C
1 chr1_170001611 0 170001611 A A A A A A A A A A A A A A C C A A A A
1 chr1_170013434 0 170013434 A A C C A C A A A A A A A A A A A A A A
1 chr1_170027518 0 170027518 G G G G G G G G C C C C G G G G G G G G
1 chr1_170046068 0 170046068 T T T T T T T T T T T T G T T T T T T T
1 chr1_170087535 0 170087535 G G G G G G G G T T T T G G G G G G G G
1 chr1_170089616 0 170089616 T T T T T T T T G G G G T T T T T T T T
1 chr1_170091876 0 170091876 G G G G G G G G G G G G G G G G T T G G
1 chr1_170096509 0 170096509 T T G G G T T T T T T T T T T T T T T T
1 chr1_170096985 0 170096985 A A A A A A A A A A A A A C A A A A A A
1 chr1_170099434 0 170099434 G G G G G G G G C C C C C C C C C C G G
1 chr1_170105923 0 170105923 C C C C C C C C C C C C A C C C C C C C
1 chr1_170158154 0 170158154 T T T T T T T T T T T T G G T T T T T T
1 chr1_170168148 0 170168148 T T G G G G T T G G G G G G G G G G G G
1 chr1_170174753 0 170174753 G G G G G G G G T T T T G G G G G G G G
1 chr1_170183836 0 170183836 T T T T G T T T T T T T T T T T T T T T
1 chr1_170191215 0 170191215 T T T T T T T T T T T T G T T T T T T T
1 chr1_170204038 0 170204038 C C C C C C C C G G G G C C C C C C C C
1 chr1_170213272 0 170213272 C C C C C C C C C C C C C C C C A C C C
1 chr1_170262964 0 170262964 A A A A A A A A A A A A A A A A C C A A
1 chr1_170300654 0 170300654 A A A A A A A A T T T T A A A A A A A A
1 chr1_170308234 0 170308234 C C A C C C C C C C C C C C C C C C C C
1 chr1_170312047 0 170312047 C C C C C C C C C C C C A C C C C C C C
1 chr1_170323342 0 170323342 C C C C C C G G C C C C C C C C C C C C
1 chr1_170328246 0 170328246 C C C C C C C C C C A C C C C C C C C C
1 chr1_170359319 0 170359319 T T T T T T T T T T T T A T T T T T T T
1 chr1_170366086 0 170366086 A A A A A A A A C C C C A A A A A A A A
1 chr1_170367900 0 170367900 C C C C C C C C C C C C C C C C G G C C
1 chr1_170396738 0 170396738 G G G G C G G G G G G G G G G G G G G G
1 chr1_170396918 0 170396918 C C C C A C C C C C C C C C C C C C C C
1 chr1_170426098 0 170426098 A T A A A A A A A A A A A A A A A A A A
1 chr1_170426278 0 170426278 T T G G G G T T T T T T T T T T T T T T
1 chr1_170433412 0 170433412 G G G G G G T T G G G G G G G G G G G G
1 chr1_170434272 0 170434272 A A A A A C A A A A A A A A A A A A A A
1 chr1_170447047 0 170447047 C C C C C C C C C C C C C C C C G G C C
1 chr1_170487911 0 170487911 T T T T T T T T G G G G T T T T T T T T
1 chr1_170497421 0 170497421 G G G G G G G G G G G G G G G G G T G G
1 chr1_170521285 0 170521285 C C C C C C C C C C C C A C C C C C C C
1 chr1_170525576 0 170525576 T T T T T T T T T T A T T T T T T T T T
1 chr1_170530937 0 170530937 C C A A A A C C A A A A A A A A A A C C
1 chr1_170551923 0 170551923 C C C C C C C C C C C C G G C C C C C C
1 chr1_170597075 0 170597075 C C G G G G C C G G G G G G G G G G C C
1 chr1_170598685 0 170598685 C C C C C C C C C C C C C G C C C C C C
1 chr1_170608438 0 170608438 C C C C C C C C C C A C C C C C C C C C
1 chr1_170609555 0 170609555 G G G G G T G G G G G G G G G G G G G G
1 chr1_170626485 0 170626485 T T T T T T T T T T T T A T T T T T T T
1 chr1_170633327 0 170633327 A A A A A A A A C C C C A A A A A A A A
1 chr1_170635158 0 170635158 G G G G G G G G G G G G G G G T G G G G
1 chr1_170648580 0 170648580 G G G G G G G G C C C C G G G G G G G G
1 chr1_170713567 0 170713567 G G G G G G G G T T T T G G G G G G G G
1 chr1_170717283 0 170717283 A A A A A A A A C C A A A A A A A A A A
1 chr1_170763890 0 170763890 G G G G G G G G T T T T G G G G G G G G
1 chr1_170784844 0 170784844 C C C C C C C C G G G G C C C C C C C C
1 chr1_170788859 0 170788859 C C C C C C C C G G G G C C C C C C C C
1 chr1_170798223 0 170798223 A A A A A A A A C C C C A A A A A A A A
1 chr1_170828379 0 170828379 G G G G G G G G C C C C G G G G G G G G
1 chr1_170836818 0 170836818 A A A A A C A A A A A A A A A A A A A A
1 chr1_170846269 0 170846269 A A A A C C A A A A A A A A A A A A A A
1 chr1_170854706 0 170854706 G G G G G G G G G G G G G G G G G T G G
1 chr1_170887578 0 170887578 C C C C C C C C G G G G C C C C C C C C
1 chr1_170927494 0 170927494 A A A A A A A A C C C C A A A A A A A A
1 chr1_170965422 0 170965422 G G G G G G G G G G G G G G C C G G G G
1 chr1_170971988 0 170971988 G G G G G G G G G G C G G G G G G G G G
1 chr1_170974795 0 170974795 A A A A C C A A A A A A A A A A A A A A
1 chr1_170978202 0 170978202 G G T T G G G G G G G G G G G G G G G G
1 chr1_170983995 0 170983995 C C C C C C C C C C C G C C C C C C C C
1 chr1_170984159 0 170984159 A A C C C C A A A A A A A A A A A A A A
1 chr1_171034448 0 171034448 T T T T T T T T A A A A T T T T T T T T
1 chr1_171051550 0 171051550 G G C C G G G G G G G G G G G G G G G G
1 chr1_171086874 0 171086874 T T T T T T T T T T T T A T T T T T T T
1 chr1_171097824 0 171097824 G G G G G G G G G G G G G G G G G T G G
1 chr1_171108456 0 171108456 A A A A A A A A T T T T A A A A A A A A
1 chr1_171131081 0 171131081 T T T T T T T T T T T T G T T T T T T T
1 chr1_171132147 0 171132147 C C C C C C C C G G G G C C C C C C C C
1 chr1_171147657 0 171147657 G G G G G G G G G G G G G G G T G G G G
1 chr1_171150233 0 171150233 A A A A A A A A A A A A A A A C A A A A
1 chr1_171151636 0 171151636 A A A A A A A A A A A T A A A A A A A A
1 chr1_171159815 0 171159815 C C C C C C C C C C A C C C C C C C C C
1 chr1_171165416 0 171165416 C C C C C G C C C C C C C C C C C C C C
1 chr1_171165870 0 171165870 T T A A T T T T T T T T T T T T T T T T
1 chr1_171224896 0 171224896 G G G G G G G G T T T T G G G G G G G G
1 chr1_171229640 0 171229640 G G G G G G G G G G C C G G G G G G G G
1 chr1_171312031 0 171312031 G G C C G G G G G G G G G G G G G G G G
1 chr1_171326048 0 171326048 T T T T T T T T T T T T T T G G G G T T
1 chr1_171329070 0 171329070 A A A A A C A A A A A A A A A A A A A A
1 chr1_171332103 0 171332103 T T T T G T T T T T T T T T T T T T T T
1 chr1_171357158 0 171357158 G G G G G G G G C C C C G G G G G G G G
1 chr1_171426688 0 171426688 T T T T T T T T T T T T T T A A T T T T
1 chr1_171492350 0 171492350 C C C C C C C C A A A A C C C C C C C C
1 chr1_171518951 0 171518951 A A T T T T A A A A A A A A A A A A A A
1 chr1_171521424 0 171521424 C C C C C C C C A A A A C C C C C C C C
1 chr1_171528333 0 171528333 T T T T T T T T T T T T T T A A T T T T
1 chr1_171540759 0 171540759 C C C C C C C C A A A A C C C C C C C C
1 chr1_171587741 0 171587741 A A A A A A A A A A A A A C A A C C A A
1 chr1_171589069 0 171589069 A A A A A A C C A A A A A A A A A A A A
1 chr1_171608250 0 171608250 T T T T T T T T G G G G T T T T T T T T
1 chr1_171621255 0 171621255 T T T T T T T T T T T T G T T T T T T T
1 chr1_171621511 0 171621511 A A A A A A A A C C C C A A A A A A A A
1 chr1_171639733 0 171639733 A A A A A A A A C C C C A A A A A A A A
1 chr1_171715707 0 171715707 C C C C C C C C A A A A C C C C C C C C
1 chr1_171723388 0 171723388 G G G G G G G G C C C C C C C C C C G G
1 chr1_171734852 0 171734852 C C A A A A A A A A A A A A A A A A C C
1 chr1_171738507 0 171738507 G G G G G G G G G G G G G G G G G T G G
1 chr1_171758042 0 171758042 A A A A A A A A T T A A A A A A A A A A
1 chr1_171776542 0 171776542 A A A A A C A A A A A A A A A A A A A A
1 chr1_171815838 0 171815838 C C C C C C C C C C C C G G C C G G C C
1 chr1_171819114 0 171819114 T T T T G T T T T T T T T T T T T T T T
1 chr1_171820436 0 171820436 G G G G G G G G C C C C G G G G G G G G
1 chr1_171821190 0 171821190 G G G G G G G G T T T T G G G G G G G G
1 chr1_171830984 0 171830984 A A A A A A A A A A A A A A A A C C A A
1 chr1_171878871 0 171878871 T T T T T T T T G G G G T T T T T T T T
1 chr1_171883697 0 171883697 T T T T T T T T T T T T T T T T A T T T
1 chr1_171885709 0 171885709 G G G G G G G G T T T T G G G G G G G G
1 chr1_171893795 0 171893795 T T T T G T T T T T T T T T T T T T T T
1 chr1_171902501 0 171902501 G G G G G G G G G G G G G G T T G G G G
1 chr1_171916246 0 171916246 G G G G G G G G T T T T G G G G G G G G
1 chr1_171917785 0 171917785 A A A A A A A A A A A A A C A A A A A A
1 chr1_171943967 0 171943967 G G G G G G G G G G G G T T G G G G G G
1 chr1_171983354 0 171983354 G G C G G G G G G G G G G G G G G G G G
1 chr1_171992965 0 171992965 A A A A A A A A T T T T A A A A A A A A
1 chr1_172018490 0 172018490 A A A A A A A A A A A A A A A A C C A A
1 chr1_172028194 0 172028194 C C C C C C C C A A A A C C C C C C C C
1 chr1_172039898 0 172039898 A A A A A A A A C C C C A A A A A A A A
1 chr1_172066237 0 172066237 C C A C C C C C C C C C C C C C C C C C
1 chr1_172069241 0 172069241 C C C C C C C C C C C C C C C C G G C C
1 chr1_172088121 0 172088121 A A A A A A A A A A A A A C A A A A A A
1 chr1_172108078 0 172108078 A A A C A A A A A A A A A A A A A A A A
1 chr1_172110419 0 172110419 C C C C C G C C C C C C C C C C C C C C
1 chr1_172139110 0 172139110 C C C C C C C C C C A C C C C C C C C C
1 chr1_172142285 0 172142285 C C C C C C C C C C C C A A C C C C C C
1 chr1_172144216 0 172144216 G G G G G T G G G G G G G G G G G G G G
1 chr1_172161475 0 172161475 G G G G G G G G G G G G G G G G G T G G
1 chr1_172162243 0 172162243 G G C G G G G G G G G G G G G G G G G G
1 chr1_172199883 0 172199883 G G G G G G G G G G G G C C C C G G G G
1 chr1_172216741 0 172216741 C C C C G G C C C C C C C C C C C C C C
1 chr1_172260028 0 172260028 A T T T T T T T T T T T T T T T T T A A
1 chr1_172304613 0 172304613 A A A A A A A A A A A A A A A A C C A A
1 chr1_172331060 0 172331060 C C C C G G C C C C C C C C C C C C C C
1 chr1_172394832 0 172394832 A A A A A A A A A A A A A A A C A A A A
1 chr1_172448863 0 172448863 T T T T T T T T T T T T G G T T T T T T
1 chr1_172449354 0 172449354 A A A A A A A A T T T T A A A A A A A A
1 chr1_172453290 0 172453290 G G G G G G G G G G C G G G G G G G G G
1 chr1_172476568 0 172476568 C C C C C C C C G G G G C C C C C C C C
1 chr1_172506164 0 172506164 C C G G G G C C G G G G G G G G G G C C
1 chr1_172512517 0 172512517 G G G G G G G G C C C C G G G G G G G G
1 chr1_172528387 0 172528387 A A A A A A A A A A A A A C A A A A A A
1 chr1_172536107 0 172536107 A A A A A A A A A A A A C C C C C C A A
1 chr1_172558139 0 172558139 G G G G G G T T G G G G G G G G G G G G
1 chr1_172561592 0 172561592 C C C C C C C C A A C C C C C C C C C C
1 chr1_172572570 0 172572570 C C C C C C C C G G G G G G G G G G C C
1 chr1_172592289 0 172592289 C C C C C C C C C C C G C C C C C C C C
1 chr1_172603378 0 172603378 T T T T T T T T G G G T T T T T T T T T
1 chr1_172604339 0 172604339 A A A A A A A A A A A A C C A A A A A A
1 chr1_172647193 0 172647193 T T T T T T T T T T A T T T T T T T T T
1 chr1_172668580 0 172668580 C C C C C C C C C C C C C C A A C C C C
1 chr1_172674861 0 172674861 T T T T T T T T T T T T G T T T T T T T
1 chr1_172701018 0 172701018 G G G G G G C C G G G G G G G G G G G G
1 chr1_172731957 0 172731957 A A C C A C A A C C C C A A A A A A A A
1 chr1_172747155 0 172747155 A A A A A A A A C C C C A A A A A A A A
1 chr1_172754872 0 172754872 G G G G G G G G G G G G C G G G G G G G
1 chr1_172756514 0 172756514 C C C C C C C C C C C C A C C C C C C C
1 chr1_172794855 0 172794855 C C C C C C C C C C C C C G G G C C C C
1 chr1_172814526 0 172814526 C C C C C C C C C C C C G G C C C C C C
1 chr1_172833417 0 172833417 G G G T G G G G G G G G G G G G G G G G
1 chr1_172834274 0 172834274 T T G T T T T T T T T T T T T T T T T T
1 chr1_172840749 0 172840749 A A A A C C A A A A A A A A A A A A A A
1 chr1_172842005 0 172842005 C C C C C C C C A A A A C C C C C C C C
1 chr1_172851401 0 172851401 T T G G G G T T T T T T T T T T T T T T
1 chr1_172878111 0 172878111 C C C C C C C C C C C C C G C C C C C C
1 chr1_172921286 0 172921286 C C C C C C A A C C C C C C C C C C C C
1 chr1_172925300 0 172925300 T T T T T T T T G G G G T T T T T T T T
1 chr1_172927266 0 172927266 G G G G G G G G C C C G G G G G G G G G
1 chr1_172929515 0 172929515 C C C C A A C C C C C C C C C C C C C C
1 chr1_172933344 0 172933344 G G G G G G G G G G G G C C G G G G G G
1 chr1_172935452 0 172935452 A A T T T T A A T T T T T T T T T T A A
1 chr1_172976403 0 172976403 C C C C C C C C C C C G C C C C C C C C
1 chr1_172979340 0 172979340 C C C C C C C C C C C C G G C C C C C C
1 chr1_173012714 0 173012714 C C C C C C C C C C A C C C C C C C C C
1 chr1_173054091 0 173054091 G G C C C C G G C C C C C C C C C C G G
1 chr1_173072821 0 173072821 A A A A A A A A A A A A A A A A C C A A
1 chr1_173080449 0 173080449 C C C C C C C C C C C C C C C C A A C C
1 chr1_173087822 0 173087822 T T T T T T T T T T T T G T T T T T T T
1 chr1_173090545 0 173090545 T T T T A T T T T T T T T T T T T T T T
1 chr1_173097443 0 173097443 C C C C C C C C G G C C C C C C C C C C
1 chr1_173098581 0 173098581 G G G G G G G G T T T T G G G G G G G G
1 chr1_173135895 0 173135895 A A A A A A A A T T T T A A A A A A A A
1 chr1_173163942 0 173163942 T T G T T T T T T T T T T T T T T T T T
1 chr1_173176390 0 173176390 G G G G C G G G G G G G G G G G G G G G
1 chr1_173177726 0 173177726 C C C C C C C C C C C G C C C C C C C C
1 chr1_173207825 0 173207825 T T T T T T T T T T T T A T A A T T T T
1 chr1_173211709 0 173211709 T T T T T T T T T T T T T T A T T T T T
1 chr1_173217165 0 173217165 A A A A A A A A C C A A A A A A A A A A
1 chr1_173217345 0 173217345 T T T T T T T T T T T T T T G G T T T T
1 chr1_173253378 0 173253378 C C C C C C C C G G C C C C C C C C C C
1 chr1_173276273 0 173276273 T T T T A T T T T T T T T T T T T T T T
1 chr1_173291425 0 173291425 T T T T T T T T A A A A T T T T T T T T
1 chr1_173296135 0 173296135 T T G G G T T T T T T T T T T T T T T T
1 chr1_173317578 0 173317578 G G G G G G G G G G G G G G T T G G G G
1 chr1_173324566 0 173324566 C C G G C C C C C C C C C C C C C C C C
1 chr1_173349317 0 173349317 T T G T T T T T T T T T T T T T T T T T
1 chr1_173358943 0 173358943 T T T T T T T T T T T T T T G G T T T T
1 chr1_173385296 0 173385296 A A A A A A A A A A A A T T A A A A A A
1 chr1_173388671 0 173388671 G G G G G G G G G G G G G T G G G G G G
1 chr1_173423614 0 173423614 G G G T G G G G G G G G G G G G G G G G
1 chr1_173426341 0 173426341 G G G G G G G G G G C C G G G G G G G G
1 chr1_173459835 0 173459835 G G G G G G G G G G G G G G G G C C G G
1 chr1_173464961 0 173464961 C C C G C C C C C C C C C C C C C C C C
1 chr1_173476151 0 173476151 C C C C C C C C C C C C C C C C G G C C
1 chr1_173491969 0 173491969 G G G G G G C C G G G G G G G G G G G G
1 chr1_173494466 0 173494466 G G G T G G G G T T T T G G G G G G G G
1 chr1_173495898 0 173495898 C C A A A A A A A A A A A A A A A A A A
1 chr1_173538039 0 173538039 T T G G G G T T G G G G G G G G G G T T
1 chr1_173559689 0 173559689 A A A A A A A A A A A A A A T T A A A A
1 chr1_173565319 0 173565319 C G G G G G G G G G G G G G G G G G C C
1 chr1_173583942 0 173583942 T T T T T T T T A A A A T T T T T T T T
1 chr1_173609793 0 173609793 G G G G G G G G G G C G G G G G G G G G
1 chr1_173653164 0 173653164 A A A A A A A A A A A A A A A A A C A A
1 chr1_173667804 0 173667804 G G G G C G G G G G G G G G G G G G G G
1 chr1_173676113 0 173676113 G G G G G G G G G G G G T T G G T T G G
1 chr1_173677624 0 173677624 C C C C A C C C C C C C C C C C C C C C
1 chr1_173678540 0 173678540 T T A A A A T T A A A A A A A A A A T T
1 chr1_173681696 0 173681696 A A A A A A A A A A A A A A C C A A A A
1 chr1_173699916 0 173699916 G G G G G G G G G G G G G G C C G G G G
1 chr1_173700909 0 173700909 T T G G T T T T T T T T T T T T T T T T
1 chr1_173712695 0 173712695 A A A A A A A A C C C C A A A A A A A A
1 chr1_173737957 0 173737957 G G G G C C G G G G G G G G G G G G G G
1 chr1_173744602 0 173744602 G G G G G G G G G G G G G G G T G G G G
1 chr1_173779028 0 173779028 T T T T T T T T T T T T T T G T T T T T
1 chr1_173830982 0 173830982 C G C C C C C C C C C C C C C C C C C C
1 chr1_173874170 0 173874170 T T T T T T T T G G G G T T T T T T T T
1 chr1_173891652 0 173891652 T T T T T T T T G G G G T T T T T T T T
1 chr1_173905991 0 173905991 T T T T T T G G T T T T T T T T T T G G
1 chr1_173909526 0 173909526 T T T T G G T T T T T T T T T T T T T T
1 chr1_173910483 0 173910483 C C A C C C C C C C C C C C C C C C C C
1 chr1_173928396 0 173928396 T T T T A T T T T T T T T T T T T T T T
1 chr1_173983565 0 173983565 A A A A A A A A A A A C A A A A A A A A
1 chr1_174000278 0 174000278 G G G G C C G G G G G G G G G G G G G G
1 chr1_174025902 0 174025902 T T T T T T T T T T T T T T G G T T T T
1 chr1_174049749 0 174049749 G G G G G G G G G G G G G G G T G G G G
1 chr1_174051965 0 174051965 C C C C C C C C C C C C C C C C G G C C
1 chr1_174072283 0 174072283 T T T T T T T T T T G G T T T T T T T T
1 chr1_174103416 0 174103416 G G G G G G C C G G G G G G G G G G G G
1 chr1_174108426 0 174108426 C C C C C C C C G G G G C C C C C C C C
1 chr1_174132202 0 174132202 T T T T T T T T A A A A T T T T T T T T
1 chr1_174133940 0 174133940 G G C G G G G G G G G G G G G G G G G G
1 chr1_174146283 0 174146283 G G G G G G G G G G T T G G G G G G G G
1 chr1_174156667 0 174156667 C G G G G G G G G G G G G G G G G G G G
1 chr1_174161201 0 174161201 G T T T T T T T T T T T T T T T T T G G
1 chr1_174164001 0 174164001 T T T T T T T T T T T T G T T T T T T T
1 chr1_174172837 0 174172837 C G C C C C C C C C C C C C C C C C G G
1 chr1_174218161 0 174218161 T T T T T T T T T T T T T T G G T T T T
1 chr1_174249879 0 174249879 T T T T T T T T T T T T A T T T T T T T
1 chr1_174253781 0 174253781 C C C C C C C C C C C C G G C C C C C C
1 chr1_174256265 0 174256265 G G G G G G G G T T T T G G G G G G G G
1 chr1_174270019 0 174270019 G G G G G G G G G G G G G T G G G G G G
1 chr1_174277328 0 174277328 T T G G G G T T T T T T T T T T T T T T
1 chr1_174287091 0 174287091 C C C C C C C C C C C C A A C C A A C C
1 chr1_174299463 0 174299463 A A A A A A A A A A A A A A T T A A A A
1 chr1_174313308 0 174313308 C C C C G G C C C C C C C C C C C C C C
1 chr1_174333298 0 174333298 T T T T T T T T T T T T G T T T T T T T
1 chr1_174366651 0 174366651 C C C C C C C C A A C C C C C C C C C C
1 chr1_174408924 0 174408924 G G G G G G G G G G G G G G G G C C G G
1 chr1_174429632 0 174429632 G G G G G G G G G G G G G G G G C C G G
1 chr1_174442112 0 174442112 G G G G G G G G T T T T G G G G G G G G
1 chr1_174444544 0 174444544 C C C C C C C C C C C C C G C C C C C C
1 chr1_174450607 0 174450607 G G G G G G G G G G G G G G G G C C G G
1 chr1_174459153 0 174459153 C C C C C C C C C C C G C C C C C C C C
1 chr1_174465313 0 174465313 C C C C C C C C C C A A C C C C C C C C
1 chr1_174495854 0 174495854 G G G G G G C C G G G G G G G G G G G G
1 chr1_174499177 0 174499177 G G G G T T G G G G G G G G G G G G G G
1 chr1_174501778 0 174501778 G G G G G G G G G G G G G G G G C G G G
1 chr1_174503276 0 174503276 A A A A A A A A A A A A C C C C A A A A
1 chr1_174514907 0 174514907 A A A A A A A A T T A A A A A A A A A A
1 chr1_174519930 0 174519930 C C C C C C C C A A A A C C C C C C C C
1 chr1_174520329 0 174520329 G G G G G G G G C C C C G G G G G G G G
1 chr1_174545864 0 174545864 C C C C C C C C C C C C C C C C A A C C
1 chr1_174563318 0 174563318 C C C C C C C C C C C C C G C C C C C C
1 chr1_174585816 0 174585816 C C C C A A C C C C C C A A A A A A C C
1 chr1_174590102 0 174590102 A A A A A A A A A A A A A A A T A A A A
1 chr1_174614216 0 174614216 A A A A A A A A A A A A A C A A A A A A
1 chr1_174618689 0 174618689 G G G G G G G G C C C C G G G G G G G G
1 chr1_174641833 0 174641833 A A A A A A A A T T A A A A A A A A A A
1 chr1_174647376 0 174647376 T T T T T T T T G G G G T T T T T T T T
1 chr1_174710744 0 174710744 T T T T T T T T T T T T G T T T G G T T
1 chr1_174732503 0 174732503 T T G T T T T T T T T T T T T T T T T T
1 chr1_174733255 0 174733255 G G G G G G G G G G G G C C C C C C G G
1 chr1_174739415 0 174739415 G G G G G G G G G G G G C G G G G G G G
1 chr1_174791264 0 174791264 G G C G G G G G G G G G G G G G G G G G
1 chr1_174806156 0 174806156 C C C G C C C C C C C C C C C C C C C C
1 chr1_174807196 0 174807196 C C C C C C C C C C C C C C C G C C C C
1 chr1_174830049 0 174830049 T T T T T T T T T T T T T T T T A T T T
1 chr1_174854138 0 174854138 G G G G G G G G C C C C G G G G G G G G
1 chr1_174885423 0 174885423 T T T T T T T T T T T T T T G G T T T T
1 chr1_174914663 0 174914663 G G G G G G G G G G G G G G G G G T G G
1 chr1_174933461 0 174933461 G G G G G G G G C C G G G G G G G G G G
1 chr1_174941079 0 174941079 T T T T T T T T G G G G T T T T T T T T
1 chr1_174953015 0 174953015 G G G G G G G G C C C C G G G G G G G G
1 chr1_174982687 0 174982687 A A A A A A A A C C C C A A A A A A A A
1 chr1_174997712 0 174997712 T T A A A A T T T T T T T T T T T T T T
1 chr1_175041045 0 175041045 G G T T G G G G G G G G G G G G G G G G
1 chr1_175066473 0 175066473 A C C C C C C C C C C C C C C C C C C C
1 chr1_175084022 0 175084022 G G G G G G G G G G G G G G G G G T G G
1 chr1_175107613 0 175107613 C C C C C C C C A A A A C C C C C C C C
1 chr1_175138926 0 175138926 T T T T T T T T G G G G T T T T T T T T
1 chr1_175141110 0 175141110 G G G G G G G G G G G G C G G G G G G G
1 chr1_175171057 0 175171057 A A A A A A A A A A T T A A A A A A A A
1 chr1_175202879 0 175202879 C C C C C C C C G G C G C C C C C C C C
1 chr1_175214075 0 175214075 T T T T T T T T T T T T T T T T G G T T
1 chr1_175216060 0 175216060 G G G G G G G G G G G G G G G G C C G G
1 chr1_175219396 0 175219396 C C C C C C C C G G G G C C C C C C C C
1 chr1_175245427 0 175245427 T T A A T T T T T T T T T T T T T T T T
1 chr1_175265130 0 175265130 A A A A C C A A A A A A A A A A A A A A
1 chr1_175281981 0 175281981 C C C G C C C C C C C C C C C C C C C C
1 chr1_175292569 0 175292569 T T T T T T T T T T G G T T T T T T T T
1 chr1_175301232 0 175301232 G G G G G G G G G G C C G G G G G G G G
1 chr1_175390780 0 175390780 G G G G G G G G T T G G G G G G G G G G
1 chr1_175391421 0 175391421 C C C C C C G G C C C C C C C C C C C C
1 chr1_175398665 0 175398665 A A A A A A A A A A A T A A A A A A A A
1 chr1_175400389 0 175400389 A A A A A A A A A A A C A A A A A A A A
1 chr1_175418602 0 175418602 T T T T T T T T G G G G T T T T T T T T
1 chr1_175419057 0 175419057 T T A T T T T T T T T T T T T T T T T T
1 chr1_175446568 0 175446568 C C C C C C C C G G G G C C C C C C C C
1 chr1_175447748 0 175447748 C C C C C C C C C C C C C C C C G G C C
1 chr1_175470790 0 175470790 T T T T T T T T G G G G T T T T T T T T
1 chr1_175479187 0 175479187 T T T T T T T T T T T T A T T T T T T T
1 chr1_175530189 0 175530189 G G G G G G G G G G G G G G T T G G G G
1 chr1_175536851 0 175536851 C C C C C G C C C C C C C C C C C C C C
1 chr1_175538313 0 175538313 T T T T A T T T T T T T T T T T T T T T
1 chr1_175570672 0 175570672 G G T T T T T T T T T T T T T T T T T T
1 chr1_175595264 0 175595264 G G G G G G G G G G G G G G G G C C G G
1 chr1_175599102 0 175599102 C C C C C C C C C C C C G G C C C C C C
1 chr1_175614516 0 175614516 G G G G G G G G G G G G C G G G G G G G
1 chr1_175640742 0 175640742 T T T T G T T T T T T T T T T T T T T T
1 chr1_175651078 0 175651078 A A C C C C A A C C C C C C C C C C A A
1 chr1_175659984 0 175659984 T T T T T T T T T T T T G T T T T T T T
1 chr1_175674939 0 175674939 G G G G G G G G G G G G C C C C G G G G
1 chr1_175686191 0 175686191 G G G G G G G G G G G G G G G G C C G G
1 chr1_175692477 0 175692477 C C C C C C C C A A C C C C C C C C C C
1 chr1_175695459 0 175695459 G G G G G G G G G G G G G G C G G G G G
1 chr1_175708531 0 175708531 A C C C C C A A A A A A A A A A A A C C
1 chr1_175757335 0 175757335 G G G G G G G G C C C C G G G G G G G G
1 chr1_175759391 0 175759391 G G G G G G G G C C C C G G G G G G G G
1 chr1_175789086 0 175789086 A A A A A C A A A A A A A A A A A A A A
1 chr1_175810241 0 175810241 C C C C C C A A C C C C C C C C C C C C
1 chr1_175828232 0 175828232 G G G T G T G G G G G G G G G G G G G G
1 chr1_175884445 0 175884445 C C C C C C A A C C C C C C C C C C C C
1 chr1_175923323 0 175923323 T T T T T T T T T T T T A T T T A A T T
1 chr1_175952577 0 175952577 G G T T T T T T T T T T T T T T T T G G
1 chr1_175971609 0 175971609 A A C C C C A A A A A A A A A A A A A A
1 chr1_175972737 0 175972737 A A T T T T T T T T T T T T T T T T A A
1 chr1_175994354 0 175994354 A A A A A A A A A A A A A A T T A A A A
1 chr1_176006395 0 176006395 T T T T T T T T G G G G T T T T T T T T
1 chr1_176057548 0 176057548 G G G G G G G G T T T T G G G G G G G G
1 chr1_176059402 0 176059402 T T T T G T T T T T T T T T T T T T T T
1 chr1_176096527 0 176096527 C C C C C C C C A A A A C C C C C C C C
1 chr1_176104341 0 176104341 A A A A A A A A A A A A A T A A A A A A
1 chr1_176153195 0 176153195 C C C G C C C C C C C C C C C C C C C C
1 chr1_176178144 0 176178144 A A A A A A A A T T A A A A A A A A A A
1 chr1_176183424 0 176183424 T T T T T T T T G G T T T T T T T T T T
1 chr1_176246260 0 176246260 A A A A A A A A A A A A A A A A T T A A
1 chr1_176280346 0 176280346 C C A C C C C C C C C C C C C C C C C C
1 chr1_176334997 0 176334997 C C A A C C C C C C C C C C C C C C C C
1 chr1_176340432 0 176340432 T T T T T T T T T T A T T T T T T T T T
1 chr1_176385913 0 176385913 C C C C C C C C C C C G C C C C C C C C
1 chr1_176458439 0 176458439 T T T T T T T T T T T T G T T T T T T T
1 chr1_176494418 0 176494418 C C A A A A C C A A A A A A A A A A C C
1 chr1_176526892 0 176526892 T T T T T T T T G G G G T T T T T T T T
1 chr1_176530549 0 176530549 G G G G G G G G G G G G G T G G G G G G
1 chr1_176582941 0 176582941 T T T T T T T T A A A T T T T T T T T T
1 chr1_176621346 0 176621346 T T G G G T T T T T T T T T T T T T T T
1 chr1_176641413 0 176641413 G G G G G G G G G G G G C C G G G G G G
1 chr1_176645992 0 176645992 G G G G G G G G G G G G G G G G C G G G
1 chr1_176647669 0 176647669 A A A A A A A A A A A T A A A A A A A A
1 chr1_176681284 0 176681284 A A A A A A A A A A A A A A A A T T A A
1 chr1_176726248 0 176726248 G G G G G T G G G G G G G G G G G G G G
1 chr1_176760451 0 176760451 G G G G G G G G C C C C G G G G G G G G
1 chr1_176762627 0 176762627 T T G G T T T T T T T T T T T T T T T T
1 chr1_176764383 0 176764383 G G G G G G G G G G G T G G G G G G G G
1 chr1_176790977 0 176790977 G G T T G G G G G G G G G G G G G G G G
1 chr1_176833265 0 176833265 C C C C C C C C C C C C G G C C C C C C
1 chr1_176837873 0 176837873 C C C C C C C C C C A C C C C C C C C C
1 chr1_176844411 0 176844411 G G G G G T G G G G G G G G G G G G G G
1 chr1_176853540 0 176853540 G G G G C G G G G G G G G G G G G G G G
1 chr1_176861740 0 176861740 C C C C C C C C C C C C C C C C G G C C
1 chr1_176882135 0 176882135 G G G G G G G G G G G G C C C C C C G G
1 chr1_176893967 0 176893967 T T T T G G T T T T T T T T T T T T T T
1 chr1_176894986 0 176894986 C C C C C C C C C C C C G G C C C C C C
1 chr1_176898280 0 176898280 T T T T T T T T G G G G T T T T T T T T
1 chr1_176899338 0 176899338 T T T T T T T T T T T T T T T T G G T T
1 chr1_176961459 0 176961459 A A A A A A A A A A A A A T A A A A A A
1 chr1_176963831 0 176963831 C C C C C C C C A A A C C C C C C C C C
1 chr1_176970708 0 176970708 G G G G G G G G G G C G G G G G G G G G
1 chr1_177006996 0 177006996 A A A A A A A A A A A A A A A A T T A A
1 chr1_177014114 0 177014114 A A A A A A A A C C C C A A A A A A A A
1 chr1_177019387 0 177019387 C C C C C C C C A A A A C C C C C C C C
1 chr1_177041244 0 177041244 G G G G G G G G C C C C G G G G G G G G
1 chr1_177057915 0 177057915 G G G G G G G G G G G G C G G G G G G G
1 chr1_177106316 0 177106316 G G G G G G G G G G G G G G C G G G G G
1 chr1_177115058 0 177115058 T T T T T T T T T T T T T T T T A A T T
1 chr1_177149380 0 177149380 C C C C C C C C G G G G C C C C C C C C
1 chr1_177154079 0 177154079 A A A A A A A A A A A A A A A T A A A A
1 chr1_177246176 0 177246176 T T T T T T T T T T T T G T T T T T T T
1 chr1_177248054 0 177248054 A A A A A A A A A A A A A T A A A A A A
1 chr1_177265805 0 177265805 T T T T T T T T T T T T T T G G T T T T
1 chr1_177270521 0 177270521 G G G G G G G G G G G G C C G G G G G G
1 chr1_177285222 0 177285222 C C C C C C C C A A A A C C C C C C C C
1 chr1_177301443 0 177301443 G G G G G G G G G G G G C G G G G G G G
1 chr1_177346075 0 177346075 G T G G G G T T G G G G G G G G G G G G
1 chr1_177346234 0 177346234 A A A A A A A A A A A A A A A C A A A A
1 chr1_177351430 0 177351430 G G G G G G G G G G G G C G G G G G G G
1 chr1_177389881 0 177389881 T T A A A A T T A A A A A A A A A A T T
1 chr1_177404065 0 177404065 T T G T G G T T T T T T G G G G G T T T
1 chr1_177495559 0 177495559 G G G G C G G G G G G G G G G G G G G G
1 chr1_177497403 0 177497403 C C C G C C C C C C C C C C C C C C C C
1 chr1_177498544 0 177498544 G G C G G G G G G G G G G G G G G G G G
1 chr1_177539951 0 177539951 C C C C C C C C C C C C A C C C C C C C
1 chr1_177540277 0 177540277 C C C C C C C C A A A A C C C C C C C C
1 chr1_177553343 0 177553343 T T G T T T T T T T T T T T T T T T T T
1 chr1_177571813 0 177571813 G G G G G G G G C C C C G G G G G G G G
1 chr1_177577128 0 177577128 T T T T T T T T G G G G T T T T T T T T
1 chr1_177581404 0 177581404 A A T T T T A A T T T T T T T T T T A A
1 chr1_177587642 0 177587642 C C G G C G C C C C C C C C C C C C C C
1 chr1_177597630 0 177597630 G G G G C G G G G G G G G G G G G G G G
1 chr1_177629410 0 177629410 C G G G G G G G G G G G G G G G G G G G
1 chr1_177638978 0 177638978 A A A A A A A A C C C C A A A A A A A A
1 chr1_177646434 0 177646434 A A C C A C A A A A A A A A A A A A A A
1 chr1_177687706 0 177687706 C C C C C C C C A A A A C C C C C C C C
1 chr1_177690895 0 177690895 T T T T T T T T T T T T G T T T T T T T
1 chr1_177702766 0 177702766 T T T T T T T T T T G T T T T T T T T T
1 chr1_177708331 0 177708331 T T T T A T T T T T T T T T T T T T T T
1 chr1_177719602 0 177719602 T T T T T T T T T T T T G T T T T T T T
1 chr1_177731054 0 177731054 T T T T T T G G T T T T T T T T T T T T
1 chr1_177755633 0 177755633 T T T T T T T T A A A A T T T T T T T T
1 chr1_177760535 0 177760535 T T T T A T T T T T T T T T T T T T T T
1 chr1_177767421 0 177767421 T T T T T T T T T T T T G T T T T T T T
1 chr1_177770704 0 177770704 G G G G G G G G G G G G G G G G T T G G
1 chr1_177771521 0 177771521 T T T T T T T T T T G T T T T T T T T T
1 chr1_177781072 0 177781072 A C C C C C A A C C C C C C C C C C C C
1 chr1_177796724 0 177796724 C C C C A C C C C C C C C C C C C C C C
1 chr1_177822408 0 177822408 T T T T T T T T G G G G T T T T T T T T
1 chr1_177832538 0 177832538 T T T T T T T T G G G G T T T T T T T T
1 chr1_177847601 0 177847601 C C C C C C C C C C C G C C C C C C C C
1 chr1_177851293 0 177851293 C C C C C C C C G G C G C C C C C C C C
1 chr1_177880495 0 177880495 A A A A A A A A C C C C A A A A A A A A
1 chr1_177886388 0 177886388 G G G G G G G G G G G G G G G G G T G G
1 chr1_177892531 0 177892531 C C C C C C C C C C C C C C G G C C C C
1 chr1_177936861 0 177936861 C C C C C C C C G G G G C C C C C C C C
1 chr1_177943131 0 177943131 G G C C G G G G G G G G G G G G G G G G
1 chr1_177944057 0 177944057 A A C C A C A A A A A A A A A A A A A A
1 chr1_178012508 0 178012508 A A A A A A A A A A A A A C A A A A A A
1 chr1_178028076 0 178028076 A A A A A A A A A A A A A A A A C C A A
1 chr1_178030088 0 178030088 A A A A T T A A A A A A A A A A A A A A
1 chr1_178084116 0 178084116 A A A A A A A A T T T T A A A A A A A A
1 chr1_178120838 0 178120838 C C C C C C C C C C C C C G C C C C C C
1 chr1_178128397 0 178128397 A A A A A A A A A A A A A A A A A C A A
1 chr1_178135877 0 178135877 G G G G G G G G G G G G G G C C G G G G
1 chr1_178206551 0 178206551 C C C C C C C C C C C C C G C C C C C C
1 chr1_178210979 0 178210979 T T T T T T T T G G T T T T T T T T T T
1 chr1_178211237 0 178211237 A A A C A A A A A A A A A A A A A A A A
1 chr1_178225293 0 178225293 T T T T T T T T T T T T A T T T T T T T
1 chr1_178231732 0 178231732 A A A A A T A A A A A A A A A A A A A A
1 chr1_178236292 0 178236292 A C C C C C C C C C C C C C C C C C C C
1 chr1_178284370 0 178284370 A A A A A A A A A A A A A C A A A A A A
1 chr1_178287053 0 178287053 T T T T T T T T T T T T A T T T T T T T
1 chr1_178289518 0 178289518 G G T T G G G G G G G G G G G G G G G G
1 chr1_178337579 0 178337579 T T T T T T T T T T T T T T T T A A T T
1 chr1_178355220 0 178355220 T T T T A A T T T T T T T T T T T T T T
1 chr1_178374870 0 178374870 A A A A A A A A A A A A A A A T A A A A
1 chr1_178394704 0 178394704 G G G G G G G G G G G G C G G G G G G G
1 chr1_178416842 0 178416842 G G G G G G G G C C C C G G G G G G G G
1 chr1_178418473 0 178418473 T T T T T T T T A A A A T T T T T T T T
1 chr1_178456826 0 178456826 G G G G G G G G G G G G G G G G T T G G
1 chr1_178470751 0 178470751 G T T T T T T T T T T T T T T T T T T T
1 chr1_178478040 0 178478040 G G G G G G G G G G G G G G C C G G G G
1 chr1_178525260 0 178525260 C C C C C C C C C C C C C C C C G G C C
1 chr1_178549041 0 178549041 C C C C C C C C C C C C C C C C G G C C
1 chr1_178553823 0 178553823 T T T T T T T T T T T T T T T T G G T T
1 chr1_178566426 0 178566426 C C C C C C C C G G G G C C C C C C C C
1 chr1_178638246 0 178638246 T T T T T T T T T T T T T T T T G T T T
1 chr1_178664100 0 178664100 A C C C C C C C C C C C C C C C C C C C
1 chr1_178688908 0 178688908 A A A A A A A A A A A T A A A A A A A A
1 chr1_178717386 0 178717386 G G G G G G G G G G G G G G G G C C G G
1 chr1_178748882 0 178748882 C C C C C C C C G G G G C C C C C C C C
1 chr1_178780140 0 178780140 T T T T T T T T A A A A T T T T T T T T
1 chr1_178794058 0 178794058 A A A A A A A A A A A C A A A A A A A A
1 chr1_178832941 0 178832941 A A A A C C A A A A A A A A A A A A A A
1 chr1_178838393 0 178838393 C C C C C C C C G G C C C C C C C C C C
1 chr1_178849277 0 178849277 C C C C C C C C G G G G C C C C C C C C
1 chr1_178869471 0 178869471 A A A A A A A A A A A A A A A A A C A A
1 chr1_178880711 0 178880711 A A T T T T A A T T T T T T T T T T A A
1 chr1_178888177 0 178888177 A A A A A A A A T T A A A A A A A A A A
1 chr1_178890475 0 178890475 A A A A A A T T A A A A A A A A A A A A
1 chr1_178895352 0 178895352 C C C C C C C C C C C C G G G G G G C C
1 chr1_178904083 0 178904083 C C G G G G C C C C C C C C C C C C C C
1 chr1_178950070 0 178950070 A A A A A A A A C C C C A A A A A A A A
1 chr1_178976174 0 178976174 G G G G G G G G C C C C G G G G G G G G
1 chr1_178984996 0 178984996 T T G G G G T T T T T T T T T T T T T T
1 chr1_178986719 0 178986719 T T T T T T T T T T T T A T T T T T T T
1 chr1_179000498 0 179000498 G G G G G G G G C C C C G G G G G G G G
1 chr1_179036142 0 179036142 C C C C C C C C C C C C C C A C C C C C
1 chr1_179087759 0 179087759 A A A A A A A A C C A A A A A A A A A A
1 chr1_179099882 0 179099882 G G G G G G G G G G G G G G G G G T G G
1 chr1_179119230 0 179119230 C C C C C C C C G G G G C C C C C C C C
1 chr1_179121290 0 179121290 G G G G G T G G G G G G G G G G G G G G
1 chr1_179143453 0 179143453 C C C C C C C C C C C C C C G G C C C C
1 chr1_179180797 0 179180797 G G G G G T G G G G G G G G G G G G G G
1 chr1_179194272 0 179194272 A A A A A A A A A A A A A A A A A T A A
1 chr1_179222782 0 179222782 T T A T T T T T T T T T T T T T T T T T
1 chr1_179242790 0 179242790 A A T T A A A A A A A A A A A A A A A A
1 chr1_179271821 0 179271821 A A A A C C A A A A A A A A A A A A A A
1 chr1_179310676 0 179310676 C C A A A A C C C C C C A A A A A A C C
1 chr1_179328981 0 179328981 A A A A A A A A T T T T A A A A A A A A
1 chr1_179330102 0 179330102 T T T T T T T T T T T T T T G G T T T T
1 chr1_179333889 0 179333889 G G G G G G G G C C C C G G G G G G G G
1 chr1_179336193 0 179336193 T T T T T T T T T T A T T T T T T T T T
1 chr1_179362878 0 179362878 C C C C C C C C C C C C A C C C C C C C
1 chr1_179372646 0 179372646 G G C C C C G G C C C C C C C C C C C C
1 chr1_179373039 0 179373039 C C C C C C C C G G G G C C C C C C C C
1 chr1_179375504 0 179375504 T T T T T T T T T T T T G G G G G G T T
1 chr1_179378781 0 179378781 G G G G G G G G T T T T G G G G G G G G
1 chr1_179383776 0 179383776 T T T T T T T T T T A T T T T T T T T T
1 chr1_179476183 0 179476183 A A A A A A A A A A A A A A C C A A A A
1 chr1_179479292 0 179479292 T T T T T T T T T T T T T T T T G G T T
1 chr1_179499786 0 179499786 T T T T T T T T T T T T G T T T T T T T
1 chr1_179500053 0 179500053 A C C C C C C C C C C C C C C C C C C C
1 chr1_179529250 0 179529250 C C C C C C C C G G G G C C C C C C C C
1 chr1_179546075 0 179546075 T T T T T T T T T T G T T T T T T T T T
1 chr1_179551273 0 179551273 C C A C A C C C C C C C C C C C C C C C
1 chr1_179554908 0 179554908 G G G G G G G G G G G G G G C G G G G G
1 chr1_179559065 0 179559065 G G G G G G G G T T G G G G G G G G G G
1 chr1_179562118 0 179562118 G G C G C C G G G G G G G G G G G G G G
1 chr1_179564443 0 179564443 G G G G G G G G G G G G G G C C G G G G
1 chr1_179570574 0 179570574 C C C C C C C C C C A C C C C C C C C C
1 chr1_179583450 0 179583450 A A A C A A A A A A A A A A A A A A A A
1 chr1_179590519 0 179590519 A A A A C C A A A A A A A A A A A A A A
1 chr1_179607207 0 179607207 A A A T A T A A T T T T T T T T T T A A
1 chr1_179613911 0 179613911 A A A A A A A A T T A T A A A A A A A A
1 chr1_179617736 0 179617736 T T T T T T T T T T T T T T A T T T T T
1 chr1_179668547 0 179668547 C C C C C C C C C C C G C C C C C C C C
1 chr1_179675537 0 179675537 A A C C C C A A A A A A A A A A A A A A
1 chr1_179678070 0 179678070 C C A C C C C C C C C C C C C C C C C C
1 chr1_179681551 0 179681551 T T T T T T T T G G G G T T T T T T T T
1 chr1_179687425 0 179687425 C C A C C C C C C C C C C C C C C C C C
1 chr1_179711583 0 179711583 T T T T T T T T T T G T T T T T T T T T
1 chr1_179715889 0 179715889 C C C C C C C C A A A A C C C C C C C C
1 chr1_179720109 0 179720109 T T T T G T T T T T T T T T T T T T T T
1 chr1_179738526 0 179738526 G G G G G G G G T T T T G G G G G G G G
1 chr1_179747420 0 179747420 A A A A A A A A C C C C A A A A A A A A
1 chr1_179765904 0 179765904 C C C C C C C C G G G G C C C C C C C C
1 chr1_179767986 0 179767986 A A A A A A A A A A A A A C A A A A A A
1 chr1_179778645 0 179778645 A A A A T T A A A A A A A A A A A A A A
1 chr1_179791108 0 179791108 T T T T T T T T G G G G T T T T T T T T
1 chr1_179800616 0 179800616 T T T T T T T T A A A A T T T T T T T T
1 chr1_179816747 0 179816747 C C C C C C C C A A A A C C C C C C C C
1 chr1_179817419 0 179817419 C G G G G G G G G G G G G G G G G G G G
1 chr1_179820579 0 179820579 C C C C C C C C C C C C C G C C C C C C
1 chr1_179877461 0 179877461 T T T T T T T T T T T T T T T T G G T T
1 chr1_179882439 0 179882439 T T T T G T T T T T T T T T T T T T T T
1 chr1_179887575 0 179887575 T T T T T T T T A A A T T T T T T T T T
1 chr1_179905819 0 179905819 C C A A C C C C C C C C C C C C C C C C
1 chr1_179920697 0 179920697 T T T T T T T T A A A A T T T T T T T T
1 chr1_179920957 0 179920957 C C C C C C C C C C C C C C C C C G C C
1 chr1_179948318 0 179948318 A T T T T T T T T T T T T T T T T T T T
1 chr1_179949183 0 179949183 T T G G T T T T T T T T T T T T T T T T
1 chr1_180007796 0 180007796 A A A A A A A A A A A A T T A A A A A A
1 chr1_180068949 0 180068949 T T A A A A T T A A A A T T T T T T T T
1 chr1_180070003 0 180070003 G G G G G G G G T T T T G G G G G G G G
1 chr1_180078253 0 180078253 A A A A A A A A A A A A A A A C A A A A
1 chr1_180119595 0 180119595 G G G G G G G G G G G G G G G G G T G G
1 chr1_180142571 0 180142571 C C C C C C C C C C C C C C G G C C C C
1 chr1_180150135 0 180150135 G G G G G G G G G G C G G G G G G G G G
1 chr1_180151122 0 180151122 G G G G G G G G C C C C G G G G G G G G
1 chr1_180189534 0 180189534 C C C C C C C C C C C C C C C C C G C C
1 chr1_180191820 0 180191820 A A A A A A A A A A A A A A A A A C A A
1 chr1_180206285 0 180206285 C G C C C C C C C C C C C C C C C C C C
1 chr1_180212832 0 180212832 T T T T T T T T A A A A T T T T T T T T
1 chr1_180225527 0 180225527 G G G G G G G G G G G G G T G G G G G G
1 chr1_180236331 0 180236331 T T T T G G T T T T T T T T T T T T T T
1 chr1_180244756 0 180244756 C C C C C C C C C C C C A C C C C C C C
1 chr1_180245575 0 180245575 A A C C C C A A A A A A A A A A A A A A
1 chr1_180248856 0 180248856 T T T T T T T T A A A A T T T T T T T T
1 chr1_180250904 0 180250904 G G G G G G G G T T T T G G G G G G G G
1 chr1_180285880 0 180285880 G G G G G G G G G G G G G G T T G G G G
1 chr1_180311696 0 180311696 A A A A A A A A A A A A A T A A A A A A
1 chr1_180318789 0 180318789 A A A C A A A A A A A A A A A A A A A A
1 chr1_180321614 0 180321614 T T T T T T T T T T T T T T G T T T T T
1 chr1_180323412 0 180323412 C C C C C C C C G G C G C C C C C C C C
1 chr1_180336107 0 180336107 G G G G G G G G G G G G G G T T G G G G
1 chr1_180358979 0 180358979 G G G G G G G G C C C C G G G G G G G G
1 chr1_180379993 0 180379993 A A A A A A A A A A A A C C A A A A A A
1 chr1_180415254 0 180415254 G G C C C C G G C C C C C C C C C C G G
1 chr1_180424562 0 180424562 C C C C C C C C C C C C A C C C C C C C
1 chr1_180427462 0 180427462 T T T T T T T T T T T T T T G T T T T T
1 chr1_180432232 0 180432232 C C C C C C C C C C C C C C C C C G C C
1 chr1_180457735 0 180457735 C G C C C C G G C C C C C C C C C C C C
1 chr1_180462270 0 180462270 G G C G G G G G G G G G G G G G G G G G
1 chr1_180496167 0 180496167 T T T T T T T T T T T T A T T T T T T T
1 chr1_180506202 0 180506202 T T G T G T T T T T T T T T T T T T T T
1 chr1_180535428 0 180535428 C C C C C C C C G G C C C C C C C C C C
1 chr1_180539799 0 180539799 C G C C C C C C C C C C C C C C C C G G
1 chr1_180551642 0 180551642 A A A A A T A A A A A A A A A A A A A A
1 chr1_180566856 0 180566856 T T T T T T T T T T G T T T T T T T T T
1 chr1_180580488 0 180580488 A A A A A A A A A A A A A A A A A T A A
1 chr1_180587912 0 180587912 A C C C C C C C C C C C C C C C C C C C
1 chr1_180612619 0 180612619 C C C C C C C C C C G G C C C C C C C C
1 chr1_180614540 0 180614540 C C C C C C C C C C C C C C G G C C C C
1 chr1_180629371 0 180629371 T T T T T T T T G G G G T T T T T T T T
1 chr1_180637732 0 180637732 G G G G G G G G G G G G C G G G G G G G
1 chr1_180646942 0 180646942 C C A A C C C C C C C C C C C C C C C C
1 chr1_180668411 0 180668411 A A A A A A A A C C A A A A A A A A A A
1 chr1_180677107 0 180677107 T T T T T T G G T T T T T T T T T T T T
1 chr1_180682830 0 180682830 C C C C C C C C C C A C C C C C C C C C
1 chr1_180687941 0 180687941 T T T T T T T T T T T T T T A T T T T T
1 chr1_180695737 0 180695737 T T T T T T T T T T A T T T T T T T T T
1 chr1_180707141 0 180707141 G G G G G G G G G G G G G G T T G G G G
1 chr1_180712324 0 180712324 A A A A A A A A A A A A A A A A T T A A
1 chr1_180738082 0 180738082 G G G G T T G G G G G G G G G G G G G G
1 chr1_180792234 0 180792234 T T T T T T T T G G G G T T T T T T T T
1 chr1_180830022 0 180830022 T T T T T T T T A A A A T T T T T T T T
1 chr1_180874755 0 180874755 T T T T T T T T T T T T T T T T G G T T
1 chr1_180893926 0 180893926 A A A A A A A A A A A T A A A A A A A A
1 chr1_180905990 0 180905990 G G G G G G G G G G G G G G G G T T G G
1 chr1_180954218 0 180954218 C C C C A C C C C C C C C C C C C C C C
1 chr1_180961616 0 180961616 C C C C C C C C C C C C C C A A A A C C
1 chr1_181019990 0 181019990 T T T T T T T T G G G G T T T T T T T T
1 chr1_181048709 0 181048709 G G T T G G G G G G G G G G G G G G G G
1 chr1_181098408 0 181098408 C C C C C C G G C C C C C C C C C C C C
1 chr1_181102511 0 181102511 A A A A A A A A C C C C A A A A A A A A
1 chr1_181105674 0 181105674 C C C C C C C C A A A A C C C C C C C C
1 chr1_181127932 0 181127932 C C C C C C C C G G G G C C C C C C C C
1 chr1_181131634 0 181131634 G G G G G G T T G G G G G G G G G G G G
1 chr1_181141240 0 181141240 T T T T T T T T T T T T T T A T T T T T
1 chr1_181148914 0 181148914 G G G G G G G G T T T T G G G G G G G G
1 chr1_181182058 0 181182058 C C C C C C C C C C C C C C A A C C C C
1 chr1_181202231 0 181202231 C C C C C C C C G G G G C C C C C C C C
1 chr1_181214662 0 181214662 A A A A A A A A A A A C A A A A A A A A
1 chr1_181217323 0 181217323 G G G G G G G G C G G G G G G G G G G G
1 chr1_181238110 0 181238110 C C C C C C G G C C C C C C C C C C C C
1 chr1_181238180 0 181238180 A A A A A A A A A A A A A A T T A A A A
1 chr1_181268929 0 181268929 T T T T T T T T G G G G T T T T T T T T
1 chr1_181271875 0 181271875 G G G G G G G G G G G G G G G G G T G G
1 chr1_181282203 0 181282203 C C C C C C C C C G C C C C C C C C C C
1 chr1_181301495 0 181301495 T T T T T T T T T T T T A T T T T T T T
1 chr1_181307473 0 181307473 C C C C C C C C C C C C C C A A A A C C
1 chr1_181308842 0 181308842 T T T T T T T T T T T T T T G T T T T T
1 chr1_181313954 0 181313954 A A A A A A A A A A A A A C A A A A A A
1 chr1_181333510 0 181333510 G G G G G G G G G G G G G G G G T T G G
1 chr1_181338600 0 181338600 C C A C C C C C C C C C C C C C C C C C
1 chr1_181345627 0 181345627 C C G G G G G G G G G G G G G G G G G G
1 chr1_181356075 0 181356075 T T G G G G G G G G G G G G G G G G G G
1 chr1_181359527 0 181359527 T T A A A T T T T T T T T T T T T T T T
1 chr1_181367267 0 181367267 A A A A A A A A A A A A C C A A A A A A
1 chr1_181454212 0 181454212 T T T T T T T T T T T T T T G T T T T T
1 chr1_181476414 0 181476414 T T T T G T T T T T T T T T T T T T T T
1 chr1_181482988 0 181482988 A A A A A A A A A A A A A A A A A C A A
1 chr1_181502860 0 181502860 G G G T G G G G G G G G G G G G G G G G
1 chr1_181524718 0 181524718 A A A A A A A A A C A A A A A A A A A A
1 chr1_181532956 0 181532956 G G G G G G G G C C C C G G G G G G G G
1 chr1_181558257 0 181558257 T T T T G G T T T T T T T T T T T T T T
1 chr1_181577616 0 181577616 T T A A A A T T A A A A A A A A A A T T
1 chr1_181592876 0 181592876 T T T T T T T T T T T T T T G G T T T T
1 chr1_181593222 0 181593222 T T T T T T T T T T T T A T T T T T T T
1 chr1_181607636 0 181607636 A A A A A C A A A A A A A A A A A A A A
1 chr1_181627177 0 181627177 T T T T T T T T T T A T T T T T T T T T
1 chr1_181643572 0 181643572 T T T T T T T T T T T T T T T T A A T T
1 chr1_181674001 0 181674001 T T T T T T G G T T T T T T T T T T T T
1 chr1_181723646 0 181723646 C C C C C C A A C C C C C C C C C C C C
1 chr1_181728957 0 181728957 T T T T T T T T G G G G T T T T T T T T
1 chr1_181749190 0 181749190 A A A T A A A A A A A A A A A A A A A A
1 chr1_181798021 0 181798021 G G C C C C G G G G G G C C C C C C G G
1 chr1_181853677 0 181853677 C C C C A C C C C C C C C C C C C C C C
1 chr1_181860920 0 181860920 C C C C C C C C A A A A C C C C C C C C
1 chr1_181866166 0 181866166 A A A C A A A A A A A A A A A A A A A A
1 chr1_181868102 0 181868102 T T G G G G T T T T T T T T T T T T T T
1 chr1_181876488 0 181876488 G G G G G G G G G G G G C G G G G G G G
1 chr1_181879803 0 181879803 A A A A A A A A A A A A A C A A A A A A
1 chr1_181883061 0 181883061 G G G G G G G G G G C G G G G G G G G G
1 chr1_181901107 0 181901107 A A A A A A A A A A A A A A A A T T A A
1 chr1_181903213 0 181903213 G G C G G G G G G G G G G G G G G G G G
1 chr1_181910947 0 181910947 G G G G G T G G G G G G G G G G G G G G
1 chr1_181913763 0 181913763 G G G G G G G G G G C G G G G G G G G G
1 chr1_181913934 0 181913934 G G G G G G G G T T T T G G G G G G G G
1 chr1_181979391 0 181979391 T T T T T T T T G G G G T T T T T T T T
1 chr1_181982356 0 181982356 A A A A A A A A A A A T A A A A A A A A
1 chr1_181985670 0 181985670 G G G G G G G G C G G G G G G G G G G G
1 chr1_181988705 0 181988705 A A A A A A C C A A A A A A A A A A A A
1 chr1_182008291 0 182008291 C C C C C C C C G G G G C C C C C C C C
1 chr1_182012238 0 182012238 T T T T T T T T T T T T T T T T A T T T
1 chr1_182020410 0 182020410 G G G G G G G G G T T T G G G G G G G G
1 chr1_182053192 0 182053192 C C C C C C C C C C C C C G C C C C C C
1 chr1_182077187 0 182077187 C C A A A A C C C C C C C C C C C C C C
1 chr1_182081805 0 182081805 T T T T T T T T T T T T A T T T T T T T
1 chr1_182086010 0 182086010 C C C C G G C C C C C C C C C C C C C C
1 chr1_182086162 0 182086162 A A C C A A A A A A A A A A A A A A A A
1 chr1_182086575 0 182086575 C C G G C C C C C C C C C C C C C C C C
1 chr1_182114268 0 182114268 C C C G C C C C C C C C C C C C C C C C
1 chr1_182130968 0 182130968 A A A A A A A A A A A A A C A A A A A A
1 chr1_182149546 0 182149546 G G G G C G G G G G G G G G G G G G G G
1 chr1_182158230 0 182158230 T T T T T T T T T T T T G T T T T T T T
1 chr1_182167338 0 182167338 C C C C C C C C A C C C C C C C C C C C
1 chr1_182173384 0 182173384 A A C C A A A A A A A A A A A A A A A A
1 chr1_182199813 0 182199813 T T T T G T T T T T T T T T T T T T T T
1 chr1_182239081 0 182239081 T T T T T T T T T T T T G T T T T T T T
1 chr1_182262269 0 182262269 T T T T T T T T T T G G T T T T T T T T
1 chr1_182271783 0 182271783 G G G G G G G G G G C C G G G G G G G G
1 chr1_182319587 0 182319587 C C C C C C C C C C C C A A C C C C C C
1 chr1_182325347 0 182325347 C C C C C C C C C C C C G G C C C C C C
1 chr1_182337957 0 182337957 G G G G G G G G G G C G G G G G G G G G
1 chr1_182338721 0 182338721 A A A A A C A A A A A A A A A A A A A A
1 chr1_182362472 0 182362472 G G C G G G G G G G G G G G G G G G G G
1 chr1_182364264 0 182364264 C C C C C C C C C C C G C C C C C C C C
1 chr1_182365151 0 182365151 C C C G C G C C C C C C C C C C C C C C
1 chr1_182372749 0 182372749 C C A A A A A A A A A A A A A A A A A A
1 chr1_182411097 0 182411097 C C C C C C C C C G C G C C C C C C C C
1 chr1_182414833 0 182414833 G G G G G G G G G G G G G G G T G G G G
1 chr1_182439859 0 182439859 T T T T T T T T T T T T T T A A T T T T
1 chr1_182443135 0 182443135 T T T T T T T T T T T T G G G G T T T T
1 chr1_182444666 0 182444666 C C C C C C C C C G G G C C C C C C C C
1 chr1_182445686 0 182445686 A A A A A A A A A A A A A A A A A T A A
1 chr1_182452590 0 182452590 A A A A A A A A A T T T A A A A A A A A
1 chr1_182457872 0 182457872 G G G G G G G G G G G G G G G G C C G G
1 chr1_182461070 0 182461070 T T T T T T T T G G G G T T T T T T T T
1 chr1_182461841 0 182461841 A A C C A A A A A A A A A A A A A A A A
1 chr1_182512750 0 182512750 T T T T T T A A T T T T T T T T T T T T
1 chr1_182557377 0 182557377 C C G G G G C C C C C C C C C C C C C C
1 chr1_182573150 0 182573150 T T T T A A T T T T T T T T T T T T T T
1 chr1_182586479 0 182586479 C C G G G G C C G G G G G G G G G G C C
1 chr1_182590432 0 182590432 A A A A A A A A T T T T A A A A A A A A
1 chr1_182602208 0 182602208 G G G G G G G G G G G G G G C C G G G G
1 chr1_182624649 0 182624649 T T T T T T T T T T T T T T G T T T T T
1 chr1_182641115 0 182641115 C C C C C C C C A A A A A A A A A A C C
1 chr1_182706223 0 182706223 G G G G G G G G T T T T G G G G G G G G
1 chr1_182708177 0 182708177 C C C C C C C C C C C C C C C G C C C C
1 chr1_182708185 0 182708185 T T T T T T T T T T T T T T T T G G T T
1 chr1_182709395 0 182709395 T T T T T T T T G G G G T T T T T T T T
1 chr1_182717128 0 182717128 G G G G C G G G G G G G G G G G G G G G
1 chr1_182733382 0 182733382 C C C C C G C C C C C C C C C C C C C C
1 chr1_182741230 0 182741230 C C C C C G C C C C C C C C C C C C C C
1 chr1_182760038 0 182760038 C C C C C C C C C G C C C C C C C C C C
1 chr1_182772759 0 182772759 C C C C C G C C C C C C C C C C C C C C
1 chr1_182806782 0 182806782 T T T T T T T T T T T T G G G G T T T T
1 chr1_182813461 0 182813461 T T T T T T T T T T T T G T T T T T T T
1 chr1_182822947 0 182822947 A A A A A A A A A A A A A A A C A A A A
1 chr1_182836436 0 182836436 A A T T T T A A A A A A A A A A A A A A
1 chr1_182848697 0 182848697 T T T T T T T T T T T T T T T T A A T T
1 chr1_182862548 0 182862548 C C C C C C C C C C C C C C G G C C C C
1 chr1_182883810 0 182883810 C C C C C C C C C C C C C C G G C C C C
1 chr1_182884602 0 182884602 C C C C C C C C C C C C C C C C A C C C
1 chr1_182889723 0 182889723 C C C C C C C C C C C C C C C C G G C C
1 chr1_182896425 0 182896425 T T T T T T T T G G G G T T T T T T T T
1 chr1_182911447 0 182911447 T T T T G T T T T T T T T T T T T T T T
1 chr1_182918965 0 182918965 A A A A A A A A A A A A A C A A A A A A
1 chr1_182977056 0 182977056 C C C C C C A A C C C C C C C C C C C C
1 chr1_183007523 0 183007523 C C C C C C C C C C C C A C C C C C C C
1 chr1_183019667 0 183019667 C C C C C C C C C C C C A A C C A A C C
1 chr1_183049455 0 183049455 T T T T T T T T A A A A T T T T T T T T
1 chr1_183058647 0 183058647 G G G G G G G G G T G G G G G G G G G G
1 chr1_183079114 0 183079114 G G G G G G G G G G G G C C G G G G G G
1 chr1_183102363 0 183102363 C C C C C C C C C C C C C G C C C C C C
1 chr1_183127542 0 183127542 T T T T T T T T T T T T G G T T T T T T
1 chr1_183132628 0 183132628 A A A A A C A A A A A A A A A A A A A A
1 chr1_183133360 0 183133360 G G G G G G G G G G C G G G G G G G G G
1 chr1_183142399 0 183142399 C C C C C C C C C C C C A C C C C C C C
1 chr1_183145858 0 183145858 T T T T T T T T T T A T T T T T T T T T
1 chr1_183174425 0 183174425 A A A A A T A A A A A A A A A A A A A A
1 chr1_183175070 0 183175070 A A T T T T A A A A A A T T T T T T A A
1 chr1_183182132 0 183182132 C C C G C C C C C C C C C C C C C C C C
1 chr1_183197331 0 183197331 G G G G G G G G G G G T G G G G G G G G
1 chr1_183249430 0 183249430 C G G G G G G G G G G G G G G G G G G G
1 chr1_183267053 0 183267053 C C A A A C C C C C C C C C C C C C C C
1 chr1_183281671 0 183281671 C C C C A C C C C C C C C C C C C C C C
1 chr1_183284637 0 183284637 G G G G G G G G G G G G G G G G G T G G
1 chr1_183301534 0 183301534 C C C C C C C C A A A A C C C C C C C C
1 chr1_183310702 0 183310702 G G G G C G G G G G G G G G G G G G G G
1 chr1_183324937 0 183324937 T T A T T T T T T T T T T T T T T T T T
1 chr1_183328976 0 183328976 C C C C C G C C C C C C C C C C C C C C
1 chr1_183358173 0 183358173 G G G G G G G G T T T T G G G G G G G G
1 chr1_183408208 0 183408208 C C C C C C C C C C C C C C C C G G C C
1 chr1_183421531 0 183421531 G G G G G G G G G G G G G G G G C G G G
1 chr1_183432687 0 183432687 T T T T T T T T T T T T T T G G T T T T
1 chr1_183439860 0 183439860 G G G G G T G G G G G G G G G G G G G G
1 chr1_183486194 0 183486194 T T T T T T T T T T T T G G T T T T T T
1 chr1_183488195 0 183488195 G G G G C G G G G G G G G G G G G G G G
1 chr1_183495761 0 183495761 C C C C C C C C C C C C C C C G C C C C
1 chr1_183513785 0 183513785 T T T T T T T T G G G G T T T T T T G G
1 chr1_183552347 0 183552347 A A A A A A A A A A A A A A A A A T A A
1 chr1_183552635 0 183552635 G G G G G T G G G G G G G G G G G G G G
1 chr1_183554624 0 183554624 A A A A A A A A A A A A A A A A C C A A
1 chr1_183555351 0 183555351 T T T T T T T T A A A A T T T T T T T T
1 chr1_183560228 0 183560228 C C G G G G C C C C C C C G G G G G C C
1 chr1_183567747 0 183567747 T T T T T T T T T T T T G T T T T T T T
1 chr1_183572783 0 183572783 A A A A A A A A A A A A A C A A A A A A
1 chr1_183603052 0 183603052 G G G G G G G G C G G G G G G G G G G G
1 chr1_183608822 0 183608822 G G G G G G G G G G G G G T G G G G G G
1 chr1_183610741 0 183610741 T T T T G T T T T T T T T T T T T T T T
1 chr1_183611152 0 183611152 A A A A A A A A A C A C A A A A A A A A
1 chr1_183623911 0 183623911 C C C C C C C C C C C C A A C C C C C C
1 chr1_183645116 0 183645116 C G G G G G C C G G G G G G G G G G G G
1 chr1_183647704 0 183647704 G G G G C C G G G G G G G G G G G G G G
1 chr1_183651807 0 183651807 A A A A A A A A A A A A A A A C A A A A
1 chr1_183658334 0 183658334 T T T T T T T T A A A A T T T T T T T T
1 chr1_183668264 0 183668264 G G G G G G G G G G C G G G G G G G G G
1 chr1_183675313 0 183675313 C C G G G G C C G G G G G G G G G G C C
1 chr1_183680331 0 183680331 G G G G C G G G G G G G C C C C C C G G
1 chr1_183717660 0 183717660 T T T T T T T T T T T T T T A A T T T T
1 chr1_183720073 0 183720073 C C C C C C C C C C C C C C C C C G C C
1 chr1_183722682 0 183722682 T T T T T T T T G G G G T T T T T T G G
1 chr1_183726934 0 183726934 T T T T T T T T A A A A T T T T T T T T
1 chr1_183829234 0 183829234 T T A A T T T T T T T T T T T T T T T T
1 chr1_183834281 0 183834281 A A A A A A C C A A A A A A A A A A A A
1 chr1_183896541 0 183896541 G G G G C C G G G G G G G G G G G G G G
1 chr1_183925687 0 183925687 G G G G G G G G G G G G G G G G T T G G
1 chr1_183932888 0 183932888 A A A A A A A A A A C C A A A A A A A A
1 chr1_183932952 0 183932952 G G G G G G G G C C C C G G G G G G G G
1 chr1_183933219 0 183933219 A A A A A C A A A A A A A A A A A A A A
1 chr1_183939926 0 183939926 T T A A T T T T T T T T T T T T T T T T
1 chr1_183940301 0 183940301 A A A A A A A A A A A A A C A A C C A A
1 chr1_183970330 0 183970330 A A T T T T T T T T T T T T T T T T A A
1 chr1_183971140 0 183971140 T T A A T T T T T T T T T T T T T T T T
1 chr1_183995377 0 183995377 C C C C C C C C G G G G C C C C C C C C
1 chr1_184008208 0 184008208 G G G G G G G G T T T T G G G G G G G G
1 chr1_184025416 0 184025416 A A A A A A A A A C A A A A A A A A A A
1 chr1_184114126 0 184114126 G G G G C G G G G G G G G G G G G G G G
1 chr1_184119971 0 184119971 C C C C C C C C A C C C C C C C C C C C
1 chr1_184121796 0 184121796 C C C C C C C C G G G G C C C C C C C C
1 chr1_184180009 0 184180009 G G G G G G C C G G G G G G G G G G G G
1 chr1_184230586 0 184230586 C C C C C C C C A A A A C C C C C C C C
1 chr1_184234592 0 184234592 C C A A A A C C C C C C C C C C C C C C
1 chr1_184240123 0 184240123 C C C C C C C C C C C C C C A A C C C C
1 chr1_184244225 0 184244225 A A T T T T A A T T T T T T T T T T A A
1 chr1_184253451 0 184253451 C C C C C C C C C C C C C C G G C C C C
1 chr1_184292269 0 184292269 T T A A A A T T T T T T T T T T T T T T
1 chr1_184345453 0 184345453 G G G G G G G G G G G G G T G G G G G G
1 chr1_184350092 0 184350092 A C A A A A A A A A A A A A A A A A C C
1 chr1_184358425 0 184358425 T T T T T T T T G G G G T T T T T T T T
1 chr1_184392364 0 184392364 T T A T T T T T T T T T T T T T T T T T
1 chr1_184401295 0 184401295 A A A A A A A A A A A A A A A A C C A A
1 chr1_184424677 0 184424677 A A A A A A A A A A A A A C A A A A A A
1 chr1_184482421 0 184482421 T T T T T T T T T T T T T T T T G G T T
1 chr1_184507307 0 184507307 C C C C C C C C G G G G C C C C C C C C
1 chr1_184515422 0 184515422 C C C C C C C C A C C C C C C C C C C C
1 chr1_184532194 0 184532194 A A A A A A A A A A A C A A A A A A A A
1 chr1_184551880 0 184551880 G G G G G G G G G G G G G T G G G G G G
1 chr1_184554360 0 184554360 C C C C C C C C C C C C C C A A C C C C
1 chr1_184554982 0 184554982 A T A A A A A A A A A A A A A A A A A A
1 chr1_184555875 0 184555875 A A A A A A A A A A A A A A A A C C A A
1 chr1_184556921 0 184556921 G G C C C G G G G G G G G G G G G G G G
1 chr1_184574889 0 184574889 C C C C C C C C C C C C C G C C C C C C
1 chr1_184590304 0 184590304 A C A A A A A A A A A A A A A A A A A A
1 chr1_184602431 0 184602431 G G G G G G G G G G G G G T G G G G G G
1 chr1_184635271 0 184635271 G G G G G G G G G G G G G T G G G G G G
1 chr1_184680091 0 184680091 A A A A A A A A A A A A A C A A A A A A
1 chr1_184691398 0 184691398 T T T T T T T T T T T T G T T T T T T T
1 chr1_184720997 0 184720997 C C C C C C C C G G G G C C C C C C C C
1 chr1_184741112 0 184741112 T T T T T T T T T T T T T T T T A A T T
1 chr1_184741745 0 184741745 C C C C C C C C A A A A C C C C C C C C
1 chr1_184781717 0 184781717 G G G G G G G G G G C G G G G G G G G G
1 chr1_184802506 0 184802506 T T T T T T T T T T G G T T T T T T T T
1 chr1_184815964 0 184815964 T T T T T T T T A A A A T T T T T T T T
1 chr1_184839775 0 184839775 A A A A A A A A A A A T A A A A A A A A
1 chr1_184865974 0 184865974 G G G G G T G G G G G G G G G G G G G G
1 chr1_184866590 0 184866590 C C G G C C C C C C C C C C C C C C C C
1 chr1_184894577 0 184894577 T T T T T T T T T T T T T T T T A A T T
1 chr1_184909319 0 184909319 T T T T T T T T T T T T G T T T T T T T
1 chr1_184920788 0 184920788 G G G G G G G G C C C C G G G G G G G G
1 chr1_184928039 0 184928039 T T T T A T T T T T T T T T T T T T T T
1 chr1_184934838 0 184934838 T T T T A T T T T T T T T T T T T T T T
1 chr1_184938770 0 184938770 T T G G G T T T T T T T T T T T T T T T
1 chr1_184947019 0 184947019 C C C C C C C C C C C C C G C C C C C C
1 chr1_185026965 0 185026965 G G G G G G G G G G C C G G G G G G G G
1 chr1_185028670 0 185028670 G G G G G G G G G G G G G G T T G G G G
1 chr1_185035124 0 185035124 C C A C C C C C C C C C C C C C C C C C
1 chr1_185037260 0 185037260 C G C C C C C C C C C C C C C C C C C C
1 chr1_185058976 0 185058976 C C C C G G C C C C C C C C C C C C C C
1 chr1_185078594 0 185078594 T T T T T T T T G T G G T T T T T T T T
1 chr1_185081193 0 185081193 A A A A A A A A A A A A A A C C A A A A
1 chr1_185083030 0 185083030 G G G G G G G G G T G G G G G G G G G G
1 chr1_185103961 0 185103961 T T T T T T T T T T T T T T G G T T T T
1 chr1_185137513 0 185137513 T T T T A T T T T T T T T T T T T T T T
1 chr1_185162480 0 185162480 C C C C C C C C C C A A C C C C C C C C
1 chr1_185165966 0 185165966 C C C C C C C C G G G G C C C C C C C C
1 chr1_185185850 0 185185850 T T T T G T T T T T T T T T T T T T T T
1 chr1_185188009 0 185188009 G G G G G G G G G G G G G G G G T T G G
1 chr1_185210097 0 185210097 G G G G G G G G G G G G G T G G G G G G
1 chr1_185218253 0 185218253 G G G G G G G G G G G G C C G G G G G G
1 chr1_185222421 0 185222421 A A C C C C A A A A A A A A A A A A A A
1 chr1_185232150 0 185232150 C C C C C C C C C C C C C G C C C C C C
1 chr1_185262623 0 185262623 T T T T T T T T T T T T G T T T T T T T
1 chr1_185275908 0 185275908 A A C C A A A A A A A A A A A A A A A A
1 chr1_185298592 0 185298592 C C C C A A C C C C C C C C C C C C C C
1 chr1_185321263 0 185321263 G G G G G G G G T T T T G G G G G G G G
1 chr1_185378849 0 185378849 C C C C C C C C A A A A C C C C C C C C
1 chr1_185379054 0 185379054 C C C C C C C C C C C C C C G G C C C C
1 chr1_185410907 0 185410907 A T A A A A A A A A A A A A A A A A A A
1 chr1_185411056 0 185411056 G G G G T T G G G G G G G G G G G G G G
1 chr1_185420709 0 185420709 A A A A A A A A A A A A A A A A T T A A
1 chr1_185425545 0 185425545 G G G G G G G G G G G G G T G G G G G G
1 chr1_185425652 0 185425652 G G G G G G G G G T G G G G G G G G G G
1 chr1_185427292 0 185427292 C G G G G G G G G G G G G G G G G G G G
1 chr1_185486791 0 185486791 C C C C C C C C G G C C C C C C C C C C
1 chr1_185498142 0 185498142 A A A A A A A A A A A A A A A T A A A A
1 chr1_185508542 0 185508542 A A A A A A A A T T T T A A A A A A A A
1 chr1_185509275 0 185509275 A A A A A A A A C C A C A A A A A A A A
1 chr1_185549763 0 185549763 C C C C C C C C C C C G C C C C C C C C
1 chr1_185554504 0 185554504 C C C C C C C C C C A C C C C C C C C C
1 chr1_185576408 0 185576408 T T T T T T T T G G G G T T T T T T T T
1 chr1_185586859 0 185586859 G G G G G G G G G G G G C C G G G G G G
1 chr1_185595252 0 185595252 G G G G G G G G T T T T G G G G G G G G
1 chr1_185606144 0 185606144 G G G G G G G G G G G G C C G G G G G G
1 chr1_185608156 0 185608156 C C C C C C C C G G G G C C C C C C C C
1 chr1_185620088 0 185620088 G G G G G T G G G G G G G G G G G G G G
1 chr1_185626336 0 185626336 C C C C C C C C C C C C C C C C G G C C
1 chr1_185629679 0 185629679 T T T T T T T T G G G G T T T T T T T T
1 chr1_185631868 0 185631868 T T T T T T T T A A A A T T T T T T T T
1 chr1_185638708 0 185638708 T T T T T T T T T T T T G T T T T T T T
1 chr1_185668967 0 185668967 C C C C C C C C C C C C A C C C C C C C
1 chr1_185681907 0 185681907 G G G G G G G G G G G G G G G G C C G G
1 chr1_185689918 0 185689918 G G G G G T G G G G G G G G G G G G G G
1 chr1_185726322 0 185726322 C C C C C C G G C C C C C C C C C C C C
1 chr1_185744972 0 185744972 G G G G G G G G C C C C G G G G G G G G
1 chr1_185748749 0 185748749 A A A A A A A A T T T T A A A A A A A A
1 chr1_185751455 0 185751455 A A A A A A C C A A A A A A A A A A A A
1 chr1_185765968 0 185765968 C C C C C C C C C C C C A A C C C C C C
1 chr1_185774726 0 185774726 C C C C C C C C C C C C C C C C A A C C
1 chr1_185775179 0 185775179 G G G G G G G G G G G G G G C C G G G G
1 chr1_185780852 0 185780852 G G G G G G G G G G G G C C G G G G G G
1 chr1_185786342 0 185786342 A T T T T T T T T T T T T T T T T T T T
1 chr1_185816986 0 185816986 G G G G G G G G T T T T G G G G G G G G
2 chr2_315460 0 315460 T T T T T T T T G G G G T T T T T T T T
2 chr2_315969 0 315969 C C C C C C C C G G G G C C C C C C C C
2 chr2_317487 0 317487 G G G G G G G G G G G G G G G G T T G G
2 chr2_322258 0 322258 G G G G G G G G G G G G G G G G C G G G
2 chr2_353265 0 353265 G G G G G G C C G G G G G G G G G G G G
2 chr2_358664 0 358664 G G G G G G G G G G G G G G C C G G G G
2 chr2_396758 0 396758 G G C C G G G G G G G G G G G G G G G G
2 chr2_400371 0 400371 C C G G G G C C G G G G C C C C C C C C
2 chr2_459931 0 459931 T T T T T T T T T T G T T T T T T T T T
2 chr2_501795 0 501795 A A A A A A A A A A A C A A A A A A A A
2 chr2_524473 0 524473 C C G G G G C C G G G G G G G G G G C C
2 chr2_535753 0 535753 A A C C C C A C C C C C C C C C C C A A
2 chr2_537740 0 537740 G G G G G G G G G G G T G G G G G G G G
2 chr2_544134 0 544134 T T T T T T A T T T T T T T T T T T T T
2 chr2_567553 0 567553 C C C C C C C C C C C C G G C C C C C C
2 chr2_572879 0 572879 G G G G G G G G G G G G C G G G G G G G
2 chr2_580090 0 580090 A A C C A A A A A A A A A A A A A A A A
2 chr2_617407 0 617407 C C C C C C C C C C C C C C C C A A C C
2 chr2_628275 0 628275 T T A A T T T T T T T T T T T T T T T T
2 chr2_645716 0 645716 G G G G G T G G G G G G G G G G G G G G
2 chr2_653868 0 653868 G G G G G G G G T T T T G G G G G G G G
2 chr2_659227 0 659227 G G G G G G G G C C C C G G G G G G G G
2 chr2_666950 0 666950 C C C C C C C C C C C C C C G G C C C C
2 chr2_705023 0 705023 C C G G G G C C C C C C C C G G C C C C
2 chr2_705313 0 705313 T T T T T T T T T T T T T T G G T T T T
2 chr2_705944 0 705944 G G G T G G G G G G G G G G G G G G G G
2 chr2_709846 0 709846 A A A A A A A A T T T T A A A A A A A A
2 chr2_717628 0 717628 G G C C C C G G G G G G G G G G G G G G
2 chr2_724050 0 724050 C C C C C C A C C C C C C C C C C C C C
2 chr2_724737 0 724737 T T T T T T T T A A A A T T T T T T T T
2 chr2_737046 0 737046 C C C C C C C C C C C C C C G G G G C C
2 chr2_765459 0 765459 A A A A A A A C A A A A A A A A A A A A
2 chr2_808879 0 808879 C C C G C C C C C C C C C C C C C C C C
2 chr2_809960 0 809960 C C C C C C C C C C A C C C C C C C C C
2 chr2_819996 0 819996 T T T T T T T T A T A A T T T T T T T T
2 chr2_829453 0 829453 C C C C C C C C C C A C C C C C C C C C
2 chr2_832302 0 832302 G G G G G G G G C C C C G G G G G G G G
2 chr2_869973 0 869973 C C C C C C C C A A A A C C C C C C C C
2 chr2_875763 0 875763 A A A A A T A A A A A A A A A A A A A A
2 chr2_894293 0 894293 C C C C C C C G C C C C C C C C C C C C
2 chr2_927311 0 927311 C C A A A A C C A A A A A A A A A A C C
2 chr2_939082 0 939082 A A A A A A A A A A A A A T A A A A A A
2 chr2_941256 0 941256 C C C C C C C C G G G G C C C C C C C C
2 chr2_946495 0 946495 A A C C C C C C C C C C C C C C C C A A
2 chr2_950014 0 950014 T T T T T T T T G G G G T T T T T T T T
2 chr2_961620 0 961620 G G G G G G G G C G G G G G G G G G G G
2 chr2_963124 0 963124 C C C C C C C C C C A C C C C C C C C C
2 chr2_973685 0 973685 A A A A A A A A A A A A A C C C C C A A
2 chr2_986798 0 986798 C C C C C C C C A C A C C C C C C C C C
2 chr2_988859 0 988859 T T T T G T T T T T T T T T T T T T T T
2 chr2_990650 0 990650 G G G G G G C G G G G G G G G G G G G G
2 chr2_1042806 0 1042806 C C C C C C C C G G G G C C C C C C C C
2 chr2_1043477 0 1043477 G G T T T T G G G G G G G G G G G G G G
2 chr2_1047872 0 1047872 G G G G C G G G G G G G G G G G G G G G
2 chr2_1079100 0 1079100 T T T T T T T T T T G T T T T T T T T T
2 chr2_1097212 0 1097212 T T T T G T T T T T T T T T T T T T T T
2 chr2_1098846 0 1098846 G G G G G G C C G G G G G G G G G G G G
2 chr2_1108321 0 1108321 T T T T G T T T T T T T T T T T T T T T
2 chr2_1120876 0 1120876 A C A A A A A A A A A A A A A A A A C C
2 chr2_1158254 0 1158254 A A A A A A A A C C C C A A A A A A A A
2 chr2_1164979 0 1164979 T T T T T T T T T T T T T T T T G G T T
2 chr2_1195040 0 1195040 T T G T T T T T T T T T T T T T T T T T
2 chr2_1210760 0 1210760 G G G G G G G G G G G G C G G G G G G G
2 chr2_1216489 0 1216489 A A A A A A A A A A A A A A C C A A A A
2 chr2_1231991 0 1231991 A A A A A A A A A A A A C C A A A A A A
2 chr2_1245984 0 1245984 C C C C C C C C C C C C A C C C C C C C
2 chr2_1255885 0 1255885 C C C C C C C C A A A A C C C C C C C C
2 chr2_1256927 0 1256927 T T T T T T T T T T T T T T G G T T T T
2 chr2_1274799 0 1274799 G G G G G G G G G G G G C G G G G G G G
2 chr2_1306368 0 1306368 C G G G G G C G G G G G G G G G G G G G
2 chr2_1318878 0 1318878 T T T T T T T T T T T T T T T T A T T T
2 chr2_1336449 0 1336449 C C C C C C C C A C C C C C C C C C C C
2 chr2_1362599 0 1362599 C C C C C C C C C C C C C C C C C G C C
2 chr2_1372006 0 1372006 A A A A A A A A A A A A A A A T A A A A
2 chr2_1383395 0 1383395 G G G G G G G G C C C C G G G G G G G G
2 chr2_1390165 0 1390165 G G G G G G G G C C C C G G G G G G G G
2 chr2_1391185 0 1391185 C C G G G G C C C C C C C C C C C C C C
2 chr2_1401253 0 1401253 G T G G G G G G G G G G G G G G G G G G
2 chr2_1401382 0 1401382 T T T T T T T T T T T T T T T T G G T T
2 chr2_1476739 0 1476739 C C G G G G C C G G G G G G G G G G G G
2 chr2_1504047 0 1504047 C C C C C G C C C C C C C C C C C C C C
2 chr2_1535462 0 1535462 C C C C C C C C G G G G C C C C C C C C
2 chr2_1606819 0 1606819 T T A A A A T T A A A A T T A T T T T T
2 chr2_1608128 0 1608128 A A A A A A A A C C C C A C C C C C A A
2 chr2_1610045 0 1610045 C C C C C C C C C C C C C C C C G G C C
2 chr2_1611893 0 1611893 C C C C C C C C C C C C C C A C C C C C
2 chr2_1613648 0 1613648 A A A A A A A A A A A A A A A A T T A A
2 chr2_1620992 0 1620992 C C C C C C C C C C C C C C C G C C C C
2 chr2_1624264 0 1624264 T T G G T T T T T T T T T T T T T T T T
2 chr2_1633897 0 1633897 C C C C C C C C G G G G C C C C C C C C
2 chr2_1641374 0 1641374 A A A C A C A A A A A A A A A A A A A A
2 chr2_1654717 0 1654717 A A T T A T A A A A A A A A A A A A A A
2 chr2_1685285 0 1685285 A A A A A A A A A A A A A A A A T T A A
2 chr2_1693570 0 1693570 C C C C C C C C G G G G C C C C C C C C
2 chr2_1706401 0 1706401 G G G G G G G G G G G G C C G G G G G G
2 chr2_1716196 0 1716196 T T T T T T G T G G G G T T T T T T T T
2 chr2_1725537 0 1725537 T T G G G T T T T T T T T T T T T T T T
2 chr2_1742241 0 1742241 G G T T G T G G G G G G G G G G G G G G
2 chr2_1783797 0 1783797 G G G G G G G G G G G G G G C G G G G G
2 chr2_1786831 0 1786831 C C C C A C C C C C C C C C C C C C C C
2 chr2_1787046 0 1787046 G G G G G G G G T T T T G G G G G G G G
2 chr2_1792553 0 1792553 T T T T T T T T T T T T G T T T G G T T
2 chr2_1794405 0 1794405 C C C C C C C C G G G G C C C C C C C C
2 chr2_1800928 0 1800928 A A A A A A A A C C C C A A A A A A A A
2 chr2_1801926 0 1801926 T T T T T T T T G T G G T T T T T T T T
2 chr2_1825709 0 1825709 A A C C C C A A A A A A A A A A A A A A
2 chr2_1856770 0 1856770 T T G G T T T T T T T T T T T T T T T T
2 chr2_1866415 0 1866415 T T T T T T T T G G G G T T T T T T T T
2 chr2_1881753 0 1881753 C C C G C C C C C C C C C C C C C C C C
2 chr2_1882243 0 1882243 A A A A A A A A A A A A A C A A A A A A
2 chr2_1883045 0 1883045 G G G G G G G G C C C C G G G G G G G G
2 chr2_1887362 0 1887362 G G G G G G G G C C C C G G G G G G G G
2 chr2_1908437 0 1908437 G G G G G G G G G G G G C G G G G G G G
2 chr2_1935103 0 1935103 C C C C G G C C C C C C C C C C C C C C
2 chr2_2005836 0 2005836 C C C C C C C C C C C C C C C C G G C C
2 chr2_2007882 0 2007882 G G G G C G G G C C C C G G G G G G G G
2 chr2_2031689 0 2031689 C C C C C C C C G G G G C C C C C C C C
2 chr2_2046892 0 2046892 G G G G G G C G G G G G G G G G G G G G
2 chr2_2056085 0 2056085 C C C C C C C C C C C C C G C C C C C C
2 chr2_2061943 0 2061943 C C C C C C C C A C A C C C C C C C C C
2 chr2_2062345 0 2062345 G G G G G G G G G G G G G G C C G G G G
2 chr2_2087063 0 2087063 G G G G G G G G C C C C G G G G G G G G
2 chr2_2097722 0 2097722 G G G G G G G G T T G T G G G G G G G G
2 chr2_2098593 0 2098593 A A A A A A A A C C C C A A A A A A A A
2 chr2_2099527 0 2099527 C C C C C C C C G G G G C C C C C C C C
2 chr2_2100984 0 2100984 T T T T T T T T G T G T T T T T T T T T
2 chr2_2112182 0 2112182 T T T T T T T T A A A A T T T T T T T T
2 chr2_2128980 0 2128980 C C C C A C C C C C C C C C C C C C C C
2 chr2_2136612 0 2136612 A A A A A A A A A A A A A A A A A T A A
2 chr2_2148597 0 2148597 C C C C C C C C C C C C C C C C G G C C
2 chr2_2150549 0 2150549 C C C C C C C C C C A C C C C C C C C C
2 chr2_2155263 0 2155263 A A A A A A A A A A A A A A A C A A A A
2 chr2_2175963 0 2175963 T T A A T T T T T T T T T T T T T T T T
2 chr2_2178513 0 2178513 A A A A A A A A A A A A A A A A A T A A
2 chr2_2182395 0 2182395 G G G G G G G G G G G T G G G G G G G G
2 chr2_2190573 0 2190573 A A A A A A A A A A A A A A A C A A A A
2 chr2_2240693 0 2240693 G G G G G G G G G G G G G G G G T T G G
2 chr2_2242829 0 2242829 C C C C C C C C C C C C C C C C A C C C
2 chr2_2270203 0 2270203 T T G T G T T T T T T T T T T T T T T T
2 chr2_2292351 0 2292351 T T A A T T T T T T T T A A A A A A T T
2 chr2_2307214 0 2307214 G G G G G G G G G G G G C G C C C C G G
2 chr2_2313208 0 2313208 C C C C C C C C C C C C C C C C A C C C
2 chr2_2328483 0 2328483 C C C C C C C C C C A C C C C C C C C C
2 chr2_2350184 0 2350184 A A A A A A A A A A A A A A C C A A A A
2 chr2_2352481 0 2352481 G G G G G G G G G G G G G G G G G T G G
2 chr2_2375014 0 2375014 C C G G G G C C C C C C C C C C C C C C
2 chr2_2379502 0 2379502 T T A A A A T T A A A A T T T T T T T T
2 chr2_2409295 0 2409295 C C C C C C C C C C C C G G C C C C C C
2 chr2_2437863 0 2437863 G G T T G G G G G G G G G G G G G G G G
2 chr2_2455673 0 2455673 C C C C C C C C C G C C C C C C C C C C
2 chr2_2464511 0 2464511 A A A C A C A A A A A A A A A A A A A A
2 chr2_2495553 0 2495553 G G G G G G C C C C C C G G G G C G C C
2 chr2_2496715 0 2496715 T T G G G G G G G G G G G G G G G G G G
2 chr2_2501571 0 2501571 C C C C C G C C C C C C C C C C C C C C
2 chr2_2513714 0 2513714 G G G G G G G G G G G G G G G G C C G G
2 chr2_2535493 0 2535493 C C C C C C C C A A A A C C C C C C C C
2 chr2_2540225 0 2540225 T T T T T T T T T T T T T T T T G G T T
2 chr2_2545312 0 2545312 G G C G C G G G G G G G G G G G G G G G
2 chr2_2560885 0 2560885 C C C C C C C C C C C C C C A C C C C C
2 chr2_2580092 0 2580092 T T T T T T T T A A A A T T T T T T T T
2 chr2_2580794 0 2580794 G T G G G G G G G G G G G G G G G G G G
2 chr2_2598563 0 2598563 G G G G G G G G G G G G G G G G C G G G
2 chr2_2599845 0 2599845 C C C C C C C C A C C C C C C C C C C C
2 chr2_2603418 0 2603418 C C C C C C C C C G G G C C C C C C C C
2 chr2_2606712 0 2606712 A A A C A C A A A A A A A A A A A A A A
2 chr2_2608819 0 2608819 C C C C C C A C C C C C C C C C C C C C
2 chr2_2631295 0 2631295 T T T T T T T T G T T T T T T T T T T T
2 chr2_2647455 0 2647455 G G G G G G G G T T T T G G G G G G G G
2 chr2_2658269 0 2658269 G G T T G G G G G G G G G G G G G G G G
2 chr2_2707115 0 2707115 T T T T T T T T T T A T T T T T T T T T
2 chr2_2740447 0 2740447 T T T T T T T T G G G G T T T T T T T T
2 chr2_2748745 0 2748745 T T T T T T T T G G G G T T T T T T T T
2 chr2_2761777 0 2761777 G G G G G G G T G G G G G G G G G G G G
2 chr2_2767953 0 2767953 T T T T T T T T T T T T T T G G T T T T
2 chr2_2777541 0 2777541 A A T T T T A A T T T T T T T T T T A A
2 chr2_2812271 0 2812271 A A A A A A A A A A C C A A A A A A A A
2 chr2_2825368 0 2825368 G G G G G G G G T T T T G G G G G G G G
2 chr2_2833778 0 2833778 T T T T T T T T A T T T T T T T T T T T
2 chr2_2858139 0 2858139 T T T T T T A A T T T T T T T T T T T T
2 chr2_2877806 0 2877806 G G G G G G G G G T G T G G G G G G G G
2 chr2_2898326 0 2898326 C C C C C C C C A A A C C C C C C C C C
2 chr2_2917774 0 2917774 C C C C G G C C C C C C C C C C C C C C
2 chr2_2929910 0 2929910 C C C C C C C C G G G G C C C C C C C C
2 chr2_2932699 0 2932699 C C A A A A C C C C C C C C C C C C C C
2 chr2_2942218 0 2942218 C C C C C C C C C C C C C C A A C C C C
2 chr2_2947396 0 2947396 T T G T G G T T T T T T T T T T T T T T
2 chr2_2950199 0 2950199 A C A A A A C C A A A A A A A A A A A A
2 chr2_2958741 0 2958741 G G G G G G G G G G C G G G G G G G G G
2 chr2_2983841 0 2983841 C C C G C C C C C C C C C C C C C C C C
2 chr2_3001113 0 3001113 T T T T T T T T G T G G T T T T T T T T
2 chr2_3001604 0 3001604 C C C C C C C C A A A A C C C C C C C C
2 chr2_3007104 0 3007104 C C C C C C C C A A A A C C C C C C C C
2 chr2_3025441 0 3025441 A A A A A A A A C C C C A A A A A A A A
2 chr2_3039972 0 3039972 G G G G G G G G G G G G G G G G T T G G
2 chr2_3043110 0 3043110 T T T T A T T T T T T T T T T T T T T T
2 chr2_3058340 0 3058340 C C C C C C C G C C C C C C C C C C C C
2 chr2_3061549 0 3061549 G G G G G G G G G G G G T T G G G G G G
2 chr2_3084676 0 3084676 A C A A A A C C A A A A A A A A A A C C
2 chr2_3103199 0 3103199 C C C C C C C C C C C C C G C C C C C C
2 chr2_3118528 0 3118528 A A A C A A A A A A A A A A A A A A A A
2 chr2_3128713 0 3128713 T T T T T T T T G G G G T T T T T T T T
2 chr2_3134440 0 3134440 G G G G G G G G G G G G G G G G T T G G
2 chr2_3190722 0 3190722 T T T T T T T T T T T T T T T T G G T T
2 chr2_3202233 0 3202233 A A A A A A A A C C C C A A A A A A A A
2 chr2_3205465 0 3205465 A A A A A A A C A A A A A A A A A A A A
2 chr2_3213710 0 3213710 T T T T T T T T T T T T T T T T G G T T
2 chr2_3218694 0 3218694 C C C C A C C C C C C C C C C C C C C C
2 chr2_3229780 0 3229780 T T T T T T T T T T A T T T T T T T T T
2 chr2_3236162 0 3236162 G G C C C C C C C C C C C C C C C C G G
2 chr2_3286357 0 3286357 A T A A A A A A A A A A A A A A A A A A
2 chr2_3294867 0 3294867 C C C C C C C C A A A A C C C C C C C C
2 chr2_3303866 0 3303866 T T A A A A T T A A A A A A A A A A T T
2 chr2_3305199 0 3305199 T T T T T T T T G G G G T T T T T T T T
2 chr2_3317584 0 3317584 T T G G G G T T T T T T T T T T T T T T
2 chr2_3347564 0 3347564 G G G G C G G G G G G G G G G G G G G G
2 chr2_3356397 0 3356397 T T T T T T T T T T T T G G G G T T T T
2 chr2_3362695 0 3362695 G G C C C C G G C C C C C C C C C C G G
2 chr2_3377112 0 3377112 A A A A A A A A A A A T A A A A A A A A
2 chr2_3378235 0 3378235 C C A A A A C C A A A A A A A A A A C C
2 chr2_3382217 0 3382217 C C C C C C C C G G G G C C C C C C C C
2 chr2_3399507 0 3399507 G G G G G G C C G G G G G G C C C C C C
2 chr2_3432278 0 3432278 T T G T T T T T G G G G G G G G G G T T
2 chr2_3437588 0 3437588 G G G G G G G G G G C G G G G G G G G G
2 chr2_3441145 0 3441145 G G T T T T G T T T T T T T T T T T G G
2 chr2_3450709 0 3450709 T T A A A A T T A A A A A A A A A A T T
2 chr2_3453206 0 3453206 C C C C C C C C C C C C C C C C A A C C
2 chr2_3496315 0 3496315 C C C C C C C C A A A A C C C C C C C C
2 chr2_3515353 0 3515353 C C C C C C C C C C C C C C C C A A C C
2 chr2_3525763 0 3525763 G G G G G G G G T T T T G G G G G G G G
2 chr2_3620953 0 3620953 C G G G G G G G G G G G G G G G G G G G
2 chr2_3625441 0 3625441 A T T T T T T T T T T T T T T T T T T T
2 chr2_3637240 0 3637240 C C C C C C C C A A A A C C C C C C C C
2 chr2_3638409 0 3638409 C C C C C C C C A A A A C C C C C C C C
2 chr2_3657793 0 3657793 G G G G C G G G G G G G G G G G G G G G
2 chr2_3661987 0 3661987 A A T T T T A A T T T T T T T T T T A A
2 chr2_3668412 0 3668412 G G G G G T G G G G G G G G G G G G G G
2 chr2_3673766 0 3673766 G G G G G G G G G G G G C G G G G G G G
2 chr2_3700838 0 3700838 G G G G G G G G G G G G G G G G C C G G
2 chr2_3707045 0 3707045 T T T T T T T T T T T T G G T T G G T T
2 chr2_3910574 0 3910574 T T A A A A T T A A A A T T T T T T T T
2 chr2_3910799 0 3910799 A A C C C C C C C C C C C C C C C C C C
2 chr2_3911038 0 3911038 G G G G G G G G G G G G G G G T G G G G
2 chr2_3930346 0 3930346 A A A A A A A A T T T T A A A A A A A A
2 chr2_3949994 0 3949994 T T T T T T T T T T T T T T A T T T T T
2 chr2_3988885 0 3988885 G G G G G G G G C G G G G G G G G G G G
2 chr2_4021006 0 4021006 A A A A A T A A A A A A A A A A A A A A
2 chr2_4037329 0 4037329 C C C C C C C C C G G G C C C C C C C C
2 chr2_4061246 0 4061246 T T T T T T T T T T T T T T T T A A T T
2 chr2_4069322 0 4069322 T T T T A A T T T T T T T T T T T T T T
2 chr2_4126194 0 4126194 A A A A A A C C A A A A A A A A A A A A
2 chr2_4126750 0 4126750 C C C C C C C C A A A A C C C C C C C C
2 chr2_4141101 0 4141101 C C C C C C C C C G C G C C C C C C C C
2 chr2_4141486 0 4141486 C C C C A C C C C C C C C C C C C C C C
2 chr2_4156609 0 4156609 A A A A A A A A A A A A A C A A A A A A
2 chr2_4193814 0 4193814 C C C C C C C C C C C C C G C C C C C C
2 chr2_4209638 0 4209638 C C C C C C C C G G G G C C C C C C C C
2 chr2_4228083 0 4228083 G G G G G G G G C C C C G G G G G G G G
2 chr2_4228796 0 4228796 A A C C C C A A A A A A A A A A A A A A
2 chr2_4244402 0 4244402 G G G G C G G G G G G G G G G G G G G G
2 chr2_4245217 0 4245217 A A A A A A A A A T T T A A A A A A A A
2 chr2_4248325 0 4248325 G G G G G G G G G G G G G G C C G G G G
2 chr2_4256737 0 4256737 T T T T T T T T A A A A T T T T T T T T
2 chr2_4257538 0 4257538 T T T T A T T T T T T T T T T T T T T T
2 chr2_4268819 0 4268819 C C G G C C C C C C C C C C C C C C C C
2 chr2_4278085 0 4278085 C C C C C C A A C C C C C C C C C C C C
2 chr2_4282672 0 4282672 A A C C C C C C C C C C C C C C C C A A
2 chr2_4288150 0 4288150 G G G G G G G G G G G G G G G G C C G G
2 chr2_4294004 0 4294004 C C C C C C C C G G C G C C C C C C C C
2 chr2_4296091 0 4296091 T T T T T T T T T T T T T T T T G G T T
2 chr2_4336076 0 4336076 C C C C C C C C G G G G C C C C C C C C
2 chr2_4358021 0 4358021 G G G G G G G G G G G G G G G G C G G G
2 chr2_4412061 0 4412061 C C C C C C C C C C C C C C C C A C C C
2 chr2_4419747 0 4419747 C C C C C C C C G G G G C C C C C C C C
2 chr2_4429712 0 4429712 G G G G G G G G G G G G C C C C C C G G
2 chr2_4434003 0 4434003 C C C C C C C C C C C C C C C G C C C C
2 chr2_4451033 0 4451033 A A A A A A A A A A A A A A T T A A A A
2 chr2_4464894 0 4464894 C C C C C C C C A A A C C C C C C C C C
2 chr2_4473531 0 4473531 A A A A A A A A A A A A A T A A A A A A
2 chr2_4485923 0 4485923 G G G G G G G G C C C C G G G G G G G G
2 chr2_4493105 0 4493105 G G G G C G G G G G G G G G G G G G G G
2 chr2_4510065 0 4510065 A A A A A A A A A A A A A C A A C C A A
2 chr2_4568738 0 4568738 C C C C A C C C C C C C C C C C C C C C
2 chr2_4578519 0 4578519 G G G G G T G G G G G G G G G G G G G G
2 chr2_4578799 0 4578799 C C C C A A C C C C C C C C C C C C C C
2 chr2_4603260 0 4603260 C C C C C C C C G G G G C C C C C C C C
2 chr2_4607048 0 4607048 G G G G G G G G C C C C G G G G G G G G
2 chr2_4645011 0 4645011 G G G G G G G G C C C C G G G G G G G G
2 chr2_4646801 0 4646801 G G G G G G G G T T T T G G G G G G G G
2 chr2_4662960 0 4662960 C G G G G G G G G G G G G G G G G G G G
2 chr2_4690261 0 4690261 G G G T G G G G G G G G G G G G G G G G
2 chr2_4696519 0 4696519 C C C C C C C C C C C C C C C C A C C C
2 chr2_4711818 0 4711818 C C C C C C C C A C A C C C C C C C C C
2 chr2_4712721 0 4712721 C C C C C C C C G G C C C C C C C C C C
2 chr2_4773539 0 4773539 T T T T T T T T G G G G T T T T T T T T
2 chr2_4792078 0 4792078 C C C C C G C C C C C C C C C C C C C C
2 chr2_4801982 0 4801982 T T T T T T T T G T G T T T T T T T T T
2 chr2_4829554 0 4829554 G G G G G G G G G G G G G G G G C C G G
2 chr2_4841888 0 4841888 A A A A A A A A C C C C A A A A A A A A
2 chr2_4851002 0 4851002 C C C C C C C C C G C C C C C C C C C C
2 chr2_4856641 0 4856641 C C C C C C C C C C C C C C A C C C C C
2 chr2_4919908 0 4919908 C C C C C C C C C C C C C C A C C C C C
2 chr2_4920417 0 4920417 A A A A A A A A A A A A A A A C A A A A
2 chr2_4938254 0 4938254 C C C C C C C C C C C C A C C C C C C C
2 chr2_4957442 0 4957442 G G G G G G G G C G G G G G G G G G G G
2 chr2_4974637 0 4974637 T T T T T T T T G G G G T T T T T T T T
2 chr2_5017163 0 5017163 T T T T T T T T A A A A T T T T T T T T
2 chr2_5066699 0 5066699 C C C C C C C C G G G G C C C C C C C C
2 chr2_5078235 0 5078235 G G G G C G G G G G G G G G G G G G G G
2 chr2_5079646 0 5079646 A A T T T T A A T T T T T T T T T T A A
2 chr2_5087862 0 5087862 C C C G C C C C C C C C C C C C C C C C
2 chr2_5125610 0 5125610 A A C C C C A A A A A A A A A A A A A A
2 chr2_5127701 0 5127701 C C C C C C C C C C C C A C C C C C C C
2 chr2_5130815 0 5130815 G G G G G G G G T T T T G G G G G G G G
2 chr2_5136661 0 5136661 T T T T T T T T T T T T G T T T T T T T
2 chr2_5142861 0 5142861 C C C C C C C C C C C C C G C C C C C C
2 chr2_5155981 0 5155981 A A C C C C A A A A A A A A A A A A A A
2 chr2_5165662 0 5165662 C C C C C C C C C C C C C C C C G G C C
2 chr2_5167433 0 5167433 T T T T T T T T T T T T G G G G T T T T
2 chr2_5177129 0 5177129 A A A A A A A A A A A A A A A C A A A A
2 chr2_5189276 0 5189276 C C C C C C C C A A A A C C C C C C C C
2 chr2_5200854 0 5200854 T T T T T T T T T T T T T T G T T T T T
2 chr2_5202489 0 5202489 G G T T G T G G G G G G G G G G G G G G
2 chr2_5202686 0 5202686 C C C C C C C C A A A A C C C C C C C C
2 chr2_5236536 0 5236536 A A A A A A A A C C C C A A A A A A A A
2 chr2_5240448 0 5240448 G G C G G G G G G G G G G G G G G G G G
2 chr2_5246604 0 5246604 G G G G G G G G G G C G G G G G G G G G
2 chr2_5257962 0 5257962 C C C G G G C C C C C C C C C C C C C C
2 chr2_5259190 0 5259190 G G G G G G G G G G G G C C G G G G G G
2 chr2_5266147 0 5266147 G G G G C G G G G G G G G G G G G G G G
2 chr2_5280409 0 5280409 G G G G G G G G T T T T G G G G G G G G
2 chr2_5296390 0 5296390 A A A A A A A A A A A A A A A A A C A A
2 chr2_5342487 0 5342487 A A A A A A A A A C A C A A A A A A A A
2 chr2_5348300 0 5348300 A A A A A A A A A A A A A A T T A A A A
2 chr2_5355033 0 5355033 T T T T T T G G T T T T T T T T T T T T
2 chr2_5378230 0 5378230 T T A A A A T T A A A A A A A A A A T T
2 chr2_5391104 0 5391104 A A C C A A A A A A A A A A A A A A A A
2 chr2_5396534 0 5396534 A A A A A A A A A A A A A A A A C C A A
2 chr2_5400979 0 5400979 G G G G G G G G G G G G G G C C G G G G
2 chr2_5408355 0 5408355 G G C G G G G G G G G G G G G G G G G G
2 chr2_5409414 0 5409414 A A A A A A A A A A A A A A A A T T A A
2 chr2_5415829 0 5415829 T T A A A T T T T T T T T T T T T T T T
2 chr2_5422930 0 5422930 G G G G G G G G T T T T T T T T T T G G
2 chr2_5428147 0 5428147 G G G G G G C C G G G G G G G G G G G G
2 chr2_5437370 0 5437370 T T T T T T T T G G G G T T T T T T G G
2 chr2_5454252 0 5454252 C C C C C C C C A A A A C C C C C C C C
2 chr2_5483384 0 5483384 G G G G G G G G G G G G C C G G G G G G
2 chr2_5490894 0 5490894 T T T T T T T T T T T T G T T T T T T T
2 chr2_5491662 0 5491662 G G G G G G G G G G G G G G C C G G G G
2 chr2_5506692 0 5506692 T T T T T T T T T T T T G G T T T T T T
2 chr2_5528961 0 5528961 G G G G G G G G G G G G C C C C C C G G
2 chr2_5542450 0 5542450 C C C C C C C C G G G G C C C C C C C C
2 chr2_5559600 0 5559600 C C C C C C C C G G G G C C C C C C C C
2 chr2_5562181 0 5562181 A A A A A A A A A A A A A A A A C C A A
2 chr2_5610045 0 5610045 C C C C G G C C C C C C C C C C C C C C
2 chr2_5615759 0 5615759 C C C C C C C C A A A A C C C C C C C C
2 chr2_5616559 0 5616559 T T T T T T T T T T G T T T T T T T T T
2 chr2_5625135 0 5625135 T T T T G T T T T T T T T T T T T T T T
2 chr2_5637971 0 5637971 A A A A A A A A A A A A C C C C C C A A
2 chr2_5639032 0 5639032 A A A A A A A A A A A A C C C C A A A A
2 chr2_5650346 0 5650346 A A A A A A A A A A A A A A C C A A A A
2 chr2_5650389 0 5650389 T T T T T T G G T T T T T T T T T T T T
2 chr2_5657508 0 5657508 T T A A A A A A A A A A A A A A A A T T
2 chr2_5681412 0 5681412 G G G G G G G G G G G G C C C C G G G G
2 chr2_5698680 0 5698680 C C C C C C C C A A A A C C C C C C C C
2 chr2_5712144 0 5712144 G G G G G G G G G G G G G G C C G G G G
2 chr2_5737442 0 5737442 T T T T T T T T T T T T G G T T T T T T
2 chr2_5739764 0 5739764 C G C C C C C C C C C C C C C C C C C C
2 chr2_5743434 0 5743434 G G G G G G G G G G G G G T G G G G G G
2 chr2_5760609 0 5760609 A A A A A A A A C C C C A A A A A A A A
2 chr2_5761095 0 5761095 C C C C C C C C C C C C C C C C G G C C
2 chr2_5765125 0 5765125 C C A A A A C C C C C C C C C C C C C C
2 chr2_5772820 0 5772820 G G G G G G G G C C C C G G G G G G G G
2 chr2_5778392 0 5778392 C C C C C C C C G G G G C C C C C C C C
2 chr2_5778951 0 5778951 G G G G G G G G C C C C G G G G G G G G
2 chr2_5794108 0 5794108 C C C C C C C C G G G G C C C C C C C C
2 chr2_5844938 0 5844938 T T T T T T T T T T T T T T T T G G T T
2 chr2_5848548 0 5848548 C C A A A C C C C C C C C C C C C C C C
2 chr2_5851200 0 5851200 G G G G G G G G C C C C G G G G G G G G
2 chr2_5866089 0 5866089 T T T T T T T T T T T T T T G G T T T T
2 chr2_5873006 0 5873006 G G G G G G G G G G G G G G T T G G G G
2 chr2_5878015 0 5878015 C C C C C C C C G G G G C C C C C C C C
2 chr2_5886209 0 5886209 G G G G G G G G C C C C G G G G G G G G
2 chr2_5892274 0 5892274 C G G G G G G G G G G G G G G G G G G G
2 chr2_5897408 0 5897408 G G G G G G G G C C G G G G G G G G G G
2 chr2_5927195 0 5927195 C C A A A A C C A A A A A A A A A A C C
2 chr2_5936384 0 5936384 G G G G G G G G G G G G C G G G G G G G
2 chr2_5988901 0 5988901 T T T T T T T T T T T T T T T T G T T T
2 chr2_6002555 0 6002555 T T T T T T T T T T T T T T T T A T T T
2 chr2_6014679 0 6014679 G G G G G G G G C C C C G G G G G G G G
2 chr2_6019332 0 6019332 A A A A A A A A C C C C A A A A A A A A
2 chr2_6034040 0 6034040 G G G G G G C C G G G G G G G G G G G G
2 chr2_6062205 0 6062205 G G G G G G C C G G G G G G G G G G G G
2 chr2_6069250 0 6069250 T T T T T T T T A A A A T T T T T T T T
2 chr2_6073401 0 6073401 G G G T G G G G G G G G G G G G G G G G
2 chr2_6076998 0 6076998 G G T T T T G G G G G G G G G G G G G G
2 chr2_6089735 0 6089735 G G G G G G G G T T T T G G G G G G G G
2 chr2_6090536 0 6090536 C C C C C G C C C C C C C C C C C C C C
2 chr2_6101420 0 6101420 G G G G G G G G G T T T G G G G G G G G
2 chr2_6105283 0 6105283 G G G G G G G G T T T T G G G G G G G G
2 chr2_6130889 0 6130889 G G C G G G G G G G G G G G G G G G G G
2 chr2_6149359 0 6149359 G G G G C G G G G G G G G G G G G G G G
2 chr2_6199203 0 6199203 G G G G G G G G C C C C G G G G G G G G
2 chr2_6210670 0 6210670 G G G G G G G G C C C C G G G G G G G G
2 chr2_6250070 0 6250070 A A C C C C A A A A A A A A A A A A A A
2 chr2_6255916 0 6255916 C C C C C C C C C C C C G G C C C C C C
2 chr2_6262053 0 6262053 C C C C A C C C C C C C C C C C C C C C
2 chr2_6281138 0 6281138 T T T T T T T T G G G G T T T T T T T T
2 chr2_6281184 0 6281184 T T G T G T T T T T T T T T T T T T T T
2 chr2_6365685 0 6365685 A A C C A C A A A A A A A A A A A A A A
2 chr2_6368226 0 6368226 A A A A A A A A T T T T A A A A A A A A
2 chr2_6395699 0 6395699 C G G G G G G G G G G G G G G G G G G G
2 chr2_6485066 0 6485066 C G G G G G G G G G G G G G G G G G G G
2 chr2_6488614 0 6488614 A A A A A A A A A A A A A A A C A A A A
2 chr2_6516056 0 6516056 C C C C C C C C C C C C A C C C C C C C
2 chr2_6534110 0 6534110 G G C C C C G G C C C C C C C C C C G G
2 chr2_6549505 0 6549505 C C C C C C C C C C C C C G C C C C C C
2 chr2_6551975 0 6551975 A A A A A A A A T T T T A A A A A A A A
2 chr2_6589737 0 6589737 A T A A A A A A A A A A A A A A A A T T
2 chr2_6610336 0 6610336 G G G G G G G G C C C C G G G G G G G G
2 chr2_6638150 0 6638150 G G G G G G G G T T T T G G G G G G G G
2 chr2_6666903 0 6666903 C C C C C C C C C C C G C C C C C C C C
2 chr2_6680673 0 6680673 G G G G G G G G G G G G C G G G G G G G
2 chr2_6688535 0 6688535 A A A A A A A A A A A C A A A A A A A A
2 chr2_6705414 0 6705414 C C C C C G C C C C C C C C C C C C C C
2 chr2_6705454 0 6705454 A A A A A A A A A A A A A A A A A C A A
2 chr2_6726849 0 6726849 C C C C C C C C G G G G C C C C C C C C
2 chr2_6743560 0 6743560 G G G G G G G G T T T T G G G G G G G G
2 chr2_6754215 0 6754215 C C C G C C C C C C C C C C C C C C C C
2 chr2_6755123 0 6755123 C C C C C C C C A A A A C C C C C C C C
2 chr2_6759914 0 6759914 C C A A A A C C A A A A A A A A A A C C
2 chr2_6823141 0 6823141 C C C C C C C C G G G G C C C C C C C C
2 chr2_6851322 0 6851322 G G G G G G G G T T T T T T T T T T G G
2 chr2_6880125 0 6880125 G G T T T T G G G G G G G G G G G G G G
2 chr2_6891269 0 6891269 C C C C C C C C G G C C C C C C C C C C
2 chr2_6912857 0 6912857 C C C C C C C C G G G G C C C C C C C C
2 chr2_6954020 0 6954020 T T T T A T T T T T T T T T T T T T T T
2 chr2_6967176 0 6967176 G G G G G G G G G G G G G G T T G G G G
2 chr2_6974151 0 6974151 G G G G G G G G T T T T G G T T G G G G
2 chr2_7023143 0 7023143 G G G G G G G G C G G G G G G G G G G G
2 chr2_7044570 0 7044570 T T T T T T T T T T T T T T T T G G T T
2 chr2_7077829 0 7077829 C C C C C C C C A A A A C C C C C C C C
2 chr2_7085617 0 7085617 T T A A A A A A A A A A A A A A A A T T
2 chr2_7103925 0 7103925 G G G G G G G G G G G G G G T T G G G G
2 chr2_7123935 0 7123935 A A A A A A A A A A A A A C A A A A A A
2 chr2_7159026 0 7159026 G G G G G G G G G G G G C C G G G G G G
2 chr2_7177894 0 7177894 C C C C C C C C C C C C C C G G C C C C
2 chr2_7195561 0 7195561 T T T T T T T T T T T T G T T T T T T T
2 chr2_7203280 0 7203280 A A A A A A A A A A A A A T A A A A A A
2 chr2_7205810 0 7205810 C C C C C C C C C C C C A C A A C C C C
2 chr2_7216749 0 7216749 G G G G G T G G G G G G G G G G G T G G
2 chr2_7230010 0 7230010 G G G G G G G G C C C C G G G G G G G G
2 chr2_7252073 0 7252073 T T T T T T T T T T T T T T G G T T T T
2 chr2_7257510 0 7257510 T T T T T T T T G G G G T T T T T T T T
2 chr2_7264874 0 7264874 G G C G G G G G G G G G G G G G G G G G
2 chr2_7268876 0 7268876 A A T T A A A A A A A A A A A A A A A A
2 chr2_7271250 0 7271250 C C C G C C C C C C C C C C C C C C C C
2 chr2_7271941 0 7271941 G G G G G G G G T T T T G G G G G G G G
2 chr2_7276358 0 7276358 G G G G G G G G G G G G C C G G G G G G
2 chr2_7278202 0 7278202 T T T T T T T T G G G G T T T T T T T T
2 chr2_7345891 0 7345891 A A A A A A C C A A A A A A A A A A A A
2 chr2_7350413 0 7350413 A A A A A A A A A A A A A C A A C C A A
2 chr2_7359598 0 7359598 T T G G T T T T T T T T T T T T T T T T
2 chr2_7370076 0 7370076 A A A A A A A A A A A A A T A A A A A A
2 chr2_7379673 0 7379673 A A A A A A A A C C C C A A A A A A A A
2 chr2_7395865 0 7395865 T T T T T T T T T T T T G T T T T T T T
2 chr2_7436446 0 7436446 A A A A A A A A A A A A A A A C A A A A
2 chr2_7460821 0 7460821 T T T T T T T T T T T T T T A T T T T T
2 chr2_7468775 0 7468775 T T T T T T T T T T T T T T T T G T T T
2 chr2_7482004 0 7482004 T T T T T T T T G T G T T T T T T T T T
2 chr2_7483045 0 7483045 A A A A A A A A A A A A A C A A A A A A
2 chr2_7488209 0 7488209 T T T T T T G G T T T T T T T T T T T T
2 chr2_7499472 0 7499472 T T T T G T T T T T T T T T T T T T T T
2 chr2_7501567 0 7501567 A A A A A T A A A A A A A A A A A A A A
2 chr2_7507429 0 7507429 G G G G G G G G G G G G G G C G G G G G
2 chr2_7524225 0 7524225 A A A A A A A A C C C C A A A A A A A A
2 chr2_7528142 0 7528142 A A A A A A A A A A A A C C C C A A A A
2 chr2_7538479 0 7538479 G G G G G G C C G G G G G G G G G G G G
2 chr2_7563316 0 7563316 T T T T T T T T T T T T A A T T T T T T
2 chr2_7565402 0 7565402 A A A A A A A A A A A A A A A A C C A A
2 chr2_7567576 0 7567576 G G G G G T G G G G G G G G G G G G G G
2 chr2_7576442 0 7576442 T T T T G T T T T T T T T T T T T T T T
2 chr2_7579649 0 7579649 C C C C C C C C G G G G C C C C C C C C
2 chr2_7599599 0 7599599 C C A A C C C C C C C C C C C C C C C C
2 chr2_7616341 0 7616341 T T T T T T T T G G G G T T T T T T T T
2 chr2_7617464 0 7617464 C C C C C C C C C C C C C G C C C C C C
2 chr2_7619495 0 7619495 C C C C C C C C C C C C C C C G C C C C
2 chr2_7646945 0 7646945 G G G G G G G G G G G G C G G G G G G G
2 chr2_7675963 0 7675963 A A A A A A A A C C C C A A A A A A A A
2 chr2_7694264 0 7694264 T T T T T T T T T T G T T T T T T T T T
2 chr2_7741743 0 7741743 C C C C C C C C G G G G C C C C C C C C
2 chr2_7747006 0 7747006 C C C C C C C C A A A A C C C C C C C C
2 chr2_7749142 0 7749142 T T T T G T T T T T T T T T T T T T T T
2 chr2_7798074 0 7798074 C C C C C C C C C C C C C C C C G G C C
2 chr2_7802401 0 7802401 T T T T T T T T T T T T T T T T G T T T
2 chr2_7805879 0 7805879 C C A A C C C C C C C C C C C C C C C C
2 chr2_7811755 0 7811755 C C C C C C C C C C C C C C A A C C C C
2 chr2_7832154 0 7832154 T T T T T T T T T T T T T T G T T T T T
2 chr2_7845732 0 7845732 T T T T T T T T G T G T T T T T T T T T
2 chr2_7857822 0 7857822 C C G G G G C C G G G G G G G G G G C C
2 chr2_7891765 0 7891765 T T T T T T T T G T G T T T T T T T T T
2 chr2_7922842 0 7922842 T T T T A T T T T T T T T T T T T T T T
2 chr2_7923287 0 7923287 A A A A A A A A T T T T A A A A A A A A
2 chr2_7959436 0 7959436 C C C G C C C C C C C C C C C C C C C C
2 chr2_7961445 0 7961445 A A A A A A A A A A A A A A A A A C A A
2 chr2_7965916 0 7965916 C C C C C C C C G G G G C C C C C C C C
2 chr2_7977402 0 7977402 A T A A A A A A A A A A A A A A A A A A
2 chr2_8005216 0 8005216 C C C C C C C C C C C C G G C C C C C C
2 chr2_8058570 0 8058570 G G G G G G G G T T T T G G G G G G G G
2 chr2_8058913 0 8058913 C C C C C C C C C C C C A C C C C C C C
2 chr2_8070508 0 8070508 C C C C C C C C C C C C C C C C A C C C
2 chr2_8087186 0 8087186 A A A A A A A A A A A A A A A A A C A A
2 chr2_8159670 0 8159670 G G G G G G G G G G G G T T G G G G G G
2 chr2_8167440 0 8167440 T T G G G G G G G G G G G G G G G G T T
2 chr2_8177955 0 8177955 C C C C C C C C A A A A C C C C C C C C
2 chr2_8180040 0 8180040 C C A A A A C C A A A A A A A A A A C C
2 chr2_8201318 0 8201318 C C C C C C C C G G G G C C C C C C C C
2 chr2_8208645 0 8208645 A A A A A A A A A A A A A A A A T T A A
2 chr2_8228351 0 8228351 C C C C A A C C C C C C C C C C C C C C
2 chr2_8240244 0 8240244 G G G G G G G G G G G G G G T T G G G G
2 chr2_8248276 0 8248276 G G G G G G G G T T T T G G G G G G G G
2 chr2_8248598 0 8248598 T T T T T T T T G G G G T T T T T T T T
2 chr2_8279019 0 8279019 A A A A A A A A T T T T A A A A A A A A
2 chr2_8300402 0 8300402 A A C C A A A A A A A A A A A A A A A A
2 chr2_8353886 0 8353886 C C C C C C C C C C C C A A C C C C C C
2 chr2_8383579 0 8383579 T T T T T T T T T T T T T T G G T T T T
2 chr2_8393484 0 8393484 T T A T A A T T T T T T T T T T T T T T
2 chr2_8401985 0 8401985 T T G T T T T T T T T T T T T T T T T T
2 chr2_8405113 0 8405113 C C G G G G C C G G G G G G G G G G C C
2 chr2_8417437 0 8417437 T T T T T T T T A A A A T T T T T T T T
2 chr2_8436949 0 8436949 G G G G G G G G C C C C G G G G G G G G
2 chr2_8448166 0 8448166 A A A A A A A A A A A A A T A A A A A A
2 chr2_8567135 0 8567135 T T T T T T T T T T T T A A A A T T T T
2 chr2_8570359 0 8570359 G T G G G G G G G G G G G G G G G G G G
2 chr2_8571458 0 8571458 A A A A A A A A C C C C A A A A A A A A
2 chr2_8581451 0 8581451 T T A A T T T T T T T T T T T T T T T T
2 chr2_8590050 0 8590050 G G G G G G G G G G G G G G G T G G G G
2 chr2_8594420 0 8594420 C C C C C C G G C C C C C C C C C C C C
2 chr2_8600710 0 8600710 C C C G C C C C C C C C C C C C C C C C
2 chr2_8631218 0 8631218 T T T T G G T T T T T T T T T T T T T T
2 chr2_8637019 0 8637019 A A C C A A A A A A A A A A A A A A A A
2 chr2_8640414 0 8640414 G G G G G G G G T T T T G G G G G G G G
2 chr2_8657491 0 8657491 A A A A A A A A A A A A C C A A A A A A
2 chr2_8660591 0 8660591 T T T T A T T T T T T T T T T T T T T T
2 chr2_8673991 0 8673991 A A A A A A A A C C C C A A A A A A A A
2 chr2_8683828 0 8683828 C C C C C C C C C G C C C C C C C C C C
2 chr2_8705858 0 8705858 G G G G G G G G C C C C G G G G G G G G
2 chr2_8807225 0 8807225 G G G G C G G G G G G G G G G G G G G G
2 chr2_8812813 0 8812813 C C A A A A C C A A A A A A A A A A C C
2 chr2_8822176 0 8822176 G G G G G G G G G G G T G G G G G G G G
2 chr2_8824876 0 8824876 A A A A A A A A A A A A A T A A A A A A
2 chr2_8826196 0 8826196 C C A A A A C C A A A A A A A A A A C C
2 chr2_8838748 0 8838748 A A A A A A A A C C C C A A A A A A A A
2 chr2_8863298 0 8863298 C C A A C C C C C C C C C C C C C C C C
2 chr2_8938759 0 8938759 C C A A A C C C C C C C C C C C C C C C
2 chr2_8959905 0 8959905 G G G G G G G G G G G G C G G G G G G G
2 chr2_8970437 0 8970437 T T T T T T T T G T G T T T T T T T T T
2 chr2_8990618 0 8990618 C C C C C C A A C C C C C C C C C C C C
2 chr2_8999775 0 8999775 G G G G G G G G C G C G G G G G G G G G
2 chr2_9008780 0 9008780 A A A A A A A A A A A A A C A A A A A A
2 chr2_9017175 0 9017175 T T T T T T T T T T T T T T T T G G T T
2 chr2_9025346 0 9025346 G G G G G G G G G G G G T T G G G G G G
2 chr2_9028489 0 9028489 T T T T T T T T T T T T G T T T T T T T
2 chr2_9062473 0 9062473 C C C C C C C C C C C C C C C C G G C C
2 chr2_9075716 0 9075716 A A A A A A A A A A A A A A T T A A A A
2 chr2_9081731 0 9081731 A A A A A A A A A A A A A A A A T T A A
2 chr2_9081732 0 9081732 C C C C C C C C C C C C C C G G C C C C
2 chr2_9102004 0 9102004 C C C C C C C C C G C C C C C C C C C C
2 chr2_9129018 0 9129018 T T T T T T G G T T T T T T T T T T T T
2 chr2_9136303 0 9136303 A A A A A A A A T T T T A A A A A A A A
2 chr2_9156355 0 9156355 G G C C C C G G C C C C C C C C C C G G
2 chr2_9176132 0 9176132 C C C C A C C C C C C C C C C C C C C C
2 chr2_9194154 0 9194154 G G G G G G G G G G G G G G C G G G G G
2 chr2_9214581 0 9214581 G G G G G G T T G G G G G G G G G G G G
2 chr2_9228767 0 9228767 C C C C C C C C C C C G C C C C C C C C
2 chr2_9272716 0 9272716 T T T T T T T T A A A A T T T T T T T T
2 chr2_9308015 0 9308015 T T T T T T T T G T T T T T T T T T T T
2 chr2_9309629 0 9309629 T T G G G G T T G G G G G G G G G G T T
2 chr2_9334530 0 9334530 T T T T T T T T T T T T T T T T A A T T
2 chr2_9373910 0 9373910 A A A A A A A A A A A A A A A A C C A A
2 chr2_9376897 0 9376897 C C C C C C C C A A A A C C C C C C C C
2 chr2_9415066 0 9415066 T T G G G G T T G G G G G G G G G G T T
2 chr2_9439603 0 9439603 A A A A A A A A A A A C A A A A A A A A
2 chr2_9455513 0 9455513 T T T T T T T T T T G T T T T T T T T T
2 chr2_9488660 0 9488660 A A T T A A A A A A A A A A A A A A A A
2 chr2_9498710 0 9498710 C C C C C C C C C C C C C C C C G G C C
2 chr2_9514757 0 9514757 T T A A A A T T A A A A A A A A A A T T
2 chr2_9565546 0 9565546 A A A C A A A A A A A A A A A A A A A A
2 chr2_9575750 0 9575750 G G G G G G T T G G G G G G G G G G G G
2 chr2_9614142 0 9614142 C C A A A A A A A A A A A A A A A A C C
2 chr2_9616110 0 9616110 A A A T A A A A A A A A A A A A A A A A
2 chr2_9665808 0 9665808 T T T T T T T T T T G T T T T T T T T T
2 chr2_9665918 0 9665918 C C A A A A C C A A A A A A A A A A C C
2 chr2_9667814 0 9667814 C C C C C C C C C C C C C C A C C C C C
2 chr2_9668248 0 9668248 A A A A A A A A A A A A T T T T T T A A
2 chr2_9674842 0 9674842 C C C G C C C C C C C C C C C C C C C C
2 chr2_9678536 0 9678536 T T T T T T T T T T T T T T A T T T T T
2 chr2_9703695 0 9703695 T T A A A A T T T T T T T T T T T T T T
2 chr2_9711601 0 9711601 T T T T T T T T T T T T T T G G T T T T
2 chr2_9715358 0 9715358 C C C C C C C C A A A A C C C C C C C C
2 chr2_9719417 0 9719417 T T T T G T T T T T T T T T T T T T T T
2 chr2_9720615 0 9720615 A C A A A A A A A A A A A A A A A A A A
2 chr2_9737270 0 9737270 A A A A A A A A T T T T A A A A A A A A
2 chr2_9738135 0 9738135 C C C C C C C C C C C C C C G G C C C C
2 chr2_9754570 0 9754570 G G G T G G G G G G G G G G G G G G G G
2 chr2_9770417 0 9770417 A A A A A A A A T T T T A A A A A A A A
2 chr2_9792301 0 9792301 G G G G G G G G G G G G G G G G G T G G
2 chr2_9793396 0 9793396 T T T T T T T T T T T T G G T T T T T T
2 chr2_9795539 0 9795539 C C C C C C C C A A A A C C C C C C C C
2 chr2_9819886 0 9819886 C C C C C C C C C C C C A A C C C C C C
2 chr2_9819913 0 9819913 T T A T T T T T T T T T T T T T T T T T
2 chr2_9832089 0 9832089 G G G G G G G G G G G G G G C C G G G G
2 chr2_9836591 0 9836591 G G T T G T G G G G G G G G G G G G G G
2 chr2_9849455 0 9849455 C C C C C C C C C C C C C C C G C C C C
2 chr2_9854310 0 9854310 G G G G C G G G G G G G G G G G G G G G
2 chr2_9858613 0 9858613 G G G G C C G G G G G G G G G G G G G G
2 chr2_9866352 0 9866352 T T T T T T T T T T T T G T T T T T T T
2 chr2_9877847 0 9877847 A A A A A A A A A A A A A A A A C C A A
2 chr2_9882377 0 9882377 A A A A A A A A A A A A A A T T A A A A
2 chr2_9900337 0 9900337 G G G G G G G G G G G G G G G T G G G G
2 chr2_9901101 0 9901101 C C C C C C C C C C C C C G C C C C C C
2 chr2_9908716 0 9908716 C C C C C C C C G G G G C C C C C C C C
2 chr2_9914585 0 9914585 G G G G G G G G C C C C G G G G G G G G
2 chr2_9919537 0 9919537 T T T T T T T T G G G G T T T T T T T T
2 chr2_9919587 0 9919587 A A A A A A A A C C C C A A A A A A A A
2 chr2_9951583 0 9951583 C C C C C C C C C C C C C C G G C C C C
2 chr2_9975595 0 9975595 C C C C C C C C C G C G C C C C C C C C
2 chr2_9988679 0 9988679 C C C C G G C C C C C C C C C C C C C C
2 chr2_10000909 0 10000909 G G G G G G G G T T T T G G G G G G G G
2 chr2_10001423 0 10001423 C C G G C G C C G G G G C C C C C C C C
2 chr2_10017565 0 10017565 G G G G G G C C G G G G G G G G G G G G
2 chr2_10020459 0 10020459 A A A A C C A A A A A A A A A A A A A A
2 chr2_10021836 0 10021836 C C C C C C C C G G G G C C C C C C C C
2 chr2_10025931 0 10025931 G G G G G G G G C C C C G G C C G G G G
2 chr2_10029743 0 10029743 C C G G G G C C G G G G G G G G G G C C
2 chr2_10041654 0 10041654 G G G G G G G G T T T T G G G G G G G G
2 chr2_10052081 0 10052081 A A A A A A A A A A A A A C A A A A A A
2 chr2_10053940 0 10053940 G G G G G T G G G G G G G G G G G G G G
2 chr2_10060643 0 10060643 T T A A A A T T A A A A A A A A A A T T
2 chr2_10074570 0 10074570 A A C C A C A A A A A A C C C C C C A A
2 chr2_10125172 0 10125172 T T T T G T T T T T T T T T T T T T T T
2 chr2_10150465 0 10150465 G G C C C C G G G G G G C C C C C C G G
2 chr2_10197770 0 10197770 G G G G G G G G G G G G G G G G C C G G
2 chr2_10218023 0 10218023 A A A A A A A A A A A A C C A A A A A A
2 chr2_10241960 0 10241960 T T T T T T T T G G G G T T T T T T T T
2 chr2_10259603 0 10259603 C C C C C C C C G G G G C C C C C C C C
2 chr2_10266767 0 10266767 G G G G G G G G G G G G G G G G T T G G
2 chr2_10292755 0 10292755 C C G G G G C C G G G G G G G G G G C C
2 chr2_10310737 0 10310737 C C C C C C C C C C C C C C C C C G C C
2 chr2_10314438 0 10314438 A A A A A A A A T T A T A A A A A A A A
2 chr2_10330142 0 10330142 G G G G G G G G C C C C G G G G G G G G
2 chr2_10346727 0 10346727 A A A A A T A A A A A A A A A A A A A A
2 chr2_10382263 0 10382263 A A A A A A A A A A A A T T T T A T A A
2 chr2_10420187 0 10420187 T T T T T T T T G G G G T T T T T T T T
2 chr2_10436258 0 10436258 T T T T T T A A T T T T T T T T T T T T
2 chr2_10445425 0 10445425 A A A A A A A A A A A A A C A A A A A A
2 chr2_10452750 0 10452750 G G G G G G G G C C C C G G G G G G G G
2 chr2_10501204 0 10501204 G G G G G G G G G G G G G G C G G G G G
2 chr2_10513943 0 10513943 A A C C A A A A A A A A A A A A A A A A
2 chr2_10537505 0 10537505 C C C C C C C C A C C C C C C C C C C C
2 chr2_10559098 0 10559098 A A A A A A A A A A A A T T A A T T A A
2 chr2_10563046 0 10563046 T T T T T T T T T T T T T T G G T T T T
2 chr2_10591602 0 10591602 C C C C C C C C C C C C C C C C A C C C
2 chr2_10600479 0 10600479 G G T T T T G G G G G G T T T T T T G G
2 chr2_10624839 0 10624839 C C C G C C C C C C C C C C C C C C C C
2 chr2_10630393 0 10630393 G G G G G G G G G G G G G T G G G G G G
2 chr2_10642541 0 10642541 G G G G G G G G T T T T G G G G G G G G
2 chr2_10649594 0 10649594 C C C C C C C C C G C C C C C C C C C C
2 chr2_10672634 0 10672634 G G G G G G G G G G G G G G C C G G G G
2 chr2_10677725 0 10677725 T T G G T T T T T T T T T T T T T T T T
2 chr2_10678382 0 10678382 G G G G G G G G G T G G G G G G G G G G
2 chr2_10690208 0 10690208 A A A A A A A A T T T T A A A A A A A A
2 chr2_10691913 0 10691913 C C C C C C C C C C C C C G C C C C C C
2 chr2_10696243 0 10696243 A A A C A A A A A A A A A A A A A A A A
2 chr2_10703702 0 10703702 G G T T T T G G T T T T T T T T T T G G
2 chr2_10713910 0 10713910 A A A A A C A A A A A A A A A A A A A A
2 chr2_10728482 0 10728482 G G G G G G G G G G G G G T G G G G G G
2 chr2_10730343 0 10730343 C C C C C C C C G G G G C C C C C C C C
2 chr2_10735252 0 10735252 C C C C C C C C C C A C C C C C C C C C
2 chr2_10739428 0 10739428 T T T T T T T T A A A A T T T T T T T T
2 chr2_10743349 0 10743349 C C C C C C C C C C C C A C C C C C C C
2 chr2_10748426 0 10748426 T T T T T T A A T T T T T T T T T T T T
2 chr2_10776035 0 10776035 A A A A A A T T A A A A A A A A A A A A
2 chr2_10781552 0 10781552 T T T T T T T T G G G G T T T T T T T T
2 chr2_10786324 0 10786324 G G G G G G G G G G G G G G G G C C G G
2 chr2_10787851 0 10787851 A A A T A A A A A A A A A A A A A A A A
2 chr2_10789472 0 10789472 C C C C C C C C C C A C C C C C C C C C
2 chr2_10791542 0 10791542 C C C C C C C C A A A A C C C C C C C C
2 chr2_10803404 0 10803404 G G G G C G G G G G G G G G G G G G G G
2 chr2_10833926 0 10833926 A A A A A A A A C C C C A A A A A A A A
2 chr2_10864972 0 10864972 T T T T T T T T A A A A T T T T T T T T
2 chr2_10874580 0 10874580 C C C C C C C C A A A C C C C C C C C C
2 chr2_10888926 0 10888926 G G T T T T T T T T T T T T T T T T G G
2 chr2_10903719 0 10903719 G G G G G G G G G G C G G G G G G G G G
2 chr2_10932605 0 10932605 G G G G C G G G G G G G G G G G G G G G
2 chr2_10962397 0 10962397 G G G G G G G G C C C C G G G G G G G G
2 chr2_10964541 0 10964541 G G G G G G G G C C C C G G G G G G G G
2 chr2_10997022 0 10997022 G G G G G G G G C G G G G G G G G G G G
2 chr2_11019542 0 11019542 C C C C C C C C A A A A C C C C C C C C
2 chr2_11048262 0 11048262 G G G G G G G G T T T T G G G G G G G G
2 chr2_11063380 0 11063380 C C C C C C C C C C C C C C G G C C C C
2 chr2_11072328 0 11072328 G G G G G G G G T T T T G G G G G G G G
2 chr2_11097647 0 11097647 T T T T T T T T G G G G T T T T T T T T
2 chr2_11098666 0 11098666 G G G G G G G G G G G G G G G T G G G G
2 chr2_11166220 0 11166220 A A A A A A A A C C C C A A A A A A A A
2 chr2_11177463 0 11177463 C C C C C C C C G G G G C C C C C C C C
2 chr2_11208795 0 11208795 T T G G G G T T G G G G G G G G G G T T
2 chr2_11214406 0 11214406 C C C C C C C C C C C G C C C C C C C C
2 chr2_11214963 0 11214963 A A A A A A A A A A A A A A T T A A A A
2 chr2_11220261 0 11220261 T T T T T T T T T T T T T T G T T T T T
2 chr2_11251832 0 11251832 A A A A A A A A C C C C A A A A A A A A
2 chr2_11282012 0 11282012 C G C C C C C C C C C C C C C C C C G G
2 chr2_11297045 0 11297045 C C C C C C C C C G C C C C C C C C C C
2 chr2_11297905 0 11297905 C C C C C C C C A A A A C C C C C C C C
2 chr2_11301073 0 11301073 C C C C C C C C C C C C C G C C C C C C
2 chr2_11332392 0 11332392 C C C C C C C C G G G G C C C C C C C C
2 chr2_11340300 0 11340300 A A A A A A A A C C C C A A A A A A A A
2 chr2_11344884 0 11344884 A A A A A A A A A A A A A A T T A A A A
2 chr2_11351273 0 11351273 A A A A A T A A A A A A A A A A A A A A
2 chr2_11403140 0 11403140 A A A T A A A A A A A A A A A A A A A A
2 chr2_11406095 0 11406095 A A T T A T A A T T T T T T T T T T A A
2 chr2_11408431 0 11408431 A A A A A A A A A A A A A A A A T T A A
2 chr2_11408503 0 11408503 G G G G G G G G G G C G G G G G G G G G
2 chr2_11430991 0 11430991 T T G G G T T T T T T T T T T T T T T T
2 chr2_11446344 0 11446344 G G G G G G G G T T T T G G G G G G G G
2 chr2_11458879 0 11458879 G G G G G G G G T T T T G G G G G G G G
2 chr2_11514372 0 11514372 C C C C C C C C C C C G C C C C C C C C
2 chr2_11520449 0 11520449 C C C C C C C C A A A A C C C C C C C C
2 chr2_11520511 0 11520511 A A A A C C A A A A A A A A A A A A A A
2 chr2_11569026 0 11569026 G G G G G G G G G G G G C C C C G G G G
2 chr2_11577827 0 11577827 T T T T T T T T T T T T G T T T T T T T
2 chr2_11599566 0 11599566 G G T T T T G G G G G G G G G G G G G G
2 chr2_11825636 0 11825636 A A A A A A A A T T T T A A A A A A A A
2 chr2_11862243 0 11862243 A A A A A A A A A C A A A A A A A A A A
2 chr2_11884991 0 11884991 G G G G G G G G C C C C G G G G G G G G
2 chr2_11894639 0 11894639 G G G G G G G G T T T T G G G G G G G G
2 chr2_11913780 0 11913780 A A A A A A A A T T T T A A A A A A A A
2 chr2_11921064 0 11921064 C C C C C C C C A A A A C C C C C C C C
2 chr2_11926392 0 11926392 T T G T T T T T T T T T T T T T T T T T
2 chr2_11975363 0 11975363 A A A A A T A A A A A A A A A A A A A A
2 chr2_11975937 0 11975937 G G G G G G G G G G G G G G G G T T G G
2 chr2_11996386 0 11996386 G G G G G G G G T T T T G G G G G G G G
2 chr2_12024699 0 12024699 A A A A A A A A A A A A A C A A A A A A
2 chr2_12039438 0 12039438 C C C C C C C C C C A C C C C C C C C C
2 chr2_12045628 0 12045628 A A A A A C A A A A A A A A A A A A A A
2 chr2_12052156 0 12052156 G G G T T T G G G G G G G G G G G G G G
2 chr2_12053547 0 12053547 C C C C C C G G C C C C C C C C C C C C
2 chr2_12063790 0 12063790 G G G G G G G G G G G G G G C C G G G G
2 chr2_12074082 0 12074082 G G G G G G G G C C C C G G G G G G G G
2 chr2_12078782 0 12078782 G G C C C C C C C C C C C C C C C C G G
2 chr2_12090147 0 12090147 T T G G G T T T T T T T T T T T T T T T
2 chr2_12093140 0 12093140 T T T T T T T T T T T T T T T T G G T T
2 chr2_12111067 0 12111067 G G G G G G G G G G G G G G G T G G G G
2 chr2_12140643 0 12140643 T T G T G G T T T T T T T T T T T T T T
2 chr2_12143070 0 12143070 C C C C A A C C C C C C C C C C C C C C
2 chr2_12149624 0 12149624 A A A A A C A A A A A A A A A A A A A A
2 chr2_12165426 0 12165426 C C C C C C C C C C A C C C C C C C C C
2 chr2_12171951 0 12171951 C C A A A A C C A A A A A A A A A A C C
2 chr2_12180929 0 12180929 G G G G G G G G G G G G G T G G G G G G
2 chr2_12207079 0 12207079 C C C C C C C C A C C C C C C C C C C C
2 chr2_12228889 0 12228889 C C G G G G C C C C C C C C C C C C C C
2 chr2_12233850 0 12233850 C C G G G G C C C C C C C C C C C C C C
2 chr2_12234864 0 12234864 T T T T T T T T T T T T A A A A A A T T
2 chr2_12238714 0 12238714 A A A A A A A A A A A C A A A A A A A A
2 chr2_12295340 0 12295340 T T T T T T T T T T T T A A T T A A T T
2 chr2_12312506 0 12312506 T T T T T T T T T T T T A T T T T T T T
2 chr2_12338392 0 12338392 A A A A A A A A A A A A A T A A A A A A
2 chr2_12352473 0 12352473 T T G G T T T T T T T T T T T T T T T T
2 chr2_12354515 0 12354515 G G G G G T G G G G G G G G G G G G G G
2 chr2_12431669 0 12431669 C C C C C C C C C C C C A A C C C C C C
2 chr2_12440651 0 12440651 A A C C A C A A A A A A A A A A A A A A
2 chr2_12445024 0 12445024 A A A A A A A A A A A A A A A A C C A A
2 chr2_12457772 0 12457772 C C C C C C C C A A A A C C C C C C C C
2 chr2_12460255 0 12460255 G G G G G G G G C C C C G G G G G G G G
2 chr2_12472100 0 12472100 T T T T T T T T A T T T T T T T T T T T
2 chr2_12483921 0 12483921 T T T T T T T T T T T T G T T T T T T T
2 chr2_12490393 0 12490393 A A C C C C A A C C C C C C C C C C A A
2 chr2_12508317 0 12508317 G G G G G G G G C C C C G G G G G G G G
2 chr2_12509444 0 12509444 A A A A A A A A C C C C C C C C C C A A
2 chr2_12539455 0 12539455 T T T T T T T T A T A A T T T T T T T T
2 chr2_12562884 0 12562884 T T T T A T T T T T T T T T T T T T T T
2 chr2_12565124 0 12565124 C C C C C C C C C C C C C C C C G G C C
2 chr2_12580391 0 12580391 C C C C C C C C A A A A C C C C C C C C
2 chr2_12652149 0 12652149 C C C C C C C C C C C C C C A A C C C C
2 chr2_12675057 0 12675057 C C C C C C C C A A A A C C C C C C C C
2 chr2_12675973 0 12675973 C C C C C C C C A A A A A A A A A A C C
2 chr2_12695971 0 12695971 G G G G G G G G T T T T G G G G G G G G
2 chr2_12746357 0 12746357 C C C C C C C C C G G G C C C C C C C C
2 chr2_12763364 0 12763364 A A A A A A A A A A A A C C A A A A A A
2 chr2_12769051 0 12769051 C C C C C G C C C C C C C C C C C C C C
2 chr2_12776876 0 12776876 A A A A A A A A T T T T A A A A A A A A
2 chr2_12782204 0 12782204 T T T T T T T T T T T T T T G G T T T T
2 chr2_12785791 0 12785791 C C C C C C C C A A A A C C C C C C C C
2 chr2_12794236 0 12794236 C C C C C C C C G G G G C C C C C C C C
2 chr2_12821970 0 12821970 T T G G T T T T T T T T T T T T T T T T
2 chr2_12827844 0 12827844 C C C C C C C C C G C C C C C C C C C C
2 chr2_12828265 0 12828265 G G G G G G G G C G G G G G G G G G G G
2 chr2_12832363 0 12832363 C C G G C C C C C C C C C C C C C C C C
2 chr2_12839186 0 12839186 C C C C C C C C G G G G C C C C C C C C
2 chr2_12843973 0 12843973 G G G G G G G G G G G G G G G G T T G G
2 chr2_12860967 0 12860967 T T T T T T T T T T T T G G T T T T T T
2 chr2_12867807 0 12867807 C C C C C C C C A A A A C C C C C C C C
2 chr2_12867834 0 12867834 G G G G C C G G G G G G G G G G G G G G
2 chr2_12868081 0 12868081 C C C G C C C C C C C C C C C C C C C C
2 chr2_12883654 0 12883654 A A A A A A A A A A A A A C A A A A A A
2 chr2_12891370 0 12891370 A A A A A C A A A A A A A A A A A A A A
2 chr2_12892972 0 12892972 T T T T T T T T G G G G T T T T T T T T
2 chr2_12901859 0 12901859 C C C C C C C C C C C C C C C C G G C C
2 chr2_12923204 0 12923204 C C C C C C C C G G G G C C C C C C C C
2 chr2_12925030 0 12925030 G G G G G G G G G G G G C C G G G G G G
2 chr2_12929586 0 12929586 A A A A A A A A A T A A A A A A A A A A
2 chr2_12963166 0 12963166 C C C C C C C C A A A A C C C C C C C C
2 chr2_12964889 0 12964889 A A A A A A A A A A A A C C A A C C A A
2 chr2_12980669 0 12980669 T T T T T T T T A T A A T T T T T T T T
2 chr2_12987654 0 12987654 A A A A A A A A T T T T A A A A A A A A
2 chr2_13024774 0 13024774 T T T T T T T T G T T T T T T T T T T T
2 chr2_13025177 0 13025177 G G G G G G G G G G G G T T G G G G G G
2 chr2_13028733 0 13028733 C C C C C C C C C C C C A C C C C C C C
2 chr2_13051369 0 13051369 A A A A A A A A A A A A A C A A A A A A
2 chr2_13068528 0 13068528 A A A A A A A A A A A C A A A A A A A A
2 chr2_13078900 0 13078900 A A A A A A A A T T T T A A A A A A A A
2 chr2_13091625 0 13091625 T T T T T T T T T T T T T T T T G G T T
2 chr2_13103282 0 13103282 G G C C C C G G C C C C C C C C C C C C
2 chr2_13107708 0 13107708 T T T T T T T T G T T T T T T T T T T T
2 chr2_13116872 0 13116872 T T T T T T T T T T T T T T T T G T T T
2 chr2_13117489 0 13117489 T T T T T T T T T T T T T T T T G T T T
2 chr2_13121518 0 13121518 T T T T T T T T T T T T T T G G T T T T
2 chr2_13125270 0 13125270 A A A A A A A A A A A C A A A A A A A A
2 chr2_13136441 0 13136441 G G G G G T G G G G G G G G G G G G G G
2 chr2_13173659 0 13173659 C C C C A A C C C C C C C C C C C C C C
2 chr2_13181493 0 13181493 G G G G G G G G C C C C G G G G G G G G
2 chr2_13205541 0 13205541 G G G G G G G G G G C G G G G G G G G G
2 chr2_13238938 0 13238938 C C C C C C C C A A A A C C C C C C C C
2 chr2_13242249 0 13242249 A A A A A A A A A A A A C C A A A A A A
2 chr2_13295008 0 13295008 G G G G G G G G G T G G G G G G G G G G
2 chr2_13306109 0 13306109 A A A A A A A A A A A T A A A A A A A A
2 chr2_13345033 0 13345033 T T T T T T T T T T T T T T T T A T T T
2 chr2_13347525 0 13347525 A A A A A A A A T T T T A A A A A A A A
2 chr2_13349309 0 13349309 T T G G G G T T T T T T G G G G G G T T
2 chr2_13363381 0 13363381 G G G G G G G G T T T T G G G G G G G G
2 chr2_13366307 0 13366307 G G G G G G G G G T G G G G G G G G G G
2 chr2_13369529 0 13369529 C C C C C C C C C C C C C C C C C G C C
2 chr2_13387576 0 13387576 G G C C C C G G C C C C C C C C C C G G
2 chr2_13388933 0 13388933 G G G G G G G G C C C C G G G G G G G G
2 chr2_13436221 0 13436221 T T T T T T T T G G G G T T T T T T T T
2 chr2_13444493 0 13444493 G G G G C C G G G G G G G G G G G G G G
2 chr2_13461815 0 13461815 C C C C C C C C C C C C C C G G C C C C
2 chr2_13463280 0 13463280 C G G G G G G G G G G G G G G G G G G G
2 chr2_13491371 0 13491371 G G G G G G G G G G G G C C G G G G G G
2 chr2_13513904 0 13513904 T T T T T T T T T T T T G T T T T T T T
2 chr2_13540233 0 13540233 T T A A A A T T A A A A A A A A A A T T
2 chr2_13542341 0 13542341 T T T T T T T T T T T T T T G G T T T T
2 chr2_13550246 0 13550246 C C C C C C C C C C A C C C C C C C C C
2 chr2_13576104 0 13576104 C C C C C C C C C C C C A A A A C C C C
2 chr2_13576856 0 13576856 G G G G G G G G G G G G G G T T G G G G
2 chr2_13610279 0 13610279 A A A A A A A A A A A A A T A A A A A A
2 chr2_13680420 0 13680420 A A A A A A A A A A A A A A A C A A A A
2 chr2_13701236 0 13701236 G G G G G G G G G G G G C G G G G G G G
2 chr2_13706449 0 13706449 T T T T T T T T G G G G T T T T T T T T
2 chr2_13706721 0 13706721 G G G G G G G G C C C C G G G G G G G G
2 chr2_13717729 0 13717729 C C C C C C C C C C C C A C C C C C C C
2 chr2_13718227 0 13718227 C C C C C C C C C C C C A A C C C C C C
2 chr2_13718747 0 13718747 G G T T T T G G T T T T T T T T T T G G
2 chr2_13735709 0 13735709 G G G G G T G G G G G G G G G G G G G G
2 chr2_13760512 0 13760512 A A A A A A A A T T T T A A A A A A A A
2 chr2_13769483 0 13769483 G G G G G G G G G G G G G G G G C C G G
2 chr2_13781353 0 13781353 C C C C C C C C G G G G C C C C C C C C
2 chr2_13787461 0 13787461 C C C C C C C C A C C C C C C C C C C C
2 chr2_13814243 0 13814243 C C C C C C C C G G G G C C C C C C C C
2 chr2_13822032 0 13822032 T T T T T T T T T T T T T T A T T T T T
2 chr2_13850061 0 13850061 C C C C G G C C C C C C C C C C C C C C
2 chr2_13850113 0 13850113 A A A A A A A A A A A A C C A A A A A A
2 chr2_13879323 0 13879323 C C A C C C C C C C C C C C C C C C C C
2 chr2_13910872 0 13910872 A A A A A A A A A A A A A A A A C C A A
2 chr2_13914813 0 13914813 A A A A A A A A A A A A A A A A T T A A
2 chr2_13918282 0 13918282 T T T T T T T T G G G G T T T T T T T T
2 chr2_13939658 0 13939658 C C C C C C C C A A A A C C C C C C C C
2 chr2_13960209 0 13960209 C C C C C C C C C C C C C C A C C C C C
2 chr2_13989706 0 13989706 G G G G G G G G T T G G G G G G G G G G
2 chr2_13992655 0 13992655 G G G G G G G G T T T T G G G G G G G G
2 chr2_13995254 0 13995254 C C C C C C C C A C C C C C C C C C C C
2 chr2_13999308 0 13999308 G G G G G G G G G G G G G G C G G G G G
2 chr2_14006768 0 14006768 C C C C C G C C C C C C C C C C C C C C
2 chr2_14024876 0 14024876 A A A A A A A A T T T T A A A A A A A A
2 chr2_14046977 0 14046977 G G G G G G G G G G G G G G G G C C G G
2 chr2_14061268 0 14061268 T T G G G T T T T T T T T T T T T T T T
2 chr2_14083216 0 14083216 T T T T T T T T A A A A T T T T T T T T
2 chr2_14089574 0 14089574 T T T T T T T T T T T T G G T T T T T T
2 chr2_14096241 0 14096241 A A A A A T A A A A A A A A A A A A A A
2 chr2_14096357 0 14096357 A A A A A A A A A A A A A C A A A A A A
2 chr2_14152731 0 14152731 A A A A A A A A T T T T A A A A A A A A
2 chr2_14153144 0 14153144 G G G G G G G G G G G G C C G G G G G G
2 chr2_14165264 0 14165264 G G C C C G G G G G G G G G G G G G G G
2 chr2_14183705 0 14183705 G G T T G G G G G G G G G G G G G G G G
2 chr2_14186050 0 14186050 A A A A A A A A C C C C A A A A A A A A
2 chr2_14212306 0 14212306 C C C C C C G G C C C C C C C C C C C C
2 chr2_14241344 0 14241344 G G G G G G G G G G G G G G G G G T G G
2 chr2_14267675 0 14267675 T T A A T T T T T T T T T T T T T T T T
2 chr2_14269931 0 14269931 T T T T T T T T G G G T T T T T T T T T
2 chr2_14294765 0 14294765 T T T T G G T T T T T T T T T T T T T T
2 chr2_14295148 0 14295148 C C G G C C C C C C C C C C C C C C C C
2 chr2_14295324 0 14295324 G G G G G G G G C C G G G G G G G G G G
2 chr2_14298058 0 14298058 G G C G G G G G G G G G G G G G G G G G
2 chr2_14310805 0 14310805 G G C C C C G G C C C C C C C C C C G G
2 chr2_14321432 0 14321432 C C C C C C C C C C C C C C C C A A C C
2 chr2_14340631 0 14340631 G G G G G G G G C C C C G G G G G G G G
2 chr2_14340885 0 14340885 T T T T T T T T T T T T T T T T A A T T
2 chr2_14377998 0 14377998 T T T T T T T T G G G G T T T T T T T T
2 chr2_14378533 0 14378533 G G G G G G G G C C C C G G G G G G G G
2 chr2_14422046 0 14422046 T T T T T T T T T T T T T T T T G G T T
2 chr2_14455783 0 14455783 A A A A A A A A C C C C A A A A A A A A
2 chr2_14459126 0 14459126 A A A A A A A A T T T T A A A A A A A A
2 chr2_14469173 0 14469173 G G G G G G G G C C C C G G G G G G G G
2 chr2_14502879 0 14502879 A A A A A A A A C C C C A A A A A A A A
2 chr2_14531988 0 14531988 T T G G G G T T T T T T T T T T T T T T
2 chr2_14545061 0 14545061 T T T T T T T T G G G G T T T T T T T T
2 chr2_14565398 0 14565398 C C C C C C C C C C C C C C C C A C C C
2 chr2_14584601 0 14584601 C C C C C C C C A A A A C C C C C C C C
2 chr2_14595768 0 14595768 C C C C C C C C C C C G C C C C C C C C
2 chr2_14609901 0 14609901 A A A A A A A A A A A A A C A A A A A A
2 chr2_14614964 0 14614964 T T T T T T T T G G G G T T T T T T T T
2 chr2_14623241 0 14623241 C C C C C C C C G G G G C C C C C C C C
2 chr2_14624531 0 14624531 T T T T T T T T T T T T T T T T G T T T
2 chr2_14648258 0 14648258 G G G G G G G G G G G G G G C G G G G G
2 chr2_14653185 0 14653185 T T A A A A T T T T T T T T T T T T T T
2 chr2_14657934 0 14657934 C C C C C C C C C C C C C C C C A A C C
2 chr2_14678187 0 14678187 G G G G G G G G G G G G G T G G G G G G
2 chr2_14686981 0 14686981 C C C C C C C C C C A C C C C C C C C C
2 chr2_14700423 0 14700423 G T G G G G G G G G G G G G G G G G G G
2 chr2_14718580 0 14718580 C C C C C C C C C C C C G G C C C C C C
2 chr2_14734342 0 14734342 C C C C C C C C C C C C A C C C C C C C
2 chr2_14745531 0 14745531 G G G G G G G G C C C C G G G G G G G G
2 chr2_14745587 0 14745587 C C C C C C C C G G G G C C C C C C C C
2 chr2_14749683 0 14749683 T T A A A A T T T T T T T T T T T T T T
2 chr2_14767111 0 14767111 G G T T G G G G G G G G G G G G G G G G
2 chr2_14773069 0 14773069 A A A A A A A A A A A A A T A A A A A A
2 chr2_14789472 0 14789472 G G C C C C G G C C C C C C C C C C G G
2 chr2_14815750 0 14815750 T T T T T T T T T T T T A A T T T T T T
2 chr2_14830474 0 14830474 C C C C C C C C A C C C C C C C C C C C
2 chr2_14835013 0 14835013 G G G G G G G G C C C C G G G G G G G G
2 chr2_14862872 0 14862872 C C C C C C C C A A A A C C C C C C C C
2 chr2_14869563 0 14869563 A C A A A A A A A A A A A A A A A A A A
2 chr2_14894587 0 14894587 C C C C C C C C G G G G C C C C C C C C
2 chr2_14900150 0 14900150 G G G G G G G G C C C C G G G G G G G G
2 chr2_14902206 0 14902206 C C C C C C C C C C C C C G C C C C C C
2 chr2_14928078 0 14928078 C C C C C C C C A A A A C C C C C C C C
2 chr2_15004304 0 15004304 A A A A A A T T A A A A A A A A A A A A
2 chr2_15007821 0 15007821 C C G G G G C C G G G G G G G G G G C C
2 chr2_15015842 0 15015842 G G G G G G G G T T T T G G G G G G G G
2 chr2_15024534 0 15024534 T T T T T T T T G G G G T T T T T T T T
2 chr2_15036573 0 15036573 C C C C C C C C C C C C C C G G C C C C
2 chr2_15046136 0 15046136 A A A A A A A A A A A A C C C C A A A A
2 chr2_15073169 0 15073169 C C C C A C C C C C C C C C C C C C C C
2 chr2_15093579 0 15093579 G G G G G G G G G G G G G G G G C C G G
2 chr2_15137346 0 15137346 A A T T T T T T T T T T T T T T T T A A
2 chr2_15160254 0 15160254 G G G G G G G G G G G G T T G G G G G G
2 chr2_15166426 0 15166426 T T T T T T T T A A A A T T T T T T T T
2 chr2_15185395 0 15185395 A A A A A A A A A A A A A C A A A A A A
2 chr2_15218677 0 15218677 C C C C C C C C C C C C C G C C C C C C
2 chr2_15268637 0 15268637 G G G G G G G G G G G G C G G G G G G G
2 chr2_15317193 0 15317193 A A A A A A A A A A A A A A A A C C A A
2 chr2_15331799 0 15331799 C C C C C C C C A A A A C C C C C C C C
2 chr2_15337630 0 15337630 G G G G C C G G G G G G G G G G G G G G
2 chr2_15337645 0 15337645 A A A A A A A A A A A T A A A A A A A A
2 chr2_15359687 0 15359687 G G G G C G G G G G G G G G G G G G G G
2 chr2_15362283 0 15362283 C C G G G G C C G G G G G G C G G G C C
2 chr2_15363548 0 15363548 A C C C C C C C C C C C C C C C C C A A
2 chr2_15363830 0 15363830 T T G G G G T T T T T T G G G T G G T T
2 chr2_15366856 0 15366856 A A A A A A A A A A A A A C A A A A A A
2 chr2_15369559 0 15369559 G T T T T T G G T T T T T T T T T T T T
2 chr2_15374937 0 15374937 C C C C C C C C C C C C C C C G C C C C
2 chr2_15380042 0 15380042 T T T T G T T T T T T T T T T T T T T T
2 chr2_15394872 0 15394872 C C C C C C C C A A A A C C C C C C C C
2 chr2_15394891 0 15394891 A A A A A C A A A A A A A A A A A A A A
2 chr2_15420806 0 15420806 T T T T T T T T A A A A T T T T T T T T
2 chr2_15433426 0 15433426 C C C C C C C C G G G G C C C C C C C C
2 chr2_15455676 0 15455676 C C C C C C C C C C C C C C A C C C C C
2 chr2_15465323 0 15465323 C C C C C C C C C C C C A C C C C C C C
2 chr2_15466459 0 15466459 T T T T T T T T T T T T G G T T T T T T
2 chr2_15469172 0 15469172 C C C C G G C C C C C C C C C C C C C C
2 chr2_15473031 0 15473031 T T G G G G G G G G G G G G G G G G T T
2 chr2_15478423 0 15478423 C C G G C G C C C C C C C C C C C C C C
2 chr2_15481902 0 15481902 C C C C C C C C C C C C G G C C C C C C
2 chr2_15540021 0 15540021 G G G G G G G G C C C C G G G G G G G G
2 chr2_15542563 0 15542563 A A A A A A A A A A A A A A A A T T A A
2 chr2_15555834 0 15555834 C C C C C C C C C C C C C C C C A A C C
2 chr2_15561218 0 15561218 C C C C C C G G C C C C C C C C C C C C
2 chr2_15576426 0 15576426 C C C C C C C C C C C G C C C C C C C C
2 chr2_15576600 0 15576600 A A A A A A A A A A A A A C A A A A A A
2 chr2_15606436 0 15606436 G G G G G G G G C G G G G G G G G G G G
2 chr2_15650226 0 15650226 A A A A A A A A C C C C A A A A A A A A
2 chr2_15654366 0 15654366 C C G G G G C C G G G G G G G G G G C C
2 chr2_15658402 0 15658402 C C C C C C C C A A A A C C C C C C C C
2 chr2_15666702 0 15666702 C C G G C G C C C C C C C C C C C C C C
2 chr2_15676331 0 15676331 C C C C C C C C C G C C C C C C C C C C
2 chr2_15682911 0 15682911 C C C C C C C C C C C C A A A A A A C C
2 chr2_15698425 0 15698425 T T T T T T T T T T T T T T T T G G T T
2 chr2_15709590 0 15709590 C C C C C G C C C C C C C C C C C C C C
2 chr2_15714419 0 15714419 T T T T A T T T T T T T T T T T T T T T
2 chr2_15739721 0 15739721 A A A A A A A A A A A A A A A A T T A A
2 chr2_15746961 0 15746961 G G G G G G G G G G G G G G C G G G G G
2 chr2_15765110 0 15765110 G G G G G G G G C C C C G G G G G G G G
2 chr2_15779667 0 15779667 C C C C C C C C A A A A C C C C C C C C
2 chr2_15786162 0 15786162 A A A A A A A A T T T T A A A A A A A A
2 chr2_15810177 0 15810177 T T G G G G T T T T T T T T T T T T T T
2 chr2_15813445 0 15813445 C C C C C C C C C C C C C C C G C C C C
2 chr2_15816733 0 15816733 G G G G G G G G G G G G G G G G T T G G
2 chr2_15848580 0 15848580 G G C C C C G G G G G G G G G G G G G G
2 chr2_15863427 0 15863427 T T T T T T T T T T T T T T T T G G T T
2 chr2_15874561 0 15874561 C C A A A A A A A A A A A A A A A A A A
2 chr2_15901980 0 15901980 G G C C C C G G C C C C C C C C C C G G
2 chr2_15920945 0 15920945 A A T T A T A A A A A A A A A A A A A A
2 chr2_15929357 0 15929357 G G G G G G G G C C C C G G G G G G G G
2 chr2_15941026 0 15941026 C C C C C C C C C C C C C C C C G G C C
2 chr2_15944746 0 15944746 C C C C C C C C C C C C C C C C A A C C
2 chr2_15951863 0 15951863 G G G G G G G G G G G G G T G G G G G G
2 chr2_15954201 0 15954201 C C C C C C C C G G G G C C C C C C C C
2 chr2_15962888 0 15962888 T T T T T T T T T T T T T T G G T T T T
2 chr2_15985617 0 15985617 G G G G G G G G G G G G G G G G T T G G
2 chr2_16027892 0 16027892 G G G G G G G G G G G G C G G G G G G G
2 chr2_16032347 0 16032347 G G C C G G C C G G G G G G G G G G G G
2 chr2_16046380 0 16046380 G G C C C C G G C C C C C C C C C C G G
2 chr2_16048206 0 16048206 A A A A A A A A T T T T A A A A A A A A
2 chr2_16066553 0 16066553 A A A A A A A A A A A A A A C C A A A A
2 chr2_16071564 0 16071564 G G G G G G G G T T T T G G G G G G G G
2 chr2_16081512 0 16081512 A A A A A A A A A A A A A A A A C C A A
2 chr2_16142256 0 16142256 T T T T T T T T T T T T T T T T G G T T
2 chr2_16154141 0 16154141 C C C C C C G G C C C C C C C C C C C C
2 chr2_16186929 0 16186929 T T T T T T G G T T T T T T T T T T T T
2 chr2_16201215 0 16201215 C C C C C C C C C C C C C C C C A A C C
2 chr2_16232392 0 16232392 G G G G G G G G G G C G G G G G G G G G
2 chr2_16251632 0 16251632 T T T T T T T T A A A A T T T T T T T T
2 chr2_16260381 0 16260381 T T T T T T T T T T T T T T G T T T T T
2 chr2_16314838 0 16314838 G T T T T T G G T T T T T T T T T T G G
2 chr2_16352325 0 16352325 T T T T G T T T T T T T T T T T T T T T
2 chr2_16373357 0 16373357 G G G G G G G G T T T T G G G G G G G G
2 chr2_16404402 0 16404402 C C C C C C C C G G G G C C C C C C C C
2 chr2_16405759 0 16405759 T T T T T T T T G G G G T T T T T T T T
2 chr2_16436008 0 16436008 A A A A A A A A A A A A T T A A A A A A
2 chr2_16454553 0 16454553 A A A A A A A A A A A A A C C C A A A A
2 chr2_16462920 0 16462920 G T G G G G G G G G G G G G G G G G G G
2 chr2_16476828 0 16476828 T T T T T T T T A T T T T T T T T T T T
2 chr2_16493682 0 16493682 A A A A A A A A C C C C A A A A A A A A
2 chr2_16494746 0 16494746 A A A A A A A A C C C C A A A A A A A A
2 chr2_16498731 0 16498731 G G G G G G G G C G G G G G G G G G G G
2 chr2_16503666 0 16503666 G G G G G G G G G G G G G T G G G G G G
2 chr2_16547245 0 16547245 C C C C C C C C C C C C C C C G C C C C
2 chr2_16548144 0 16548144 T T T T T T T T G G G G T T T T T T T T
2 chr2_16548907 0 16548907 G G G G G G G G G G G G G G C C G G G G
2 chr2_16549139 0 16549139 G G G G G G G G G G C G G G G G G G G G
2 chr2_16561516 0 16561516 C C C C C C C C C C C C G G C C C C C C
2 chr2_16591784 0 16591784 T T T T T T T T G G G G T T T T T T T T
2 chr2_16592351 0 16592351 T T A A T T T T T T T T T T T T T T T T
2 chr2_16596374 0 16596374 C C C C A A C C C C C C C C C C C C C C
2 chr2_16631780 0 16631780 A A A A A A A A C C C C A A A A C C A A
2 chr2_16635221 0 16635221 G G G G G G T T G G G G G G G G G G G G
2 chr2_16658842 0 16658842 T T T T G T T T T T T T T T T T T T T T
2 chr2_16667815 0 16667815 T T T T T T T T T T T T T T T T A A T T
2 chr2_16669747 0 16669747 G G G G G G G G C C C C G G G G G G G G
2 chr2_16683279 0 16683279 A A T T T T A A T T T T T T T T T T A A
2 chr2_16697558 0 16697558 C C C C C C C C A A A A C C C C C C C C
2 chr2_16700685 0 16700685 C C C C C C C C A A A A C C C C C C C C
2 chr2_16706238 0 16706238 A A A A A A A A C C C C A A A A A A A A
2 chr2_16713866 0 16713866 C C C C C C C C C C C C C C C C G G C C
2 chr2_16720186 0 16720186 C C C C C C C C G G G G C C C C C C C C
2 chr2_16756607 0 16756607 G G G G G G C C G G G G G G G G G G G G
2 chr2_16809047 0 16809047 A A A A A A A A C C C C A A A A A A A A
2 chr2_16810627 0 16810627 C C C C C C C C A A A A C C C C C C C C
2 chr2_16829333 0 16829333 A A A A A A A A A C A C A A A A A A A A
2 chr2_16832870 0 16832870 G G G G G G G G G G G G C G G G G G G G
2 chr2_16834399 0 16834399 G G G G G G G G T T T T G G G G G G G G
2 chr2_16847552 0 16847552 G G G G G G G G C C C C G G G G G G G G
2 chr2_16857918 0 16857918 G G G G G G C C G G G G G G G G G G G G
2 chr2_16858113 0 16858113 T T A A T T T T T T T T T T T T T T T T
2 chr2_16868036 0 16868036 C C C C C C C C C C C C C G C C C C C C
2 chr2_16878244 0 16878244 C C C C C C C C C C C C G G C C C C C C
2 chr2_16911061 0 16911061 G G G G G G G G G G C G G G G G G G G G
2 chr2_16945672 0 16945672 A A A A A A A A C C C C A A A A A A A A
2 chr2_16961435 0 16961435 A A A A A A A A T T T T A A A A A A A A
2 chr2_16980760 0 16980760 A C A A A A A A A A A A A A A A A A C C
2 chr2_17003082 0 17003082 T T T T T T T T T T G G T T T T T T T T
2 chr2_17005345 0 17005345 G G G G G T G G G G G G G G G G G G G G
2 chr2_17015973 0 17015973 A A A A A A A A A A A A C C A A A A A A
2 chr2_17021350 0 17021350 A A A A A A A A T T T T A A A A A A A A
2 chr2_17049188 0 17049188 C C G G C C C C C C C C C C C C C C C C
2 chr2_17056781 0 17056781 A A C C A C A A A A A A A A A A A A A A
2 chr2_17062056 0 17062056 A A A A A A A A A A C C A A A A A A A A
2 chr2_17065008 0 17065008 A A T T A A A A A A A A A A A A A A A A
2 chr2_17076279 0 17076279 A A A A A A A A A A A A A A A A A C A A
2 chr2_17093847 0 17093847 C C C C C C C C C C C C C C G G C C C C
2 chr2_17105010 0 17105010 A C A A A A A A A A A A A A A A A A A A
2 chr2_17105090 0 17105090 A A A A A C A A A A A A A A A A A A A A
2 chr2_17106798 0 17106798 G G C C G G G G G G G G G G G G G G G G
2 chr2_17123176 0 17123176 C C C C C C C C C C C C C C A A A A C C
2 chr2_17148142 0 17148142 G T T T T T T T T T T T T T T T T T T T
2 chr2_17157688 0 17157688 C C C C C C C C A A A A C C C C C C C C
2 chr2_17159378 0 17159378 C C C C C G C C C C C C C C C C C C C C
2 chr2_17163969 0 17163969 C C C C C G C C C C C C C C C C C C C C
2 chr2_17186816 0 17186816 G T G G G G G G G G G G G G G G G G T T
2 chr2_17190487 0 17190487 C C C C C C A A C C C C C C C C C C C C
2 chr2_17203631 0 17203631 G G G G G G G G G T G G G G G G G G G G
2 chr2_17241354 0 17241354 A T A A A A A A A A A A A A A A A A A A
2 chr2_17251007 0 17251007 G G G G G G G G G G G G G G C C G G G G
2 chr2_17253542 0 17253542 G T T T T T T T T T T T T T T T T T T T
2 chr2_17255953 0 17255953 T T G G G G T T T T T T T T T T T T T T
2 chr2_17272193 0 17272193 C C C C C C C C G G G G C C C C C C C C
2 chr2_17288712 0 17288712 T T T T T T T T G G G G T T T T T T T T
2 chr2_17336308 0 17336308 A A A A A A A A A C A C A A A A A A A A
2 chr2_17336868 0 17336868 C C C C C C C C A A A C C C C C C C C C
2 chr2_17342221 0 17342221 G G G G G T G G G G G G G G G G G G G G
2 chr2_17366767 0 17366767 C C C C C C C C A C C C C C C C C C C C
2 chr2_17384455 0 17384455 T T A A T T T T T T T T T T T T T T T T
2 chr2_17384891 0 17384891 T T A A T T T T T T T T T T T T T T T T
2 chr2_17393823 0 17393823 C C A A A C C C C C C C C C C C C C C C
2 chr2_17395754 0 17395754 A A A A A A A A A A A A A A A A T T A A
2 chr2_17421298 0 17421298 G G G G G G G G G G G G T T T T G G G G
2 chr2_17448596 0 17448596 A A A A A A A A C C C C A A A A A A A A
2 chr2_17508130 0 17508130 T T A A A A T T T T T T T T T T T T T T
2 chr2_17511933 0 17511933 G G G G G G G G T T T T G G G G G G G G
2 chr2_17520230 0 17520230 A A A C A A A A A A A A A A A A A A A A
2 chr2_17524822 0 17524822 G T T T T T G G T T T T T T T T T T T T
2 chr2_17552157 0 17552157 T T T T T T T T G T T T T T T T T T T T
2 chr2_17559087 0 17559087 G G G G G G C C G G G G G G G G G G C C
2 chr2_17561190 0 17561190 A A A A A A A A T T T T A A A A A A A A
2 chr2_17594129 0 17594129 A A C C A A A A A A A A A A A A A A A A
2 chr2_17605477 0 17605477 T T T T G T T T T T T T T T T T T T T T
2 chr2_17605566 0 17605566 G G G G G G C C G G G G G G G G G G G G
2 chr2_17606210 0 17606210 A A A A A A A A A A A A A C A A A A A A
2 chr2_17650569 0 17650569 C C C C C C C C A C C C C C C C C C C C
2 chr2_17679488 0 17679488 G G G G G G G G G G G G G G G G T T G G
2 chr2_17689410 0 17689410 G G T T G T G G G G G G G G G G G G G G
2 chr2_17690356 0 17690356 G G G G G G G G T T T T G G G G G G G G
2 chr2_17715776 0 17715776 T T A A A A A A A A A A A A A A A A T T
2 chr2_17716216 0 17716216 A A A A A A A A C C C C A A A A A A A A
2 chr2_17720741 0 17720741 A A A A C C A A A A A A A A A A A A A A
2 chr2_17740645 0 17740645 A A A A A A A A T T T T A A A A A A A A
2 chr2_17744907 0 17744907 T T T T G G T T T T T T T T T T T T T T
2 chr2_17776451 0 17776451 C C C C C C C C A A A A C C C C C C C C
2 chr2_17783987 0 17783987 C C G G C C C C C C C C C C C C C C C C
2 chr2_17810898 0 17810898 G G G G G G T T G G G G G G G G G G G G
2 chr2_17851530 0 17851530 G G G G G G G G G G G G G G C G G G G G
2 chr2_17881980 0 17881980 T T T T T T T T T T T T G T T T T T T T
2 chr2_17901071 0 17901071 A A A A A A A A A A A A A A A C A A A A
2 chr2_17978884 0 17978884 G G G G G G G G G T G G G G G G G G G G
2 chr2_17979726 0 17979726 T T G G T T T T T T T T T T T T T T T T
2 chr2_18016388 0 18016388 T T T T T T T T A A A A T T T T T T T T
2 chr2_18019629 0 18019629 A A C C C C A A C C C C C C C C C C A A
2 chr2_18021820 0 18021820 A C C C C C C C C C C C C C C C C C C C
2 chr2_18024179 0 18024179 T T T T T T G G T T T T T T T T T T T T
2 chr2_18026784 0 18026784 T T T T T T T T T T T T T T G G T T T T
2 chr2_18032611 0 18032611 T T T T T T T T G G G G T T T T T T T T
2 chr2_18034472 0 18034472 G G G G G G G G C C C C G G G G G G G G
2 chr2_18035934 0 18035934 T T T T T T T T G G G G T T T T T T T T
2 chr2_18044464 0 18044464 C C C C C C C C C C C C C C C C A C C C
2 chr2_18048756 0 18048756 A A A A A A T T A A A A A A A A A A T T
2 chr2_18083011 0 18083011 T T T T T T T T T T G T T T T T T T T T
2 chr2_18094152 0 18094152 T T G T T T T T T T T T T T T T T T T T
2 chr2_18131684 0 18131684 T T A A A T T T T T T T T T T T T T T T
2 chr2_18133685 0 18133685 C C C C C G C C C C C C C C C C C C C C
2 chr2_18153131 0 18153131 C C C C C C C C C C C C C C G G C C C C
2 chr2_18190001 0 18190001 C C C C C C C C C C C C C C A C C C C C
2 chr2_18209204 0 18209204 C C C C C C A A C C C C C C C C C C C C
2 chr2_18217692 0 18217692 G G G G G G G G G G G G G G C G G G G G
2 chr2_18218927 0 18218927 T T G T T T T T T T T T T T T T T T T T
2 chr2_18219519 0 18219519 G G G G G G G G G T G G G G G G G G G G
2 chr2_18223689 0 18223689 G G T T T T G G T T T T T T T T T T G G
2 chr2_18245226 0 18245226 C G G G G G G G G G G G G G G G G G G G
2 chr2_18252077 0 18252077 G G G G C G G G G G G G G G G G G G G G
2 chr2_18277551 0 18277551 C C C C C C C C C C C C A C C C C C C C
2 chr2_18331474 0 18331474 G G G G G G G G T T T T G G G G G G G G
2 chr2_18339876 0 18339876 C C C C C C C C G G G G C C C C C C C C
2 chr2_18343242 0 18343242 G G C C C C G G C C C C C C C C C C G G
2 chr2_18350612 0 18350612 T T T T T T T T T T T T A T T T T T T T
2 chr2_18382417 0 18382417 G G G G G G G G C C C C G G G G G G G G
2 chr2_18424242 0 18424242 A A A A A A A A A A A A A A T T A A A A
2 chr2_18428317 0 18428317 T T G T G T T T T T T T T T T T T T T T
2 chr2_18448733 0 18448733 G G G G G G G G C G C G G G G G G G G G
2 chr2_18452050 0 18452050 T T T T T T T T G G G G T T T T T T T T
2 chr2_18457877 0 18457877 G G G G G G G G G G G G G G C G G G G G
2 chr2_18463241 0 18463241 C C C C C C C C C C C C C G C C C C C C
2 chr2_18465778 0 18465778 C C C C C G C C C C C C C C C C C C C C
2 chr2_18473668 0 18473668 G G G G G G G G G G G G G G C G G G G G
2 chr2_18493116 0 18493116 G G G T T T G G G G G G G G G G G G G G
2 chr2_18511690 0 18511690 A A A A A A A A A A A A A A A C A A A A
2 chr2_18535319 0 18535319 A A A A A A A A T T T T A A A A A A A A
2 chr2_18603192 0 18603192 A A A A A A A A A A A A T T A A A A A A
2 chr2_18619084 0 18619084 T T T T T T T T G G G G T T T T T T T T
2 chr2_18650096 0 18650096 G G G G G G G G G G G G G G C G G G G G
2 chr2_18666026 0 18666026 T T T T A T T T T T T T T T T T T T T T
2 chr2_18706359 0 18706359 G G G G G G G G G G G G G G G G C C G G
2 chr2_18746920 0 18746920 G G C C C G G G G G G G G G G G G G G G
2 chr2_18758334 0 18758334 C C C C C C C C C C C C C C C C A C C C
2 chr2_18760365 0 18760365 G G G G G G G G G G G G T T G G G G G G
2 chr2_18766309 0 18766309 C C C C C G C C C C C C C C C C C C C C
2 chr2_18777412 0 18777412 C C C C C C C C C C C C C C C C C G C C
2 chr2_18791555 0 18791555 G G G G G G G G C G C G G G G G G G G G
2 chr2_18799786 0 18799786 G G C C C G G G G G G G G G G G G G G G
2 chr2_18811399 0 18811399 C C C C C C C C C C C C C C C C A C C C
2 chr2_18813755 0 18813755 C C C C C C C C A A A A C C C C C C C C
2 chr2_18826607 0 18826607 T T T T T T T T T T T T A A T T T T T T
2 chr2_18844432 0 18844432 T T T T T T T T T T T T G T T T T T T T
2 chr2_18859513 0 18859513 C C C C C C C C C C C C C C C C A A C C
2 chr2_18860121 0 18860121 C C C C C C A A C C C C C C C C C C C C
2 chr2_18860685 0 18860685 T T T T T T T T G T G T T T T T T T T T
2 chr2_18880081 0 18880081 G G G G G G G G T T T T G G G G G G G G
2 chr2_18912241 0 18912241 G G C C C C G G C C C C C C C C C C G G
2 chr2_18931071 0 18931071 C C C C C C C C A A A A A A A A A A C C
2 chr2_18946393 0 18946393 A A A A A A A A A A A A A A A T A A A A
2 chr2_18973841 0 18973841 C C C C C C C C C G C C C C C C C C C C
2 chr2_18975522 0 18975522 T T T T T T T T T T T T G G T T T T T T
2 chr2_18976582 0 18976582 T T T T T T T T T T T T T T G T T T T T
2 chr2_19012399 0 19012399 G G G G G G G G C G C G G G G G G G G G
2 chr2_19035321 0 19035321 A A T T T T A A T T T T T T T T T T A A
2 chr2_19040475 0 19040475 G G G G G G G G C C C C G G G G G G G G
2 chr2_19052892 0 19052892 A A A A A A A A C C C C A A A A A A A A
2 chr2_19054081 0 19054081 T T T T T T T T G G G G T T T T T T T T
2 chr2_19091463 0 19091463 C C A A A C C C C C C C C C C C C C C C
2 chr2_19096286 0 19096286 G G G G G G G G C C C C G G G G G G G G
2 chr2_19099102 0 19099102 G G G G G G G G G G G G C G G G G G G G
2 chr2_19101647 0 19101647 G T T T T T T T T T T T T T T T T T T T
2 chr2_19104461 0 19104461 T T T T T T T T T T T T T T G G T T T T
2 chr2_19122198 0 19122198 G G G G G G G G C C C C G G G G G G G G
2 chr2_19140500 0 19140500 C C C C C C C C C C C C C C C G C C C C
2 chr2_19164571 0 19164571 T T T T T T T T G G G G T T T T T T T T
2 chr2_19168714 0 19168714 G G G G G G G G T T T T G G G G G G G G
2 chr2_19173913 0 19173913 C C C C C C C C A A A A C C C C C C C C
2 chr2_19175575 0 19175575 T T G T T T T T T T T T T T T T T T T T
2 chr2_19181691 0 19181691 T T T T T T T T T T T T G T T T T T T T
2 chr2_19183175 0 19183175 A C A A A A A A A A A A A A A A A A A A
2 chr2_19189491 0 19189491 C C C C C C A A C C C C C C C C C C C C
2 chr2_19194269 0 19194269 A A A A A A A A A A A A A A A A A C A A
2 chr2_19197839 0 19197839 G G G G C G G G G G G G G G G G G G G G
2 chr2_19202683 0 19202683 T T T T T T T T G G G G T T T T T T T T
2 chr2_19208678 0 19208678 T T T T T T T T T T T T G G T T T T T T
2 chr2_19208886 0 19208886 A A A A A A A A A A A A A A C C A A A A
2 chr2_19243790 0 19243790 T T T T T T T T T T T T T T T T A A T T
2 chr2_19259331 0 19259331 A C C C C C C C C C C C C C C C C C C C
2 chr2_19270135 0 19270135 A A A A A A A A A A A A C C A C A A A A
2 chr2_19271199 0 19271199 C C G G G G C C G G G G G G G G G G C C
2 chr2_19278499 0 19278499 C C C C C C C C C C C C C C C C A C C C
2 chr2_19287036 0 19287036 G G G G G G G G G G G G G G G G C C G G
2 chr2_19292918 0 19292918 G G G G G G G G C C C C G G G G G G G G
2 chr2_19295824 0 19295824 G G C C C C G G G G G G G G G G G G G G
2 chr2_19298128 0 19298128 G G G G G G G G C C C C G G G G G G G G
2 chr2_19316291 0 19316291 A C A A A A A A C C C C A A A A A A A A
2 chr2_19318767 0 19318767 A A C C A A A A A A A A A A A A A A A A
2 chr2_19349084 0 19349084 G G G G G G G G G T G T G G G G G G G G
2 chr2_19367216 0 19367216 G G G G C G G G G G G G G G G G G G G G
2 chr2_19390389 0 19390389 A A A A A A A A T T A A T T T T T T A A
2 chr2_19399842 0 19399842 G G C C C G G G G G G G G G G G G G G G
2 chr2_19408270 0 19408270 C C C C C C C C G G G G C C C C C C C C
2 chr2_19415157 0 19415157 G G C G G G G G G G G G G G G G G G G G
2 chr2_19423946 0 19423946 C C C C C C C C C C C C C C A A C C C C
2 chr2_19430728 0 19430728 C C G G G G C C G G G G C C C C C C C C
2 chr2_19435079 0 19435079 G G G T T T G G G G G G G G G G G G G G
2 chr2_19457972 0 19457972 C C C C C C C C A A A A C C C C C C C C
2 chr2_19474278 0 19474278 C C G G C G C C C C C C C C C C C C C C
2 chr2_19501320 0 19501320 T T T T T T A A T T T T T T T T T T T T
2 chr2_19514753 0 19514753 C C C C C C C C C C C C C G C C C C C C
2 chr2_19521258 0 19521258 C C G G C C C C C C C C G G G G G G C C
2 chr2_19526640 0 19526640 G G G G C G G G C C C C G G G G G G G G
2 chr2_19570049 0 19570049 G G G G G G G G T T T T G G G G G G G G
2 chr2_19576031 0 19576031 G G T T T T G G T T T T T T T T T T G G
2 chr2_19582055 0 19582055 C C C C C C C C A A A A C C C C C C A A
2 chr2_19586789 0 19586789 C C C C C G C C C C C C C C C C C C C C
2 chr2_19599825 0 19599825 G G G G G G G G C C C C G G G G G G G G
2 chr2_19609474 0 19609474 T T T T T T T T T T T T T T G T T T T T
2 chr2_19615316 0 19615316 C C C C C C C C C C C C C C A C C C C C
2 chr2_19616661 0 19616661 G G G G G G G G C C C C G G G G G G G G
2 chr2_19636118 0 19636118 C C G G G G G G G G G G G G G G G G G G
2 chr2_19644676 0 19644676 A A A A A A A A T T T T A A A A A A A A
2 chr2_19644808 0 19644808 A A C C C C A A C C C C C C C C C C A A
2 chr2_19678683 0 19678683 G G G G G G G G T T T T G G G G G G G G
2 chr2_19678718 0 19678718 G G G G G G G G G G G G G G T T G G G G
2 chr2_19680526 0 19680526 G G G T G G G G G G G G G G G G G G G G
2 chr2_19687598 0 19687598 C C C C C C C C G G G G C C C C C C C C
2 chr2_19690173 0 19690173 T T T T T T T T G G G G T T T T T T T T
2 chr2_19691128 0 19691128 C C C C A C C C C C C C C C C C C C C C
2 chr2_19703977 0 19703977 C C C C C C C C C G C C C C C C C C C C
2 chr2_19711641 0 19711641 G G G G G G G G G G G G C C G G G G G G
2 chr2_19718778 0 19718778 A A A A A A A A C C C C A A A A A A A A
2 chr2_19739015 0 19739015 A A A A A A A A A A A C A A A A A A A A
2 chr2_19744970 0 19744970 C C C C C C C C A A A A C C C C C C C C
2 chr2_19769250 0 19769250 A A A A A A A A C C C C A A A A A A A A
2 chr2_19786321 0 19786321 T T T T T T T T A A A T T T T T T T T T
2 chr2_19789031 0 19789031 A A A A A T A A A A A A A A A A A A A A
2 chr2_19790902 0 19790902 G G G G G G G G G G G T G G G G G G G G
2 chr2_19794368 0 19794368 T T T T T T T T T T T T G T T T G G T T
2 chr2_19802876 0 19802876 C G G G G G G G G G G G G G G G G G G G
2 chr2_19807209 0 19807209 G G G G G G G G C C C C G G G G G G G G
2 chr2_19817258 0 19817258 A A A A A A A A A C A C A A A A A A A A
2 chr2_19819592 0 19819592 A A A A A A C C A A A A A A A A A A A A
2 chr2_19829445 0 19829445 A A A A A A A A A A A A A C A A A A A A
2 chr2_19838086 0 19838086 C C C C C C C C C C C C C C G G C C C C
2 chr2_19898264 0 19898264 T T T T T T T T T T T T G G T T T T T T
2 chr2_19905618 0 19905618 T T T T T T T T T T T T T T G G T T T T
2 chr2_19938198 0 19938198 A A A A A A A A A A A A A A A C A A A A
2 chr2_19971286 0 19971286 T T T T T T T T T T T T T T T T A T T T
2 chr2_19971636 0 19971636 T T T T T T T T T T T T G G T T T T T T
2 chr2_19997830 0 19997830 C C A A C C C C C C C C C C C C C C C C
2 chr2_20003702 0 20003702 C C C C C G C C C C C C C C C G C C C C
2 chr2_20008007 0 20008007 G G G G G G G G G G G G G T G G G G G G
2 chr2_20019637 0 20019637 G G G G G G G G C C C C G G G G G G G G
2 chr2_20029362 0 20029362 T T T T T T T T T T A T T T T T T T T T
2 chr2_20033562 0 20033562 G G G G G G G G T T G T G G G G G G G G
2 chr2_20050661 0 20050661 A A A A A A A A A A A A A A C C A A A A
2 chr2_20062345 0 20062345 A A A A A A A A C C C C A A A A A A A A
2 chr2_20073802 0 20073802 G G G G G G G G T T T T G G G G G G G G
2 chr2_20081683 0 20081683 A A A A A A A A A A A A A A C C A A A A
2 chr2_20098692 0 20098692 G G G G G G G G G G G G T T G G G G G G
2 chr2_20139611 0 20139611 T T T T T T T T T T T T T T T T A T T T
2 chr2_20148349 0 20148349 G G G G G G G G G G G G C G G G G G G G
2 chr2_20172726 0 20172726 T T T T T T G G T T T T T T T T T T T T
2 chr2_20186263 0 20186263 A C C C C C C C C C C C C C C C C C A A
2 chr2_20195692 0 20195692 C C C C C C C C A C C C C C C C C C C C
2 chr2_20196713 0 20196713 C C C C C C C C A A A A C C C C C C C C
2 chr2_20208403 0 20208403 C C C C C C C C A A A A C C C C C C C C
2 chr2_20250177 0 20250177 G G G G G G G G C C C C G G G G G G G G
2 chr2_20253089 0 20253089 G G G G G G G G C C C C G G G G G G G G
2 chr2_20273971 0 20273971 C C C C C C C C G G G G C C C C C C C C
2 chr2_20301531 0 20301531 T T T T T T T T T T T T A T T T T T T T
2 chr2_20310205 0 20310205 G G G G G G G G G G G G C G G G G G G G
2 chr2_20311424 0 20311424 C C A A A A C C A A A A A A A A A A C C
2 chr2_20316666 0 20316666 T T T T A T T T A A A A T T T T T T T T
2 chr2_20322496 0 20322496 C C C C C C C C C C C C C C C C G G C C
2 chr2_20346420 0 20346420 T T T T T T T T T T G G T T T T T T T T
2 chr2_20370524 0 20370524 G G G G G G G G C G G G G G G G G G G G
2 chr2_20380662 0 20380662 A A A A A A A A A A A A A A A A C C A A
2 chr2_20399977 0 20399977 A A A A A A A A C C C C A A A A A A A A
2 chr2_20429033 0 20429033 G G G G G G G G C C G G G G G G G G G G
2 chr2_20432153 0 20432153 T T T T T T T T T T G G T T T T T T T T
2 chr2_20441249 0 20441249 T T T T T T T T T T G G T T T T T T T T
2 chr2_20442660 0 20442660 G G G G G G G G T T T T G G G G G G G G
2 chr2_20468948 0 20468948 G G G G C G G G G G G G G G G G G G G G
2 chr2_20478534 0 20478534 T T T T T T T T T T T T T T G G T T T T
2 chr2_20490657 0 20490657 C C C C C C C C C C C C C C A A C C C C
2 chr2_20504252 0 20504252 T T T T T T T T T T T T T T T T A A T T
2 chr2_20506819 0 20506819 G G G G G G G G C G C G G G G G G G G G
2 chr2_20511916 0 20511916 G G G G G G G G G G G G C G G G G G G G
2 chr2_20529251 0 20529251 T T T T T T G G T T T T T T T T T T T T
2 chr2_20529278 0 20529278 C C C C A C C C C C C C C C C C C C C C
2 chr2_20529425 0 20529425 G G G G G G G G G G G G G T G G T T G G
2 chr2_20542292 0 20542292 G G G G G G G G C G G G G G G G G G G G
2 chr2_20559237 0 20559237 A A A A A A A A A A A A A T A A A A A A
2 chr2_20586055 0 20586055 G G G G G G G G C C C C G G G G G G G G
2 chr2_20613330 0 20613330 T T T T T T T T T T G G T T T T T T T T
2 chr2_20637966 0 20637966 G G G G G G G G G G G G G G G G C C G G
2 chr2_20640718 0 20640718 C C C C C C C C C C C C C C G G C C C C
2 chr2_20645309 0 20645309 A A A A A A A A A A A A A C A A A A A A
2 chr2_20656036 0 20656036 G G G G G G G G G G G G G G G G C G G G
2 chr2_20661144 0 20661144 T T T T T T T T G G G G T T T T T T T T
2 chr2_20672053 0 20672053 G T G G G G G G G G G G G G G G G G G G
2 chr2_20688703 0 20688703 G G T T T T G G T T T T T T T T T T T T
2 chr2_20699758 0 20699758 G G G G G G G G G G G G G G G G C C G G
2 chr2_20704118 0 20704118 C C C C C C C C C C C C C C A A A A C C
2 chr2_20742891 0 20742891 C C C C A C C C C C C C C C C C C C C C
2 chr2_20759664 0 20759664 C C C C C C C C G G G G C C C C C C C C
2 chr2_20770910 0 20770910 G G G G G G G G G G G G G G C C C C G G
2 chr2_20806154 0 20806154 G G G G C G G G G G G G G G G G G G G G
2 chr2_20807165 0 20807165 G G G G C G G G G G G G G G G G G G G G
2 chr2_20822914 0 20822914 A A A A A A A A T T T T A A A A A A A A
2 chr2_20835709 0 20835709 G G G G G G G G G G G G G G G G T T G G
2 chr2_20857310 0 20857310 A A A A A A A A A C A A A A A A A A A A
2 chr2_20885299 0 20885299 A A C C A A A A A A A A A A A A A A A A
2 chr2_20897361 0 20897361 G G G G G G G G G G G T G G G G G G G G
2 chr2_20945211 0 20945211 T T T T T T A A T T T T T T T T T T T T
2 chr2_20945509 0 20945509 A A A A A A A A A C A A A A A A A A A A
2 chr2_20968074 0 20968074 C C C C C C C C G G G G C C C C C C C C
2 chr2_20987223 0 20987223 G G G G G G G G C C C C G G G G G G G G
2 chr2_21007864 0 21007864 G G G G G T G G G G G G G G G G G G G G
2 chr2_21045709 0 21045709 C C G G C G C C C C C C C C C C C C C C
2 chr2_21058643 0 21058643 T T T T T T T T G G G G T T T T T T T T
2 chr2_21066342 0 21066342 G G G G G G G G G G G T G G G G G G G G
2 chr2_21101625 0 21101625 C C C C C C C C C C C C C G C C C C C C
2 chr2_21105106 0 21105106 A A A A A A A A A C A A A A A A A A A A
2 chr2_21176159 0 21176159 A A C C C C A A A A A A A A A A A A A A
2 chr2_21199123 0 21199123 T T T T T T T T T T T T A T T T T T T T
2 chr2_21204078 0 21204078 A A T T A T A A A A A A A A A A A A A A
2 chr2_21221442 0 21221442 T T G G G T T T T T T T T T T T T T T T
2 chr2_21259613 0 21259613 G G G T T T G G G G G G G G G G G G G G
2 chr2_21264094 0 21264094 C C C C C C C C C C C C A C C C C C C C
2 chr2_21325915 0 21325915 G G G G G G G G C G C G G G G G G G G G
2 chr2_21328272 0 21328272 A A A A A T A A A A A A A A A A A A A A
2 chr2_21329768 0 21329768 C C C C C C C C A A A A C C C C C C C C
2 chr2_21330410 0 21330410 A A A C A A A A A A A A A A A A A A A A
2 chr2_21360305 0 21360305 C C C C C C C C C C C C C C A A C C C C
2 chr2_21391393 0 21391393 T T T T T T T T T T T T G G T T T T T T
2 chr2_21479994 0 21479994 A A A A A A A A A A A A T T A A T T A A
2 chr2_21480341 0 21480341 G G G G G G G G C C C C G G G G G G G G
2 chr2_21521715 0 21521715 T T A T T T T T T T T T T T T T T T T T
2 chr2_21543630 0 21543630 G G G G G G T T T T T T G G G G G G T T
2 chr2_21546653 0 21546653 T T T T A T T T T T T T T T T T T T T T
2 chr2_21557068 0 21557068 A A T T T T A A T T T T T T T T T T A A
2 chr2_21559844 0 21559844 T T T T T T T T T T T T T T A T T T T T
2 chr2_21571270 0 21571270 C C C C C C C C A A A A C C C C C C C C
2 chr2_21574428 0 21574428 T T A A A A T T T T T T T T T T T T T T
2 chr2_21633337 0 21633337 T T G G T T T T T T T T T T T T T T T T
2 chr2_21634888 0 21634888 A A A A A A A A T T T T A A A A A A A A
2 chr2_21699669 0 21699669 A A A A A A A A A A A A C C C C A A A A
2 chr2_21715306 0 21715306 C C A A A A C C C C C C C C C C C C C C
2 chr2_21726573 0 21726573 C C C C C C C C C C C G C C C C C C C C
2 chr2_21784188 0 21784188 A A A A A A A A C C C C A A A A A A A A
2 chr2_21799352 0 21799352 C C C G C G C C C C C C C C C C C C C C
2 chr2_21804700 0 21804700 C C C C C G C C C C C C C C C C C C C C
2 chr2_21804823 0 21804823 C C C C C C C C C C C C C C A A C C C C
2 chr2_21820779 0 21820779 A A A A A A A A A A A C A A A A A A A A
2 chr2_21827729 0 21827729 C C C C C C C C C C C C C C G G C C C C
2 chr2_21836251 0 21836251 G G G G G G G G G G G G C G G G G G G G
2 chr2_21839592 0 21839592 G G G G G G G G C C C C G G G G G G G G
2 chr2_21842276 0 21842276 G G G G G G G G C C C C G G G G G G G G
2 chr2_21869489 0 21869489 G G G G G G G G C C C C G G G G G G G G
2 chr2_21869534 0 21869534 T T T T T T T T T T T T G T T T T T T T
2 chr2_21870025 0 21870025 G G G G G G G G G G G G G G T T T T G G
2 chr2_21876582 0 21876582 T T A A A T T T T T T T T T T T T T T T
2 chr2_21887356 0 21887356 C C C C C C C C C C C C C G C C C C C C
2 chr2_21890084 0 21890084 C C C C C C C C G G G G C C C C C C C C
2 chr2_21940839 0 21940839 C C C C C C C C A A A A C C C C C C C C
2 chr2_21949962 0 21949962 T T T T T T T T T T T T T T A T T T T T
2 chr2_21952817 0 21952817 A A A A A A A A A A A C A A A A A A A A
2 chr2_22028484 0 22028484 A A A A A T A A A A A A A A A A A A A A
2 chr2_22028755 0 22028755 G G G G G G G G G G G G G G G T G G G G
2 chr2_22061896 0 22061896 T T T T T T T T G G G G T T T T T T T T
2 chr2_22077321 0 22077321 A A A A A A A A A A A A T T A A A A A A
2 chr2_22081396 0 22081396 T T T T T T T T T T T T T T A T T T T T
2 chr2_22088352 0 22088352 G G G G G G G G G G G G G G C G G G G G
2 chr2_22100496 0 22100496 C C C C C C C C C C A C C C C C C C C C
2 chr2_22101247 0 22101247 A A A A A A A A C C C C A A A A A A A A
2 chr2_22102399 0 22102399 C C C C C C C C C C C C A C C C C C C C
2 chr2_22104130 0 22104130 G G G G G G G G C C C C G G G G G G G G
2 chr2_22116823 0 22116823 G G G G G G G G G G G G G G C G G G G G
2 chr2_22125605 0 22125605 T T T T T T T T T T T T T T T T G T T T
2 chr2_22173465 0 22173465 C C C C C C C C C C C C A C C C C C C C
2 chr2_22173832 0 22173832 A A A A A A A A A A A T A A A A A A A A
2 chr2_22176211 0 22176211 C C C C C C C C C C C C C C G G C C C C
2 chr2_22191438 0 22191438 A A C C A A A A A A A A A A A A A A A A
2 chr2_22212889 0 22212889 C C C C C C C C G G G G C C C C C C C C
2 chr2_22217519 0 22217519 A A A A A A A A A A A A C C A A A A A A
2 chr2_22227791 0 22227791 T T T T T T T T T T T T T T A A T T T T
2 chr2_22271929 0 22271929 C C C C A C C C C C C C C C C C C C C C
2 chr2_22282087 0 22282087 C C C C C C C C C C C C C C C C C G C C
2 chr2_22325661 0 22325661 A A A A A T A A A A A A A A A A A A A A
2 chr2_22386170 0 22386170 T T T T T T T T T T T T T T G T T T T T
2 chr2_22465229 0 22465229 C C C C C C C C C C C G C C C C C C C C
2 chr2_22487450 0 22487450 G G G G G G G G G G G G G G G G G T G G
2 chr2_22494406 0 22494406 T T G G T T T T T T T T T T T T T T T T
2 chr2_22510387 0 22510387 A A A A A A A A A T A A A A A A A A A A
2 chr2_22519890 0 22519890 A A A A A C A A A A A A A A A A A A A A
2 chr2_22537029 0 22537029 G G G G G G G G C C C C G G G G G G G G
2 chr2_22584625 0 22584625 G G G G G G G G G G G T G G G G G G G G
2 chr2_22639930 0 22639930 T T T T T T T T G G G G T T T T T T T T
2 chr2_22646778 0 22646778 G G G G G G G G G G G G C G G G G G G G
2 chr2_22689766 0 22689766 T T G T T T T T T T T T T T T T T T T T
2 chr2_22712667 0 22712667 A A A A A A A A A A A C A A A A A A A A
2 chr2_22726092 0 22726092 T T T T T T T T G T G T T T T T T T T T
2 chr2_22739318 0 22739318 G G G G G G G G C C C C G G G G G G G G
2 chr2_22770910 0 22770910 A A A A A A A A A A A A C C C C C C A A
2 chr2_22805381 0 22805381 A A A A A A A A A A A A A A T T A A A A
2 chr2_22806616 0 22806616 G G C G G G G G G G G G G G G G G G G G
2 chr2_22811719 0 22811719 C C C C C C C C G G G G C C C C C C C C
2 chr2_22840783 0 22840783 C C C C C C C C G G G G C C C C C C C C
2 chr2_22840787 0 22840787 G G G G G G G G G G G T G G G G G G G G
2 chr2_22851305 0 22851305 C C C C C C C C C G C C C C C C C C C C
2 chr2_22853134 0 22853134 T T T T T T T T T T T T T T T T A A T T
2 chr2_22854095 0 22854095 G G G G G G G G C C C C G G G G G G G G
2 chr2_22855067 0 22855067 G G G G G G G G C C C C G G G G G G G G
2 chr2_22866545 0 22866545 G G G G G G G G G G G G C G G G G G G G
2 chr2_22879029 0 22879029 C C C C C C C C C C C C C C A C C C C C
2 chr2_22883099 0 22883099 A A A A A A C C A A A A A A A A A A A A
2 chr2_22902338 0 22902338 A A A T T T A A T T T T T T T T T T A A
2 chr2_22925629 0 22925629 G G G G G T G G G G G G G G G G G G G G
2 chr2_22982370 0 22982370 G G T T G G G G T T T T T T T T T T G G
2 chr2_22985004 0 22985004 G G G G G G G G G G G G C G G G G G G G
2 chr2_23006236 0 23006236 A A A A A A A A T T T T A A A A A A A A
2 chr2_23038214 0 23038214 T T T T T T T T G T G G T T T T T T T T
2 chr2_23070713 0 23070713 G G G T G G G G G G G G G G G G G G G G
2 chr2_23082214 0 23082214 G G G G G G G G G G C G G G G G G G G G
2 chr2_23090068 0 23090068 A A A A A A A A A A A A A T A T A A A A
2 chr2_23140174 0 23140174 C C C C C C A C C C C C C C C C C C C C
2 chr2_23142605 0 23142605 G G G G G G G G T T T T G G G G G G G G
2 chr2_23147967 0 23147967 T T T T T T T T T T G T T T T T T T T T
2 chr2_23150488 0 23150488 C C G G C G C C C C C C C C C C C C C C
2 chr2_23157986 0 23157986 C C C C C C C C C C C C C C G G C C C C
2 chr2_23166934 0 23166934 C C C C C C C C C G C G C C C C C C C C
2 chr2_23191495 0 23191495 G G G G G G G G G G G G C G G G G G G G
2 chr2_23208142 0 23208142 C C C C A C C C C C C C C C C C C C C C
2 chr2_23216395 0 23216395 C C C C C C C C C C A C C C C C C C C C
2 chr2_23226438 0 23226438 C C G G G G C C G G G G G G G G G G C C
2 chr2_23242906 0 23242906 G G C C C C G G C C C C C C C C C C G G
2 chr2_23246301 0 23246301 A A C C A C A A A A A A A A A A A A A A
2 chr2_23266644 0 23266644 C G C C C C C C C C C C C C C C C C G G
2 chr2_23291062 0 23291062 A A A A A A A A A C A C A A A A A A A A
2 chr2_23306043 0 23306043 A A A A A A A A A C A A A A A A A A A A
2 chr2_23313295 0 23313295 T T G G G G T T G G G G G G G G G G T T
2 chr2_23326908 0 23326908 C C C C C C C G C C C C C C C C C C G G
2 chr2_23346292 0 23346292 A A A A A A A A A A A A A T A A A A A A
2 chr2_23425258 0 23425258 C C C C C C C C A C C C C C C C C C C C
2 chr2_23429613 0 23429613 G G G G G G G G G G G G C G G G G G G G
2 chr2_23438618 0 23438618 G G G G G G G G G G G G C G G G G G G G
2 chr2_23461641 0 23461641 T T G G G G G G G G G G G G G G G G T T
2 chr2_23469199 0 23469199 G G G G G G G G G G G G G G G G G T G G
2 chr2_23485345 0 23485345 A A A C A C A A A A A A A A A A A A A A
2 chr2_23487467 0 23487467 T T T T T T T T A A A A T T T T T T T T
2 chr2_23489144 0 23489144 C C C C C G C C C C C C C C C C C C C C
2 chr2_23596947 0 23596947 C C A A A A C C A A A A A A A A A A C C
2 chr2_23608764 0 23608764 C C C C C C C C C G C G C C C C C C C C
2 chr2_23629759 0 23629759 G G T T T T G G T T T T G G G G G G G G
2 chr2_23634578 0 23634578 T T T T G T T T T T T T T T T T T T T T
2 chr2_23636744 0 23636744 T T T T T T T T T T T T G T T T T T T T
2 chr2_23656393 0 23656393 C C C C C C C C A A A A C C C C C C C C
2 chr2_23698886 0 23698886 A A A A A A A A A A A A A A A A C C A A
2 chr2_23702483 0 23702483 G G G G G G G G G G G G G T G G G G G G
2 chr2_23736841 0 23736841 C C C C C G C C C C C C C C C C C C C C
2 chr2_23739196 0 23739196 T T T T T T T T T T T T G G G G G G T T
2 chr2_23742409 0 23742409 A A A A A A A A A A A A A A A A T T A A
2 chr2_23757296 0 23757296 T T T T T T T T G G G G T T T T T T T T
2 chr2_23760459 0 23760459 G G G G G G G G G G G T G G G G G G G G
2 chr2_23760649 0 23760649 A A A A A A A A A A A A A A C C A A A A
2 chr2_23772296 0 23772296 T T G G T T T T T T T T T T T T T T T T
2 chr2_23777823 0 23777823 G G G G G G G G G G G G G G G G T T G G
2 chr2_23779079 0 23779079 C C G G G G C C C C C C C C C C C C C C
2 chr2_23787980 0 23787980 A A A A A A A A C C C C A A A A A A A A
2 chr2_23815430 0 23815430 A A A A A A A A C C C C A A A A A A A A
2 chr2_23839517 0 23839517 T T T T G T T T T T T T T T T T T T T T
2 chr2_23856711 0 23856711 G G G G G G G G C C C C C C C C C C G G
2 chr2_23877279 0 23877279 C C C C C G C C C C C C C C C C C C C C
2 chr2_23920178 0 23920178 C C C C C C C C G G G G C C C C C C C C
2 chr2_23966333 0 23966333 G G G G G G G G C G G G G G G G G G G G
2 chr2_23976598 0 23976598 C C C C C C C C A C C C C C C C C C C C
2 chr2_23991905 0 23991905 G G C C G G G G G G G G G G G G G G G G
2 chr2_23992194 0 23992194 G G G G G G G G G T T T G G G G G G G G
2 chr2_24002438 0 24002438 G G G G G G G G G G G G G G G G C C G G
2 chr2_24004064 0 24004064 T T T T T T T T A A A A T T T T T T T T
2 chr2_24007567 0 24007567 A A T T T T A A T T T T T T T T T T A A
2 chr2_24012936 0 24012936 A A A A A A A A A A A A C C A A A A A A
2 chr2_24078209 0 24078209 A A A T A A A A T T T T A A T T A A A A
2 chr2_24083760 0 24083760 G G G G G G G G G G G G G G C C G G G G
2 chr2_24088292 0 24088292 T T T T T T T T G G G G T T T T T T T T
2 chr2_24091268 0 24091268 G G G G G G G G G G G G G T G G G G G G
2 chr2_24103340 0 24103340 T T T T T T T T A A A T T T T T T T T T
2 chr2_24123704 0 24123704 G G G G G G G G T T T T G G G G G G G G
2 chr2_24197258 0 24197258 G G C G G G G G G G G G G G G G G G G G
2 chr2_24210090 0 24210090 C C G G G G C C C C C C C C C C C C C C
2 chr2_24211333 0 24211333 G G G G G G G G G G G G G G T T G G G G
2 chr2_24211445 0 24211445 T T T T T T T T G T G G T T T T T T T T
2 chr2_24214173 0 24214173 T T T T A T T T T T T T T T T T T T T T
2 chr2_24218636 0 24218636 C C C C C C C C C C C C C C G G C C C C
2 chr2_24219425 0 24219425 C C C C C C C C G G G G C C C C C C C C
2 chr2_24235000 0 24235000 C C A C C C C C C C C C C C C C C C C C
2 chr2_24281109 0 24281109 A A A A A A A A A A A A A C A A A A A A
2 chr2_24285453 0 24285453 A C A A A A A A A A A A A A A A A A A A
2 chr2_24289893 0 24289893 C C C C C G C C C C C C C C C C C C C C
2 chr2_24313791 0 24313791 C C C C C C C C C C C C G G G G G G C C
2 chr2_24318150 0 24318150 G G G G G G G G C C C C G G G G G G G G
2 chr2_24319789 0 24319789 C C C C C C C C G G G G C C C C C C C C
2 chr2_24358332 0 24358332 A A A A A A A A A A A A A T A A A A A A
2 chr2_24362340 0 24362340 G T T T T T T T T T T T T T T T T T T T
2 chr2_24380924 0 24380924 C C C C C C C C G G G G C C C C C C C C
2 chr2_24381262 0 24381262 A A A A A A A A A A A A A A A T A A A A
2 chr2_24388904 0 24388904 G G G G G G G G T T T T G G G G G G G G
2 chr2_24391860 0 24391860 G G G G G G G G G G G G G G G G T T G G
2 chr2_24401734 0 24401734 G T G G G G G G G G G G G G G G G G T T
2 chr2_24418217 0 24418217 C C C C C C C C C C C C C C G G C C C C
2 chr2_24424043 0 24424043 A A A A A A A A T T T T A A A A A A A A
2 chr2_24424424 0 24424424 C C C C C C A C C C C C C C C C C C C C
2 chr2_24426423 0 24426423 G G G G G T G G G G G G G G G G G G G G
2 chr2_24445770 0 24445770 C C C C C C C C C C C C C C C C A A C C
2 chr2_24447016 0 24447016 T T T T G G T T T T T T T T T T T T T T
2 chr2_24450585 0 24450585 A A A A A A A A A A A A C C C C C C A A
2 chr2_24453655 0 24453655 G T T T T T G G T T T T T T T T T T G G
2 chr2_24459978 0 24459978 G G G G G G G G G G G G C G G G G G G G
2 chr2_24493221 0 24493221 G G G G G G G G T T T T G G G G G G G G
2 chr2_24510604 0 24510604 T T T T T T T T A A A A T T T T T T T T
2 chr2_24523244 0 24523244 A A A A A A C C A A A A A A A A A A A A
2 chr2_24535899 0 24535899 A A A A A A A A A A A A C C C C A A A A
2 chr2_24544667 0 24544667 T T T T T T T T T T T T G T T T T T T T
2 chr2_24572584 0 24572584 G G C G G G G G G G G G G G G G G G G G
2 chr2_24599733 0 24599733 C C C C C C C C G G G G C C C C C C C C
2 chr2_24629407 0 24629407 A A A A A A A A A A A A A A A A C C A A
2 chr2_24631982 0 24631982 G G G G C C G G G G G G G G G G G G G G
2 chr2_24643517 0 24643517 A A A A A T A A A A A A A A A A A A A A
2 chr2_24646004 0 24646004 G G G G G G G G G G G G C C C C C C G G
2 chr2_24678055 0 24678055 T T T T T T T T A A A A T T T T T T T T
2 chr2_24724092 0 24724092 A A A A A A A A A A A A A C A A A A A A
2 chr2_24724585 0 24724585 T T T T T T T T A A A A T T T T T T T T
2 chr2_24728965 0 24728965 G G G G G G G G G G G G G G G G T T G G
2 chr2_24738705 0 24738705 T T A A A A A A A A A A A A A A A A A A
2 chr2_24756196 0 24756196 A A A A A A A A A A A A A A A T A A A A
2 chr2_24757446 0 24757446 T T T T T T T T T T T T G G G G G G T T
2 chr2_24774529 0 24774529 G G G G G G G G G G G G G G G G C G G G
2 chr2_24780310 0 24780310 G G G G G G G G G G C G G G G G G G G G
2 chr2_24787568 0 24787568 G G G G G G G G G G G G C C G G G G G G
2 chr2_24792900 0 24792900 G G T T T T G G T T T T T T T T T T G G
2 chr2_24834603 0 24834603 A A A A A T A A A A A A A A A A A A A A
2 chr2_24836781 0 24836781 G G G G G G G G T T T T G G G G G G G G
2 chr2_24845961 0 24845961 G G G G G G G G G G G T G G G G G G G G
2 chr2_24861779 0 24861779 C C C C C C C C G G G G C C C C C C C C
2 chr2_24874720 0 24874720 C C C C C G C C C C C C C C C C C C C C
2 chr2_24894451 0 24894451 C C C C C C C C C C A C C C C C C C C C
2 chr2_24915841 0 24915841 C C C C C C C C A A A A C C C C C C C C
2 chr2_24925187 0 24925187 C C C C C C C C C C C C G G C C C C C C
2 chr2_24956270 0 24956270 A A A A A A A A C C C C A A A A A A A A
2 chr2_24971681 0 24971681 G G G G G G G G G G G G G G G G T T G G
2 chr2_24976411 0 24976411 G G G G G G G G G G G G G G T T G G G G
2 chr2_25015113 0 25015113 C C C C C C C C C C C C C C A A C C C C
2 chr2_25025221 0 25025221 G G G G C G G G G G G G G G G G G G G G
2 chr2_25027052 0 25027052 C C C C C C C C C C C C C C C C G G C C
2 chr2_25044254 0 25044254 C C C C C C C C G G G G C C C C C C C C
2 chr2_25044270 0 25044270 A A A A A A A A A A A A A A A T A A A A
2 chr2_25070093 0 25070093 C C C C C C C C C C C G C C C C C C C C
2 chr2_25090717 0 25090717 A A A A A T A A A A A A A A A A A A A A
2 chr2_25115956 0 25115956 G G G G G G G G G G G G G G C G G G G G
2 chr2_25145932 0 25145932 C C C C C C C C C C C C C C G G C C C C
2 chr2_25151584 0 25151584 T T T T T T T T T T T T T T G T T T T T
2 chr2_25166999 0 25166999 T T T T T T T T T T G T T T T T T T T T
2 chr2_25168150 0 25168150 G G G G G G G G C C C C G G G G G G G G
2 chr2_25172714 0 25172714 G G G G G G G G G G G G G G C G G G G G
2 chr2_25182547 0 25182547 C C C C C C C C A A A A C C C C C C C C
2 chr2_25214455 0 25214455 C C A C C C C C C C C C C C C C C C C C
2 chr2_25216774 0 25216774 G G G G G G G G G G G G G T G G G G G G
2 chr2_25221030 0 25221030 G G G G G G G G G G G G G G G G C G G G
2 chr2_25226048 0 25226048 A A A A A A A A A A A A A A T T A A A A
2 chr2_25251215 0 25251215 C C C C C C C C A C C C C C C C C C C C
2 chr2_25251796 0 25251796 T T T T T T T T T T T T T T T T A A T T
2 chr2_25257770 0 25257770 T T T T T T A T T T T T T T T T T T T T
2 chr2_25286817 0 25286817 C C G G G G C C C C C C C C C C C C C C
2 chr2_25295099 0 25295099 G G G G G G G G C C C C G G G G G G G G
2 chr2_25315686 0 25315686 T T T T T T T T T T T T T T T T G G T T
2 chr2_25327051 0 25327051 G G G T G G G G G G G G G G G G G G G G
2 chr2_25330107 0 25330107 A A A A A A A A C C C C A A A A A A A A
2 chr2_25350652 0 25350652 G G G G G G G G G G G G G T G G G G G G
2 chr2_25352731 0 25352731 G G G G G G G G G G G G G G G T G G G G
2 chr2_25359470 0 25359470 G G T T G G G G G G G G G G G G G G G G
2 chr2_25364942 0 25364942 C C G G G G C C G G G G G G G G G G C C
2 chr2_25399278 0 25399278 C C C C C C C C C C C C C C A A C C C C
2 chr2_25470879 0 25470879 C C C C A C C C C C C C C C C C C C C C
2 chr2_25473103 0 25473103 C C C C C C C C C C C C C C C C A C C C
2 chr2_25473467 0 25473467 C C A A A A C C A A A A A A A A A A C C
2 chr2_25484716 0 25484716 C C C C C C C C G G G G C C C C C C C C
2 chr2_25491650 0 25491650 C C C C C C C C C C C C C C C C A C C C
2 chr2_25549089 0 25549089 C C C C C C C C G G G G C C C C C C C C
2 chr2_25553378 0 25553378 G G G G G G G G G T G G G G G G G G G G
2 chr2_25572564 0 25572564 G G G G G G G G G G G G G G C C G G G G
2 chr2_25608656 0 25608656 T T G G G G T T G G G G G G T T G G T T
2 chr2_25622547 0 25622547 G G G G G G G G C C C C G G G G G G G G
2 chr2_25632727 0 25632727 A A A C A C A A A A A A A A A A A A A A
2 chr2_25639907 0 25639907 G G G G C G G G G G G G G G G G G G G G
2 chr2_25649342 0 25649342 A A A A A A A A C C C C A A A A A A A A
2 chr2_25649845 0 25649845 A A A A A A A A A A A A A A A A A C A A
2 chr2_25652368 0 25652368 A A A A A A A A T T T T A A A A A A A A
2 chr2_25664055 0 25664055 A A A A A C A A A A A A A A A A A A A A
2 chr2_25684721 0 25684721 G G G G G G G G G G G G G G G T G G G G
2 chr2_25688393 0 25688393 G G G G G G G G C G G G G G G G G G G G
2 chr2_25711226 0 25711226 C G C C C C C C C C C C C C C C C C G G
2 chr2_25711528 0 25711528 C C C C C C C C A A A A C C C C C C C C
2 chr2_25712924 0 25712924 A A A A A A A A T T T T A A A A A A A A
2 chr2_25715575 0 25715575 G G G G G G G G T T T T G G G G G G G G
2 chr2_25731787 0 25731787 T T T T T T T T G G G G G G G G G G T T
2 chr2_25734488 0 25734488 G G G G G G G G G G G G T T G G G G G G
2 chr2_25748357 0 25748357 G G G G G G G G G G G G G G G T G G G G
2 chr2_25760752 0 25760752 G G G G G G G G C G G G G G G G G G G G
2 chr2_25773067 0 25773067 A A A A A A A A C C C C A A A A A A A A
2 chr2_25773145 0 25773145 A A C C C C C C C C C C C C A A C C C C
2 chr2_25781456 0 25781456 A A A A A A A A A A A A A A A C A A A A
2 chr2_25803818 0 25803818 C C A C A C C C C C C C C C C C C C C C
2 chr2_25832055 0 25832055 G G G G G G G G G G G G G G C G G G G G
2 chr2_25860122 0 25860122 C C C C C C C C A A A A C C C C C C C C
2 chr2_25869413 0 25869413 G G G G G G G G G G G G G G G G C G G G
2 chr2_25900012 0 25900012 C C C C C C C C C C C C C C C C G G C C
2 chr2_25918224 0 25918224 G G G G G T G G G G G G G G G G G G G G
2 chr2_25929237 0 25929237 T T T T T T T T T T T T T T A A T T T T
2 chr2_25965267 0 25965267 G G G G G G G G G G G G G G G G C C G G
2 chr2_26057530 0 26057530 A A A A A A A A C C C C A A A A A A A A
2 chr2_26071434 0 26071434 C C A C A C C C C C C C C C C C C C C C
2 chr2_26091174 0 26091174 C C C C C C C C A A A C C C C C C C C C
2 chr2_26124667 0 26124667 C C C C G G C C C C C C C C C C C C C C
2 chr2_26156623 0 26156623 T T T T T T T T T T T T G G T T T T T T
2 chr2_26159048 0 26159048 C C C C C C C C C C C C C G C C C C C C
2 chr2_26164537 0 26164537 T T T T T T T T G G G G T T T T T T T T
2 chr2_26219685 0 26219685 T T T T G T T T T T T T T T T T T T T T
2 chr2_26240458 0 26240458 G G G G G G G G G G G G G T G G G G G G
2 chr2_26242157 0 26242157 G G T T G G G G G G G G G G G G G G G G
2 chr2_26245400 0 26245400 T T T T G T T T T T T T T T T T T T T T
2 chr2_26261486 0 26261486 C C A A C C C C C C C C C C C C C C C C
2 chr2_26281206 0 26281206 G G C C G G G G G G G G G G G G G G G G
2 chr2_26290851 0 26290851 G G G G G G G G G G C G G G G G G G G G
2 chr2_26344817 0 26344817 C C C C C C C C C C C C C G G G C C C C
2 chr2_26353011 0 26353011 A A A A A A A A A A A A A A A A A C A A
2 chr2_26357863 0 26357863 C C C C C C C C C C C C C C C C A A C C
2 chr2_26360473 0 26360473 A A A A A A C C A A A A A A A A A A A A
2 chr2_26361911 0 26361911 G G T T G G G G G G G G G G G G G G G G
2 chr2_26362105 0 26362105 G G C G G G G G G G G G G G G G G G G G
2 chr2_26377582 0 26377582 A A A A A A A A T T A T A A A A A A A A
2 chr2_26407439 0 26407439 C C C C C C C C C C C C C C C C A C C C
2 chr2_26410156 0 26410156 C C C C C C A C C C C C C C C C C C C C
2 chr2_26429661 0 26429661 C C C C C C C G C C C C C C C C C C C C
2 chr2_26443335 0 26443335 A A A A A A A A A A A A A A A A C C A A
2 chr2_26456325 0 26456325 C C C C G G C C C C C C C C C C C C C C
2 chr2_26467302 0 26467302 G G C G G G G G G G G G G G G G G G G G
2 chr2_26477570 0 26477570 A A A A A A A A C C C C A A A A A A A A
2 chr2_26501256 0 26501256 G G G G C C G G G G G G G G G G G G G G
2 chr2_26539098 0 26539098 C C A A C C C C C C C C C C C C C C C C
2 chr2_26543416 0 26543416 C C C C C C C C C C C C C C G G C C C C
2 chr2_26543985 0 26543985 T T T T G G T T T T T T T T T T T T T T
2 chr2_26556324 0 26556324 G G C C C C G G G G G G G G G G G G G G
2 chr2_26561647 0 26561647 C C A C C C C C C C C C C C C C C C C C
2 chr2_26578710 0 26578710 C C A C C C C C C C C C C C C C C C C C
2 chr2_26583020 0 26583020 T T T T T T T T T T T T A T T T T T T T
2 chr2_26596944 0 26596944 T T T T T T T T T T T T A A T T T T T T
2 chr2_26606281 0 26606281 A A A C C C A A A A A A A A A A A A A A
2 chr2_26613818 0 26613818 G G T T T T G G T T T T T T T T T T G G
2 chr2_26658375 0 26658375 C C C C C C C C C C C C C C C C A A C C
2 chr2_26666626 0 26666626 A A A A A A A A A A A A A C A A A A A A
2 chr2_26666730 0 26666730 G G G G G G C G G G G G G G G G G G G G
2 chr2_26685932 0 26685932 C C C C C C C C C C C G C C C C C C C C
2 chr2_26699206 0 26699206 G G G G G G G G G G G G G T G G G G G G
2 chr2_26703706 0 26703706 C C C C C C C C A A A A C C C C C C C C
2 chr2_26709832 0 26709832 C C C C C C C C G G C G C C C C C C C C
2 chr2_26712891 0 26712891 T T T T T T T T G G G G T T T T T T T T
2 chr2_26793637 0 26793637 C C C C C C C C A C C C C C C C C C C C
2 chr2_26795685 0 26795685 A A A A A A A A C C C C A A A A A A A A
2 chr2_26811794 0 26811794 A T A A A A A A A A A A A A A A A A A A
2 chr2_26821835 0 26821835 C C C C C C C C C G C C C C C C C C C C
2 chr2_26872906 0 26872906 G G G G G G G G C G G G G G G G G G G G
2 chr2_26894040 0 26894040 G G G G G G G G C C C C G G G G G G G G
2 chr2_26912361 0 26912361 G G G G G G G G C C C C G G G G G G G G
2 chr2_26928990 0 26928990 G G G G G G G G C C C C G G G G G G G G
2 chr2_26989361 0 26989361 C C C C C C C C G G G G C C C C C C C C
2 chr2_27043964 0 27043964 G G G G G G G G C C C C G G G G G G G G
2 chr2_27095691 0 27095691 C C C C C C C C G G G G C C C C C C C C
2 chr2_27100092 0 27100092 G G G G G G G G C G G G G G G G G G G G
2 chr2_27121847 0 27121847 A A A A A A A A A A A A A A T T A A A A
2 chr2_27126990 0 27126990 C C A A A A C C A A A A A A A A A A C C
2 chr2_27147888 0 27147888 C C C C C C C C C C C C C G C C C C C C
2 chr2_27158537 0 27158537 G G G G G G G G G G G G G G G G C C G G
2 chr2_27201465 0 27201465 C C C C C C C C G G G G C C C C C C C C
2 chr2_27232617 0 27232617 C C C C C C C C G G G G C C C C C C C C
2 chr2_27241178 0 27241178 A A A A A A A A A A A A A A A A T T A A
2 chr2_27249622 0 27249622 A A A A A A A A A A A A A A A A C C A A
2 chr2_27275477 0 27275477 G G G G G G G G C C C C G G G G G G G G
2 chr2_27279118 0 27279118 C C G G G G C C G G G G G G G G G G C C
2 chr2_27305076 0 27305076 A A A A A A A A C C C C A A A A A A A A
2 chr2_27312316 0 27312316 T T T T T T A T T T T T T T T T T T T T
2 chr2_27329696 0 27329696 A C C C C C C C C C C C C C C C C C A A
2 chr2_27330374 0 27330374 G G G G G G G G C C C C G G G G G G G G
2 chr2_27341286 0 27341286 A A C C C C A A C C C C C C C C C C A A
2 chr2_27345024 0 27345024 G G G G G T G G G G G G G G G G G G G G
2 chr2_27347787 0 27347787 G G G G G G G G G G G G G T G G G G G G
2 chr2_27352231 0 27352231 T T G G G G T T G G G G G G G G G G T T
2 chr2_27358409 0 27358409 G G G G G G G G G G G G C G G G G G G G
2 chr2_27358619 0 27358619 G G G G C G G G G G G G G G G G G G G G
2 chr2_27359836 0 27359836 A A T T A A A A A A A A A A A A A A A A
2 chr2_27377463 0 27377463 A A A A A A A A A T A A A A A A A A A A
2 chr2_27384455 0 27384455 T T T T T T T T G T T T T T T T T T T T
2 chr2_27418479 0 27418479 A A A A A A A A A A A A A A A A A C A A
2 chr2_27428258 0 27428258 G G C C C C G G C C C C C C C C C C G G
2 chr2_27438842 0 27438842 A A A A A A A A T T T T A A A A A A A A
2 chr2_27447418 0 27447418 C C C C C C C C C C A C C C C C C C C C
2 chr2_27448753 0 27448753 A A A A A A A A A A A C A A A A A A A A
2 chr2_27455358 0 27455358 A A C C A A A A A A A A A A A A A A A A
2 chr2_27487122 0 27487122 A C C C C C C C C C C C C C C C C C C C
2 chr2_27488546 0 27488546 C G G G G G G G G G G G G G G G G G C C
2 chr2_27512223 0 27512223 C C C C C C C C C C C C C G C C C C C C
2 chr2_27533735 0 27533735 T T A A A A T T A A A A A A A A A A T T
2 chr2_27545654 0 27545654 A A A A A A A A A A A T A A A A A A A A
2 chr2_27563705 0 27563705 T T T T T T T T T T T T T T T T A A T T
2 chr2_27567188 0 27567188 G G G G G G G G G G G G C G G G G G G G
2 chr2_27595600 0 27595600 G G C C C C G G G G G G G G G G G G G G
2 chr2_27619180 0 27619180 C C C C C C C C A A A A C C C C C C C C
2 chr2_27674324 0 27674324 C C C C C C C C C C C C C C C C A C C C
2 chr2_27697117 0 27697117 T T T T T T T T G G G G T T T T T T T T
2 chr2_27702518 0 27702518 G G G G G G G G G G G G C C G G G G G G
2 chr2_27707588 0 27707588 A A A A A A A A C C C C C C C C C C A A
2 chr2_27712046 0 27712046 C C C C C C C C C C C C C C A A C C C C
2 chr2_27718498 0 27718498 G G T T T T G G T T T T T T T T T T G G
2 chr2_27725630 0 27725630 G G G G G G G G C C C C G G G G G G G G
2 chr2_27728396 0 27728396 G G G G G G G G C C C C G G G G G G G G
2 chr2_27773929 0 27773929 A C A A A A A A A A A A A A A A A A A A
2 chr2_27806153 0 27806153 C C A A C C C C C C C C C C C C C C C C
2 chr2_27850150 0 27850150 G G G T G G G G G G G G G G G G G G G G
2 chr2_27874910 0 27874910 T T T T T T T T T T G T T T T T T T T T
2 chr2_27916260 0 27916260 C C C C C C C C C C C C C C C G C C C C
2 chr2_27924416 0 27924416 G G G G G G G G C C C C G G G G G G G G
2 chr2_27940184 0 27940184 G G T T T T G G G G G G G G G G G G G G
2 chr2_27962627 0 27962627 A A A A A A A A A A A A A A A A A C A A
2 chr2_27970442 0 27970442 C C C C C C C C C C C C C G C C C C C C
2 chr2_27995644 0 27995644 T T T T T T T T T T T T G T T T T T T T
2 chr2_28027152 0 28027152 G G G G G G G G T T T T G G G G G G G G
2 chr2_28046700 0 28046700 A A A A A A A A A A A A A A A A A C A A
2 chr2_28076968 0 28076968 G G G G G G T T G G G G G G G G G G G G
2 chr2_28080301 0 28080301 T T T T T T T T T T T T G G T T T T T T
2 chr2_28093071 0 28093071 G G G G G G G G G G G G G G G G C C G G
2 chr2_28114099 0 28114099 C C C C C C C C G G G G C C C C C C C C
2 chr2_28149552 0 28149552 G G G G G G G G G G G T G G G G G G G G
2 chr2_28153002 0 28153002 G G G G T T G G G G G G G G G G G G G G
2 chr2_28169291 0 28169291 C C C C C C C C G G G G C C C C C C C C
2 chr2_28188368 0 28188368 T T T T T T T T G T G T T T T T T T T T
2 chr2_28190892 0 28190892 C C C C C C C C C C C C C C C C A C C C
2 chr2_28201866 0 28201866 G G G T G G G G G G G G G G G G G G G G
2 chr2_28211977 0 28211977 A A A A A A A A C C C C A A A A A A A A
2 chr2_28212668 0 28212668 A A A A A A A A A A A A A A A C A A A A
2 chr2_28251051 0 28251051 A A A A A A A A C C C C A A A A A A A A
2 chr2_28264817 0 28264817 C C C C C C C C A A A A C C C C C C C C
2 chr2_28287065 0 28287065 G G G G G G G G C C C C G G G G G G G G
2 chr2_28356150 0 28356150 C C C C C C C C C C C C C C C C A C C C
2 chr2_28363732 0 28363732 A A A A A A A A C C C C A A A A A A A A
2 chr2_28429902 0 28429902 G G G G G G G G G G G G C C G G G G G G
2 chr2_28430082 0 28430082 C C A C C C C C C C C C C C C C C C C C
2 chr2_28447873 0 28447873 A A A A A A A A C C C C C C C C C C A A
2 chr2_28448014 0 28448014 T T T T T T T T T T T T A T T T T T T T
2 chr2_28448402 0 28448402 C C C C C C C C A A A A C C C C C C C C
2 chr2_28452701 0 28452701 A A A A A A A C A A A A A A A A A A A A
2 chr2_28484542 0 28484542 C C C C C C C C G G G G C C C C C C C C
2 chr2_28508843 0 28508843 G G G G G G G G T T T T G G G G G G G G
2 chr2_28515449 0 28515449 C G C C C C C C C C C C C C C C C C C C
2 chr2_28542989 0 28542989 C C C C C C C C C C C C C G C C C C C C
2 chr2_28558992 0 28558992 T T G G T T T T T T T T T T T T T T T T
2 chr2_28569916 0 28569916 T T T T T T T T T T T T G T T T T T T T
2 chr2_28574049 0 28574049 C C C C C C C G C C C C C C C C C C C C
2 chr2_28611316 0 28611316 G G C C C C G G G G G G G G G G G G G G
2 chr2_28617528 0 28617528 G G G G G G G G G G G G G G G T G G G G
2 chr2_28619416 0 28619416 C C C C C C C C G G G G C C C C C C C C
2 chr2_28624675 0 28624675 G G G G G G G G G G G T G G G G G G G G
2 chr2_28650364 0 28650364 G G G G T T G G G G G G G G G G G G G G
2 chr2_28668236 0 28668236 G G C C C C C G C C C C C C C C C C G G
2 chr2_28680505 0 28680505 C C C G C C C C C C C C C C C C C C C C
2 chr2_28698990 0 28698990 G G G G G G G G G G G G T T G G G G G G
2 chr2_28717613 0 28717613 A A A A A A A A C C C C A A A A A A A A
2 chr2_28727539 0 28727539 C C C C C C C C G G G G C C C C C C C C
2 chr2_28744541 0 28744541 C C C C C C C C C C C C C C C G C C C C
2 chr2_28747398 0 28747398 A A A A A A T T A A A A A A A A A A A A
2 chr2_28751293 0 28751293 C C C C C C C C G G G G C C C C C C C C
2 chr2_28755244 0 28755244 T T T T T T T T T T T T T T A A T T T T
2 chr2_28769648 0 28769648 T T T T T T T T T T T T T T T T A T T T
2 chr2_28773385 0 28773385 A A A A A A A A A A A C A A A A A A A A
2 chr2_28784637 0 28784637 G G C C C C G G G G G G G G G G G G G G
2 chr2_28784883 0 28784883 T T T T T T T T T T G T T T T T T T T T
2 chr2_28821286 0 28821286 G G G G G G G G T T T T G G G G G G G G
2 chr2_28831273 0 28831273 T T T T T T T T T T T T T T T T A A T T
2 chr2_28839755 0 28839755 C C C C C C C C C C C C C C C C G G C C
2 chr2_28861955 0 28861955 G G G G G G G G C C C C G G G G G G G G
2 chr2_28866325 0 28866325 T T T T T T T T T T T T T T T T G G T T
2 chr2_28874227 0 28874227 C C G G G G C C C C C C C C C C C C C C
2 chr2_28878001 0 28878001 G G G G G G G G G G C G G G G G G G G G
2 chr2_28899089 0 28899089 C C A A A A C C C C C C C C C C C C C C
2 chr2_28912635 0 28912635 A A A A A A A A A A A A A A A A T T A A
2 chr2_28913073 0 28913073 A A A A A A A A A A A A A C A A A A A A
2 chr2_28914586 0 28914586 A A A C A A A A A A A A A A A A A A A A
2 chr2_28927857 0 28927857 G T G G G G G G G G G G G G G G G G G G
2 chr2_28952326 0 28952326 A A A A A A A A C C C C A A A A A A A A
2 chr2_28953902 0 28953902 G G G G G G G G G G G G C C C C C C G G
2 chr2_28974228 0 28974228 T T T T T T T T T T T T T T A A T T T T
2 chr2_28988291 0 28988291 A A A A A A A A T T T T A A A A A A A A
2 chr2_28988551 0 28988551 C C C C C C C C G G G G C C C C C C C C
2 chr2_29002201 0 29002201 T T A A A A T T A A A A A A A A A A T T
2 chr2_29035320 0 29035320 G G G G G G G G G G G G T T G G G G G G
2 chr2_29036966 0 29036966 C C G G G G C C C C C C C C C C C C C C
2 chr2_29057181 0 29057181 C C C C C C C C C C C C C C C G C C C C
2 chr2_29091820 0 29091820 C C C C C C C C C C C G C C C C C C C C
2 chr2_29109363 0 29109363 A A A A A A A C A A A A A A A A A A A A
2 chr2_29161626 0 29161626 C C C C C C C C C C C C C C A A C C C C
2 chr2_29172068 0 29172068 C C C C C C C C A A A A C C C C C C C C
2 chr2_29193888 0 29193888 G G G G G G G G G G G G G G C G G G G G
2 chr2_29194938 0 29194938 A A A A A A C C A A A A A A A A A A C C
2 chr2_29197594 0 29197594 T T T T T T T T T T T T G T T T T T T T
2 chr2_29249683 0 29249683 C C C C C C A C C C C C C C C C C C C C
2 chr2_29263325 0 29263325 G G T T G G G G T T T T T T T T T T G G
2 chr2_29282418 0 29282418 G G G G T T G G T T T T T T T T T T G G
2 chr2_29283589 0 29283589 C C G G C C C C C C C C C C C C C C C C
2 chr2_29287574 0 29287574 T T T T T T A T T T T T T T T T T T T T
2 chr2_29325081 0 29325081 A A A A A A A C A A A A A A A A A A A A
2 chr2_29337754 0 29337754 G G G G G G G G C C C C G G G G G G G G
2 chr2_29386815 0 29386815 A A A A A A A A C C A C A A A A A A A A
2 chr2_29428470 0 29428470 G G G G C C G G G G G G G G G G G G G G
2 chr2_29441492 0 29441492 T T T T T T T T A A A A T T T T T T T T
2 chr2_29466977 0 29466977 C C C C C C C C A C A C C C C C C C C C
2 chr2_29493480 0 29493480 G G G G G G G G G G G G G T G G G G G G
2 chr2_29507864 0 29507864 A A A A A A A A A C A A A A A A A A A A
2 chr2_29530197 0 29530197 C C A A C C C C C C C C C C C C C C C C
2 chr2_29551201 0 29551201 G G G G G G G G G G G T G G G G G G G G
2 chr2_29586459 0 29586459 C C C C C C C C C C C C A C C C C C C C
2 chr2_29600978 0 29600978 G G G G G G G G G G G G C C G G G G G G
2 chr2_29604338 0 29604338 T T T T T T T T T T T T T T G G T T T T
2 chr2_29663949 0 29663949 A A A A A A A A A T T T A A A A A A A A
2 chr2_29665135 0 29665135 G G C C G G G G G G G G G G G G G G G G
2 chr2_29695776 0 29695776 G G G G G G G G T T T T G G G G G G G G
2 chr2_29728961 0 29728961 A A A A A A A A A A A A A C A A A A A A
2 chr2_29730688 0 29730688 C C C C C C C C C C C C C G C C C C C C
2 chr2_29733613 0 29733613 G G G G G G G G G G G G C C C C C C G G
2 chr2_29737933 0 29737933 C G G G G G G G G G G G G G G G G G G G
2 chr2_29739520 0 29739520 T T T T T T T T T T T T T T A A A A T T
2 chr2_29745980 0 29745980 G G G G G G G G T T G T G G G G G G G G
2 chr2_29772698 0 29772698 A A A A A A A A C C C C A A A A A A A A
2 chr2_29798302 0 29798302 T T T T T T T T T T T T T T A T T T T T
2 chr2_29799404 0 29799404 A A A A A A A A A A A A A A A A A C A A
2 chr2_29813878 0 29813878 G G C G G G G G C C C C C C C C C C G G
2 chr2_29815320 0 29815320 T T T T T T T T G G G G T T T T T T T T
2 chr2_29866414 0 29866414 C C C C C C C C A A A A C C C C C C C C
2 chr2_29871859 0 29871859 T T T T T T T T T T T T T T T T A A T T
2 chr2_29875627 0 29875627 G G G G G G G G C C C C G G G G G G G G
2 chr2_29896350 0 29896350 A A A A A A A A C C C C A A A A A A A A
2 chr2_29904397 0 29904397 T T T T T T T T T T T T T T G G T T T T
2 chr2_29924913 0 29924913 T T G G T T T T T T T T T T T T T T T T
2 chr2_29925174 0 29925174 G G G G G G G G G G G G G G G T G G G G
2 chr2_29961281 0 29961281 T T T T T T T T G G G G T T T T T T T T
2 chr2_29972407 0 29972407 C C C C G G C C C C C C C C C C C C C C
2 chr2_29992318 0 29992318 C C C C C C C C C C C C A C C C C C C C
2 chr2_29995759 0 29995759 T T T T T T T T G G G G T T T T T T T T
2 chr2_30015989 0 30015989 G G G G G G G G G G G T G G G G G G G G
2 chr2_30023504 0 30023504 A A C C A A A A A A A A A A A A A A A A
2 chr2_30026807 0 30026807 A A A A A A A A C C C C A A A A A A A A
2 chr2_30031721 0 30031721 C C C C C C C C C C C C G G G G G G C C
2 chr2_30046638 0 30046638 G G C G C C G G G G G G G G G G G G G G
2 chr2_30051810 0 30051810 C C C C C C C C C C C C C C C G C C C C
2 chr2_30053428 0 30053428 A A A A A A A A A A A T A A A A A A A A
2 chr2_30102118 0 30102118 C C C C C C C C C G C G C C C C C C C C
2 chr2_30114985 0 30114985 A A A A A A A A A T A T A A A A A A A A
2 chr2_30126451 0 30126451 G G G G G G G G G G G G G G G G T T G G
2 chr2_30133969 0 30133969 C C A C A A C C C C C C C C C C C C C C
2 chr2_30150812 0 30150812 C C C C C C C C C C C C A A A A A A C C
2 chr2_30152766 0 30152766 C C C C C C C C G G G G C C C C C C C C
2 chr2_30166217 0 30166217 C C C C C C C C A A A A C C C C C C C C
2 chr2_30188153 0 30188153 T T A T T T T T T T T T T T T T T T T T
2 chr2_30199878 0 30199878 A A A A A A A A T T T T A A A A A A A A
2 chr2_30254284 0 30254284 G G G G G G G G C C C C G G G G G G G G
2 chr2_30254303 0 30254303 C C C C C C C C C C C C A C C C C C C C
2 chr2_30258909 0 30258909 G G G G G G G G G G G G C C C C C C G G
2 chr2_30268964 0 30268964 G G G G G G G G G G G G G G G T G G G G
2 chr2_30277648 0 30277648 A C C C C C C C C C C C C C C C C C C C
2 chr2_30305420 0 30305420 A T A A A A A A A A A A A A A A A A A A
2 chr2_30340191 0 30340191 G G G G G G G G G G G G C G G G G G G G
2 chr2_30342736 0 30342736 C C G G G G G G G G G G G G G G G G C C
2 chr2_30359152 0 30359152 C C C C C C C C C G C G C C C C C C C C
2 chr2_30363353 0 30363353 T T T T T T A A T T T T T T T T T T T T
2 chr2_30385335 0 30385335 C C C C C C C C C C C C C G C C C C C C
2 chr2_30385776 0 30385776 C C C C C C C C C C C C G G C C C C C C
2 chr2_30408420 0 30408420 A A A A A A A A A T A T A A A A A A A A
2 chr2_30433349 0 30433349 G G C C C C C C C C C C C C C C C C G G
2 chr2_30444858 0 30444858 T T T T T T T T G G G G T T T T T T T T
2 chr2_30455243 0 30455243 G G G G G G C G G G G G G G G G G G G G
2 chr2_30462152 0 30462152 G G G G G G G G G G G G G G C C G G G G
2 chr2_30468982 0 30468982 G G C C C C G G G G G G G G G G G G G G
2 chr2_30472345 0 30472345 T T T T T T T T G G G G T T T T T T T T
2 chr2_30477881 0 30477881 C C C C C C C C C C C C C C C G C C C C
2 chr2_30482293 0 30482293 T T G G T T T T T T T T T T T T T T T T
2 chr2_30494620 0 30494620 A A A A A A A A A A A A A A A A C C A A
2 chr2_30508659 0 30508659 T T T T T T T T T T T T T T T T A T T T
2 chr2_30514800 0 30514800 C C C C C C C C C C C C C C C C A A C C
2 chr2_30530345 0 30530345 A T A A A A T T A A A A A A A A A A A A
2 chr2_30530995 0 30530995 T T T T T T T T T T T T G G T T T T T T
2 chr2_30543324 0 30543324 G G G G G G G T G G G G G G G G G G G G
2 chr2_30544790 0 30544790 G G G G G G G G G G G G G G C G G G G G
2 chr2_30548082 0 30548082 C C C C C C C C C C C C C C C C A A C C
2 chr2_30549456 0 30549456 A A A A C C A A A A A A A A A A A A A A
2 chr2_30577800 0 30577800 T T T T T T T T A A A A T T T T T T T T
2 chr2_30598413 0 30598413 G G G G G G G G G G G G G G G T G G G G
2 chr2_30605036 0 30605036 G G G G G G G G G G G G G G G G T T G G
2 chr2_30638550 0 30638550 G G G G G G G G T T T T G G G G G G G G
2 chr2_30650689 0 30650689 G G G G C C G G G G G G G G G G G G G G
2 chr2_30669840 0 30669840 A A A A A A A A A A A C A A A A A A A A
2 chr2_30670573 0 30670573 T T T T T T T T G G G G T T T T T T T T
2 chr2_30684904 0 30684904 G G C C G G G G G G G G G G G G G G G G
2 chr2_30690187 0 30690187 A A A A A A A A A A A A A T A A A A A A
2 chr2_30691528 0 30691528 G G T T T T G G T T T T T T T T T T G G
2 chr2_30692484 0 30692484 C C A A C C C C A A A A C C C C C C C C
2 chr2_30720598 0 30720598 C C C C C C C C A A A A C C C C C C C C
2 chr2_30723372 0 30723372 T T T T T T T T G G G G T T T T T T T T
2 chr2_30731700 0 30731700 T T A A A A T T T T T T T T T T T T T T
2 chr2_30779899 0 30779899 T T T T T T T T T T T T T T T T G T T T
2 chr2_30788133 0 30788133 C C C C C C C C C C C C C C G G C C C C
2 chr2_30789585 0 30789585 A A A A A A A A A A A A A C A A A A A A
2 chr2_30821762 0 30821762 A A A A A A A A C C C C A A A A A A A A
2 chr2_30844539 0 30844539 G G G G T T G G G G G G G G G G G G G G
2 chr2_30848923 0 30848923 G T G G G G G T G G G G G G G G G G G G
2 chr2_30863905 0 30863905 G G T T T T T T T T T T T T T T T T G G
2 chr2_30891463 0 30891463 G G G G G G G G C C C C G G G G G G G G
2 chr2_30893006 0 30893006 C C C C C C C C C C C C C C C C A A C C
2 chr2_30907927 0 30907927 G G G G G G G G G G G G C G G G G G G G
2 chr2_30919737 0 30919737 A A C C C C A C C C C C C C C C C C C C
2 chr2_30922372 0 30922372 A A C C C C A A C C C C C C C C C C A A
2 chr2_30936073 0 30936073 G G G G C C G G G G G G G G G G G G G G
2 chr2_30936938 0 30936938 T T T T T T T T G T T T T T T T T T T T
2 chr2_30942511 0 30942511 T T T T T T T T G T T T T T T T T T T T
2 chr2_30943177 0 30943177 C C C C C C C C C C C C C C C C G G C C
2 chr2_30956911 0 30956911 G G G G G G G G G G G G G G G G C C G G
2 chr2_30988392 0 30988392 T T T T T T T T A A A A T T T T T T T T
2 chr2_30991697 0 30991697 G G T T G G G G G G G G G G G G G G G G
2 chr2_31008331 0 31008331 G G C C G G G G G G G G G G G G G G G G
2 chr2_31044830 0 31044830 G G G G G G G G G G G G G G C C G G G G
2 chr2_31080440 0 31080440 T T A A A A T T A A A A A A A A A A T T
2 chr2_31082035 0 31082035 T T G G G G T T T T T T T T T T T T T T
2 chr2_31085251 0 31085251 C C C C C C C C G G G G C C C C C C C C
2 chr2_31099586 0 31099586 C C C C C C C C G G G G C C C C C C C C
2 chr2_31102127 0 31102127 C C C C C C A C C C C C C C C C C C C C
2 chr2_31145231 0 31145231 T T T T T T T T T T T T T T T T A T T T
2 chr2_31157735 0 31157735 G G G G G G G G T T T T G G G G G G G G
2 chr2_31165102 0 31165102 A A A A A A A A A A A A A C C C A A A A
2 chr2_31190560 0 31190560 G G G G G G G G G G G G G G C C G G G G
2 chr2_31195796 0 31195796 C C C C C C C C C C C G C C C C C C C C
2 chr2_31200878 0 31200878 C C C C C C C C C C C C C G C C C C C C
2 chr2_31213075 0 31213075 A A A A A A C C A A A A A A A A A A A A
2 chr2_31266498 0 31266498 C C C C C C C C C C C C A A A C C C C C
2 chr2_31302384 0 31302384 T T T T G T T T T T T T T T T T T T T T
2 chr2_31352815 0 31352815 T T T T T T T T T T A T T T T T T T T T
2 chr2_31353878 0 31353878 C C C C A A C C C C C C C C C C C C C C
2 chr2_31354485 0 31354485 T T T T T T T T T T T T G T T T T T T T
2 chr2_31378831 0 31378831 T T T T T T T T T T T T T T T T A A T T
2 chr2_31380624 0 31380624 C C C C C C C C C C C C C G C C C C C C
2 chr2_31384593 0 31384593 G G G G G G C C G G G G G G G G G G G G
2 chr2_31385864 0 31385864 G G C C G G G G G G G G G G G G G G G G
2 chr2_31392112 0 31392112 T T T T T T T T T T T T T T T T A A T T
2 chr2_31398956 0 31398956 G G G G G G G G G G G G G T G G G G G G
2 chr2_31407005 0 31407005 G G G G G G G G C G C G G G G G G G G G
2 chr2_31407812 0 31407812 C C C C C C C C A A A A C C C C C C C C
2 chr2_31413957 0 31413957 T T T T T T G G T T T T T T T T T T T T
2 chr2_31417810 0 31417810 G G G G G G G G G G G G G G C C G G G G
2 chr2_31419695 0 31419695 T T G T T T T T T T T T T T T T T T T T
2 chr2_31431429 0 31431429 T T T T T T T T G T T T T T T T T T T T
2 chr2_31437859 0 31437859 T T T T T T T T A A A A T T T T T T T T
2 chr2_31446493 0 31446493 G G G G G G G G C C C C G G G G G G G G
2 chr2_31456922 0 31456922 T T T T T T T T A T A T T T T T T T T T
2 chr2_31470132 0 31470132 G G G G G G G G G G G G G G C C G G G G
2 chr2_31509516 0 31509516 G G G G G G G G C C C C G G G G G G G G
2 chr2_31535666 0 31535666 C C C C C C C C A A A A C C C C C C C C
2 chr2_31566004 0 31566004 C C C C C C C C C C C C A C C C C C C C
2 chr2_31571826 0 31571826 A A A A A A C C A A A A A A A A A A A A
2 chr2_31582877 0 31582877 T T T T T T T T T T T T T T A T T T T T
2 chr2_31587962 0 31587962 G G G G G G G G G G G G G G G G G T G G
2 chr2_31591626 0 31591626 G G G T G G G G G G G G G G G G G G G G
2 chr2_31606498 0 31606498 A A A A A A A A A A A A A A A T A A A A
2 chr2_31622288 0 31622288 A A A A A A A A A A A A A A C C A A A A
2 chr2_31630729 0 31630729 G G G G G G G G G G C G G G G G G G G G
2 chr2_31642269 0 31642269 C C A C A A C C C C C C C C C C C C C C
2 chr2_31655389 0 31655389 C C C C C C C C A A A A C C C C C C C C
2 chr2_31676588 0 31676588 T T T T G G T T T T T T T T T T T T T T
2 chr2_31695854 0 31695854 G G G G G G G G G G C G G G G G G G G G
2 chr2_31761085 0 31761085 A C C C C C C C C C C C C C C C C C C C
2 chr2_31770669 0 31770669 C C C C C C C C C C C C C C C C G G C C
2 chr2_31789379 0 31789379 A A A A A A A A C C C C A A A A A A A A
2 chr2_31824781 0 31824781 C C C C C C C C C C C G C C C C C C C C
2 chr2_31846855 0 31846855 C C C C C C C C A C C C C C C C C C C C
2 chr2_31849554 0 31849554 C C C C C C C C C C C C C G C C C C C C
2 chr2_31852371 0 31852371 G G G G G G G G C C C C G G G G G G G G
2 chr2_31881295 0 31881295 A A A A A A A A A A A A A A A C A A A A
2 chr2_31888703 0 31888703 G G G G G G G T G G G G G G G G G G G G
2 chr2_31889536 0 31889536 C C C C C C C C C C C C G G C C C C C C
2 chr2_31889547 0 31889547 G G G G G G G G G G G G C C G G G G G G
2 chr2_31913300 0 31913300 A A A A A A A A C C C C A A A A A A A A
2 chr2_31919909 0 31919909 C C C C C C C C C C C C A C C C C C C C
2 chr2_31935248 0 31935248 C C G G G G C G G G G G G G G G G G G G
2 chr2_31958187 0 31958187 G G G G G G G G G T G G G G G G G G G G
2 chr2_31963207 0 31963207 A A A A A A A A C C C C A A A A A A A A
2 chr2_31989760 0 31989760 A A A A C C A A A A A A A A A A A A A A
2 chr2_32025082 0 32025082 G G G G G G G G T T T T G G G G G G G G
2 chr2_32033335 0 32033335 A A A C A A A A A A A A A A A A A A A A
2 chr2_32057841 0 32057841 C C C C C C C C A C A C C C C C C C C C
2 chr2_32058968 0 32058968 G G G G C C G G G G G G G G G G G G G G
2 chr2_32094691 0 32094691 A A A A A T A A A A A A A A A A A A A A
2 chr2_32097936 0 32097936 G G G G G G G G T T G T G G G G G G G G
2 chr2_32122423 0 32122423 C C C C C C C C G G G G C C C C C C C C
2 chr2_32133432 0 32133432 C C C C C C C C C C C C A C C C C C C C
2 chr2_32163884 0 32163884 G G G G G G G G G G G G G G G G T T G G
2 chr2_32164501 0 32164501 C C C C C C C C A A A A C C C C C C C C
2 chr2_32167088 0 32167088 A A A A A A A A C C C C A A A A A A A A
2 chr2_32168174 0 32168174 C C C C C C C C A A A A C C C C C C C C
2 chr2_32180141 0 32180141 A A C C C C A A A A A A A A A A A A A A
2 chr2_32195950 0 32195950 G G G G G G G G T T G G G G G G G G G G
2 chr2_32197506 0 32197506 A A A A A A A T A A A A A A A A A A A A
2 chr2_32198436 0 32198436 C C C C C G C C C C C C C C C C C C C C
2 chr2_32203376 0 32203376 C C C C C C C C G G G G C C C C C C C C
2 chr2_32228093 0 32228093 G G G G G G C G G G G G G G G G G G C C
2 chr2_32243164 0 32243164 A A A A A A A C A A A A A A A A A A A A
2 chr2_32258052 0 32258052 T T T T T T T T T T T T T T T T G G T T
2 chr2_32260064 0 32260064 C C C C C C C C G G G G C C C C C C C C
2 chr2_32269400 0 32269400 G G G G G G G G G G G G G G C C G G G G
2 chr2_32272526 0 32272526 G G G G G G G G G G G G G G G G T T G G
2 chr2_32295574 0 32295574 C C C C C C C C C C C C C C C C G G C C
2 chr2_32296261 0 32296261 T T T T G T T T T T T T T T T T T T T T
2 chr2_32300317 0 32300317 G T G G G G G G G G G G G G G G G G T T
2 chr2_32302122 0 32302122 C C C G G G C C C C C C C C C C C C C C
2 chr2_32327811 0 32327811 C C C C C C C C G G G G C C C C C C C C
2 chr2_32328605 0 32328605 G G G G G T G G G G G G G G G G G G G G
2 chr2_32345074 0 32345074 G G G G C G G G G G G G G G G G G G G G
2 chr2_32353997 0 32353997 G G G G G T G G G G G G G G G G G G G G
2 chr2_32359258 0 32359258 G G G G G G G G T T T T G G G G G G G G
2 chr2_32364590 0 32364590 G G G G G G G G G G G G G G G T G G G G
2 chr2_32371408 0 32371408 C C C C C C C C C C C C C C G G C C C C
2 chr2_32378749 0 32378749 A A A A A A A A A A A A A A A A T T A A
2 chr2_32382159 0 32382159 G G G G G T G G G G G G G G G G G G G G
2 chr2_32386910 0 32386910 A A A A A A A A C C C C A A A A A A A A
2 chr2_32389371 0 32389371 A A A A A A A A C C C C A A A A A A A A
2 chr2_32399024 0 32399024 G G G G G G G G G G G G C G G G G G G G
2 chr2_32420143 0 32420143 T T T T A T T T T T T T T T T T T T T T
2 chr2_32421304 0 32421304 C C C C C C C C G G G G C C C C C C C C
2 chr2_32425922 0 32425922 A A A A A C A A A A A A A A A A A A A A
2 chr2_32428777 0 32428777 T T G G G T T T G G G G G G G G G G T T
2 chr2_32436467 0 32436467 A A A A A A A A A A A C A A A A A A A A
2 chr2_32448303 0 32448303 G G G G G T G G G G G G G G G G G G G G
2 chr2_32450030 0 32450030 G G G G G G G G C C C C C C C C C C G G
2 chr2_32456354 0 32456354 C C C C C C C C C C A C C C C C C C C C
2 chr2_32462006 0 32462006 G G G G G G G G G G G G G G G G C C G G
2 chr2_32463674 0 32463674 A A A A A C A A A A A A A A A A A A A A
2 chr2_32493060 0 32493060 T T T T T T T T G T T T T T T T T T T T
2 chr2_32503353 0 32503353 T T T T T T T T G T G G T T T T T T T T
2 chr2_32503843 0 32503843 G G G G G G G G C C C C G G G G G G G G
2 chr2_32514342 0 32514342 C C C C C C C C G G G G C C C C C C C C
2 chr2_32544362 0 32544362 C C C C C C C C A C C C C C C C C C C C
2 chr2_32550138 0 32550138 G G G G G G G G G G G G G G C C G G G G
2 chr2_32553168 0 32553168 T T T T T T T T T T T T T T T T G G T T
2 chr2_32556995 0 32556995 A A A A A A A A A A A A A A A A A C A A
2 chr2_32564193 0 32564193 G G G G G G G G T T T T G G G G G G G G
2 chr2_32569160 0 32569160 A A A A A A A A A A A A A C A A A A A A
2 chr2_32575748 0 32575748 C C C C C C C C C C C C C C A A C C C C
2 chr2_32608120 0 32608120 C C C C C G C C C C C C C C C C C C C C
2 chr2_32610444 0 32610444 C C A A A C C C A A A A A A A A A A C C
2 chr2_32621214 0 32621214 G G C G G G G G G G G G G G G G G G G G
2 chr2_32653463 0 32653463 G G T T T T G G G G G G G G G G G G G G
2 chr2_32660876 0 32660876 G G G G G G G G G G G G C C C C G G G G
2 chr2_32662605 0 32662605 A C A A A A A A A A A A A A A A A A C C
2 chr2_32665449 0 32665449 C C C C C C C C C C C C C C C C A C C C
2 chr2_32674355 0 32674355 G G G G G G G G C G G G G G G G G G G G
2 chr2_32675714 0 32675714 C C C C C C C C C C C G C C C C C C C C
2 chr2_32688240 0 32688240 C C C C C C C C A A A A C C C C C C C C
2 chr2_32703755 0 32703755 A A A A A C A A A A A A A A A A A A A A
2 chr2_32709438 0 32709438 A A A A A A A A T T T T T T T T T T A A
2 chr2_32717210 0 32717210 G G G G G G G G T T T T G G G G G G G G
2 chr2_32733739 0 32733739 A A A A C C A A A A A A C C A A C C A A
2 chr2_32734973 0 32734973 G T T T T T G G T T T T T T T T T T G G
2 chr2_32737671 0 32737671 A A C C C C A A C C C C C C C C C C A A
2 chr2_32751798 0 32751798 C C C C C C C C C C A C C C C C C C C C
2 chr2_32777508 0 32777508 T T T T T T T T T T T T T T G T T T T T
2 chr2_32792425 0 32792425 G G G G G T G G G G G G G G G G G G G G
2 chr2_32872857 0 32872857 C C C C C C C C C C C C G G C C C C C C
2 chr2_32872969 0 32872969 C C C C C G C C C C C C C C C C C C C C
2 chr2_32878627 0 32878627 C C C C C C C C C C C C C C C C C G C C
2 chr2_32881919 0 32881919 T T T T T T T T T T T T G G T T T T T T
2 chr2_32939174 0 32939174 A C A A A A A A A A A A A A A A A A A A
2 chr2_32952869 0 32952869 C C C C C C C C G G G G C C C C C C C C
2 chr2_33020810 0 33020810 G G G G C G G G G G G G G G G G G G G G
2 chr2_33062657 0 33062657 C C C C C C C C C C C C C C C C G G C C
2 chr2_33112926 0 33112926 T T G T T T T T T T T T T T T T T T T T
2 chr2_33129836 0 33129836 G T G G G G G T G G G G G G G G G G G G
2 chr2_33135798 0 33135798 T T T T T T T T A A A A T T T T T T T T
2 chr2_33147003 0 33147003 T T T T G G T T T T T T T T T T T T T T
2 chr2_33162786 0 33162786 C C C C C C C C C C C G C C C C C C C C
2 chr2_33176294 0 33176294 C C C C C C C C C C A C C C C C C C C C
2 chr2_33182343 0 33182343 A A A A A A A A A A A A A A C C A A A A
2 chr2_33203124 0 33203124 G G G G G G G G G T G G G G G G G G G G
2 chr2_33235519 0 33235519 C C A A C C C C C C C C C C C C C C C C
2 chr2_33240218 0 33240218 C C C C C C C C C C C C G G C C C C C C
2 chr2_33245306 0 33245306 G G G G C C G G G G G G G G G G G G G G
2 chr2_33256038 0 33256038 G G G G G G G G G G G G T T G G G G G G
2 chr2_33256637 0 33256637 G G G G G G G G G G G G C C G G G G G G
2 chr2_33285025 0 33285025 A T A A A A A A A A A A A A A A A A T T
2 chr2_33293989 0 33293989 T T T T T T T T T T G G T T T T T T T T
2 chr2_33296770 0 33296770 G G T T T T G G T T T T T T T T T T G G
2 chr2_33297133 0 33297133 C C C C C C C C G G G G C C C C C C C C
2 chr2_33318881 0 33318881 T T T T T T T T T T T T A A T T T T T T
2 chr2_33339999 0 33339999 C C A A A A C C C C C C C C C C C C C C
2 chr2_33351153 0 33351153 T T T T T T G T T T T T T T T T T T T T
2 chr2_33360377 0 33360377 T T T T T T T T G G G G T T T T T T T T
2 chr2_33388345 0 33388345 G G G G G G G G G G C G G G G G G G G G
2 chr2_33403289 0 33403289 T T T T T T T T T T A T T T T T T T T T
2 chr2_33403784 0 33403784 G G G G G G G G C C C G G G G G G G G G
2 chr2_33421399 0 33421399 G G G G G G G G G G G G G G C C G G G G
2 chr2_33439608 0 33439608 T T T T T T T T A A A A T T T T T T T T
2 chr2_33453474 0 33453474 G G G G G G G G C C C C G G G G G G G G
2 chr2_33460887 0 33460887 T T T T T T T T T T T T G G T T T T T T
2 chr2_33466366 0 33466366 G G C C C C G G G G G G G G G G G G G G
2 chr2_33513537 0 33513537 A A A A A A A A A A A A T T A A A A A A
2 chr2_33528973 0 33528973 T T T T T T T T G G G G T T T T T T T T
2 chr2_33553636 0 33553636 C C C C C C C C C C C C A C C C C C C C
2 chr2_33555194 0 33555194 C C C C C C C C G G G G C C C C C C C C
2 chr2_33574766 0 33574766 T T G G G T T T G G G G G G G G G G T T
2 chr2_33608894 0 33608894 T T T T T T T T T T G T T T T T T T T T
2 chr2_33615472 0 33615472 C C C C C C C C G G C G C C C C C C C C
2 chr2_33626842 0 33626842 A A T T A T A A A A A A A A A A A A A A
2 chr2_33636894 0 33636894 C C C C C C A A A A A A A A A A A A C C
2 chr2_33651845 0 33651845 G G G G G G G G T T T T G G G G G G G G
2 chr2_33681642 0 33681642 C C C C C C C C C C C C C C C C G G C C
2 chr2_33686703 0 33686703 A A A A A A A A A A A A A C A A A A A A
2 chr2_33700103 0 33700103 G G G G G G G G C G G G G G G G G G G G
2 chr2_33710793 0 33710793 C C C C C C C C C G G G C C C C C C C C
2 chr2_33728988 0 33728988 C C C C C C C C C C C C G G G G G G C C
2 chr2_33730530 0 33730530 C C C C C C C C A A A A C C C C C C C C
2 chr2_33732559 0 33732559 T T T T A T T T T T T T T T T T T T T T
2 chr2_33735314 0 33735314 A A C C A C A A A A A A A A A A A A A A
2 chr2_33736335 0 33736335 C G G G G G C G G G G G G G G G G G G G
2 chr2_33768114 0 33768114 T T T T T T T T T T T T T T T T A A T T
2 chr2_33769924 0 33769924 A A A A A A A A A C A A A A A A A A A A
2 chr2_33779616 0 33779616 G G G G G G G T G G G G G G G G G G G G
2 chr2_33788963 0 33788963 G G G G G G G G G G G G G G G G T T G G
2 chr2_33799422 0 33799422 C C C C C C A C C C C C C C C C C C C C
2 chr2_33808115 0 33808115 A A A A A A A A A A A A A A C C A A A A
2 chr2_33818198 0 33818198 G G G G C C G G G G G G G G G G G G G G
2 chr2_33837541 0 33837541 T T T T T T T T A A A A T T T T T T T T
2 chr2_33841540 0 33841540 A A A A A A A A A A A A A C C C A A A A
2 chr2_33844634 0 33844634 G G G G G G G T G G G G G G G G G G G G
2 chr2_33850766 0 33850766 G G G G G G G G G G G G G T G G G G G G
2 chr2_33856927 0 33856927 C C C C C C C C G G G G C C C C C C C C
2 chr2_33894132 0 33894132 C C C C C C C C A C C C C C C C C C C C
2 chr2_33916709 0 33916709 G G T T G T G G G G G G G G G G G G G G
2 chr2_33919042 0 33919042 A A A A A A A A T T T T A A A A A A A A
2 chr2_33924267 0 33924267 C C A A A A C C C C C C A A A A A A C C
2 chr2_33924919 0 33924919 C C C C C C C C C C C C C C A A C C C C
2 chr2_33946674 0 33946674 G G T T G G G G G G G G G G G G G G G G
2 chr2_33957101 0 33957101 G G T T T T G G T T T T T T T T T T G G
2 chr2_33957612 0 33957612 G G G G G G G G T T T T G G G G G G G G
2 chr2_33988091 0 33988091 G G G G G G G G C C C C G G G G G G G G
2 chr2_33991372 0 33991372 G G G G G G G G C C C C G G G G G G G G
2 chr2_34014790 0 34014790 A A A A A A A A A A A A A A A A A T A A
2 chr2_34020115 0 34020115 C C C C C C C C C C C C G G C C C C C C
2 chr2_34026460 0 34026460 G G G G G G G G G G G G G G G T G G G G
2 chr2_34033879 0 34033879 A A A A A A A A A A A A A A C C A A A A
2 chr2_34037734 0 34037734 G G C C C C G G C C C C C C C C C C G G
2 chr2_34059159 0 34059159 C C C C C C C C G G G G C C C C C C C C
2 chr2_34060253 0 34060253 A A C C C C A A A A A A A A A A A A A A
2 chr2_34068178 0 34068178 A C C C C C C C C C C C C C C C C C C C
2 chr2_34083915 0 34083915 C C C C C C C C C C C C C C C C C G C C
2 chr2_34086299 0 34086299 A A A A A C A A A A A A A A A A A A A A
2 chr2_34121893 0 34121893 C C C C A A C C C C C C C C C C C C C C
2 chr2_34137571 0 34137571 A A A A A A A A C C C C A A A A A A A A
2 chr2_34143872 0 34143872 G G G G G G G G G G G G G G T T G G G G
2 chr2_34150422 0 34150422 C C C C C C C C C C C C C C A C C C C C
2 chr2_34153081 0 34153081 T T T T T T T T G G G T T T T T T T T T
2 chr2_34169176 0 34169176 G G G G G G G G G G C G G G G G G G G G
2 chr2_34176275 0 34176275 A A A A A C A A A A A A A A A A A A A A
2 chr2_34177726 0 34177726 C C C C C C C C G G G G C C C C C C C C
2 chr2_34190190 0 34190190 G G C C G G G G G G G G G G G G G G G G
2 chr2_34209134 0 34209134 G G G G G G C G G G G G G G G G G G G G
2 chr2_34218854 0 34218854 G G G G G G G G G G G G G G G T G G G G
2 chr2_34221165 0 34221165 A A A A A A A A C C C C A A A A A A A A
2 chr2_34232081 0 34232081 T T T T T T T T T T T T A T T T T T T T
2 chr2_34232147 0 34232147 C C C C C C C C C C C C C G C C C C C C
2 chr2_34257028 0 34257028 T T G G T T T T T T T T T T T T T T T T
2 chr2_34263074 0 34263074 G G G G G G G G C C C C C C G G G G G G
2 chr2_34265206 0 34265206 G G G G C G G G G G G G G G G G G G G G
2 chr2_34329202 0 34329202 G G G G G G G G C G G G G G G G G G G G
2 chr2_34335875 0 34335875 T T T T T T T T T T T T G T T T T T T T
2 chr2_34336247 0 34336247 G G G G G G G G G G G G G G C C G G G G
2 chr2_34338134 0 34338134 T T G G G G T T T T T T T T T T T T T T
2 chr2_34339162 0 34339162 G G G G G G G G C G G G G G G G G G G G
2 chr2_34344794 0 34344794 G G G G G G G G C C C C G G G G G G G G
2 chr2_34372893 0 34372893 C C A A A A C C A A A A A A A A A A C C
2 chr2_34376463 0 34376463 A A A A A A A A A A A A A A A C A A A A
2 chr2_34391009 0 34391009 C C C C C C C C G G G G C C C C C C C C
2 chr2_34403560 0 34403560 T T T T T T T T T T T T T T G G T T T T
2 chr2_34411049 0 34411049 C C C C C G C C C C C C C C C C C C C C
2 chr2_34469020 0 34469020 G G G G G G G G G G G G C C G G G G G G
2 chr2_34469913 0 34469913 C C C C C G C C C C C C C C C C C C C C
2 chr2_34470024 0 34470024 C C C C C C C C A A A A C C C C C C C C
2 chr2_34471152 0 34471152 A C C C C C C C C C C C C C C C C C C C
2 chr2_34476309 0 34476309 G G G G G G G G C C C C G G G G G G G G
2 chr2_34480956 0 34480956 G G G G G G G G T T G T G G G G G G G G
2 chr2_34482686 0 34482686 G G C G C G G G G G G G G G G G G G G G
2 chr2_34492757 0 34492757 G G G G G G G G T T G T G G G G G G G G
2 chr2_34512779 0 34512779 G G G G G G C G G G G G G G G G G G G G
2 chr2_34514255 0 34514255 C C C C C C C C A A A A C C C C C C C C
2 chr2_34516970 0 34516970 T T G T G G T T T T T T T T T T T T T T
2 chr2_34521793 0 34521793 G T G G G G G G G G G G G G G G G G G G
2 chr2_34522183 0 34522183 G G G G G G G G G G G G T T G G G G G G
2 chr2_34525311 0 34525311 C C C C C C G G C C C C C C C C C C C C
2 chr2_34532117 0 34532117 T T T T T T T T A A A A T T T T T T T T
2 chr2_34546047 0 34546047 G G C C G G G G G G G G G G G G G G G G
2 chr2_34549236 0 34549236 G G G G G G G G G G C G G G G G G G G G
2 chr2_34560238 0 34560238 C C C C C C C C C C C C C G C C C C C C
2 chr2_34562225 0 34562225 T T T T T T T T T T T T T T T T G G T T
2 chr2_34562428 0 34562428 A A A A C C A A A A A A A A A A A A A A
2 chr2_34563140 0 34563140 G G G G G G G G C G C C G G G G G G G G
2 chr2_34563784 0 34563784 C C C C C C C C C C C C C C C C A C C C
2 chr2_34566420 0 34566420 C G G G G G G G G G G G G G G G G G G G
2 chr2_34573268 0 34573268 A A A A A A A A A A A A A A A A A T A A
2 chr2_34578707 0 34578707 C C C C C G C C C C C C C C C C C C C C
2 chr2_34586390 0 34586390 G G G G G G G G C C C C G G G G G G G G
2 chr2_34609257 0 34609257 C C C C C C C C A A A A C C C C C C C C
2 chr2_34613622 0 34613622 A A A A A A A A A A A A A A A A A T A A
2 chr2_34629228 0 34629228 G G G G G G G G G T G G G G G G G G G G
2 chr2_34651374 0 34651374 T T T T T T T T G G G G G G G G G G T T
2 chr2_34657573 0 34657573 A A A A A A A A T T T T T T T T T T A A
2 chr2_34660671 0 34660671 G G G G G G G G G G G G C G G G G G G G
2 chr2_34665694 0 34665694 A A A A A A A T A A A A A A A A A A A A
2 chr2_34674363 0 34674363 G G G G G G G G G G G G G G C G G G G G
2 chr2_34693249 0 34693249 A A A A A A A A C C C C A A A A A A A A
2 chr2_34701824 0 34701824 A A A A A A A A A A A A A C A A A A A A
2 chr2_34718824 0 34718824 C C C C C C C C C C C C A C C C C C C C
2 chr2_34719231 0 34719231 T T T T T T T T G G G G T T T T T T T T
2 chr2_34745607 0 34745607 A A A A A A A A A A A A A A A A A C A A
2 chr2_34753968 0 34753968 G G G G G G G G G G G G G G G G G T G G
2 chr2_34787735 0 34787735 G G G G G G G G T T T T G G G G G G G G
2 chr2_34794144 0 34794144 A A A A A A A A A A A A A C A A A A A A
2 chr2_34802872 0 34802872 T T T T T T T T T T T T G T T T T T T T
2 chr2_34826224 0 34826224 G G G G G G G G G G G G G G C C G G G G
2 chr2_34848345 0 34848345 A A A T A A A A A A A A A A A A A A A A
2 chr2_34867442 0 34867442 A A A A A A A A A A A A C C A A A A A A
2 chr2_34881810 0 34881810 A A A A A A A A A A A A C C A A A A A A
2 chr2_34883125 0 34883125 C C C C C C C C G G G G C C C C C C C C
2 chr2_34929803 0 34929803 A A C C C C C C C C C C C C C C C C C C
2 chr2_34982282 0 34982282 A T A A A A A A A A A A A A A A A A A A
2 chr2_35001408 0 35001408 G G C G G G G G G G G G G G G G G G G G
2 chr2_35053676 0 35053676 C C C C C C C C C C C C A A C C C C C C
2 chr2_35058352 0 35058352 G G G G G G G G G G G G G G G G C G G G
2 chr2_35127996 0 35127996 G G G G C G G G G G G G G G G G G G G G
2 chr2_35131120 0 35131120 C C C C C G C C G G G G C C C C C C C C
2 chr2_35138457 0 35138457 T T T T T T T T T T T T T T G T T T T T
2 chr2_35148186 0 35148186 C C C C C C C C G G G G C C C C C C C C
2 chr2_35148213 0 35148213 C C C C A C C C C C C C C C C C C C C C
2 chr2_35148889 0 35148889 G G G G G G G G G G G G C G G G G G G G
2 chr2_35155138 0 35155138 T T T T T T T T G G G G G T T T T T T T
2 chr2_35168793 0 35168793 G G G T T T G G G G G G G G G G G G G G
2 chr2_35170172 0 35170172 T T T T T T T T T T T T A T T T T T T T
2 chr2_35171194 0 35171194 G G G G G G G G G G G G G G C G G G G G
2 chr2_35182883 0 35182883 G G G G G G G G C G G G G G G G G G G G
2 chr2_35200116 0 35200116 C C C C C C C C C C C C C C A C C C C C
2 chr2_35201297 0 35201297 G G C G G G G G G G G G G G G G G G G G
2 chr2_35201542 0 35201542 A A A A A A A A A A A A A A A A A C A A
2 chr2_35234288 0 35234288 A A A A A A A A C C C C A A A A A A A A
2 chr2_35249399 0 35249399 C C C G C C C C C C C C C C C C C C C C
2 chr2_35254029 0 35254029 C C C C C C C C C C C C C C C C A A C C
2 chr2_35269670 0 35269670 C C C C C C C C G G G G C C C C C C C C
2 chr2_35270183 0 35270183 G G G G G T G G G G G G G G G G G G G G
2 chr2_35270713 0 35270713 A A A A A A A A A A A C A A A A A A A A
2 chr2_35279315 0 35279315 G G G G G G G G G G G G C G G G G G G G
2 chr2_35282498 0 35282498 G G G G G G G G G G G G C C C C C C G G
2 chr2_35283213 0 35283213 G G G G G G G G T T G G G G G G G G G G
2 chr2_35314780 0 35314780 C C C C C C C C G G G G C C C C C C C C
2 chr2_35324701 0 35324701 G G G G G G G G G G G G G G G G C C G G
2 chr2_35327827 0 35327827 A A A A A A A A A A A A A A C C A A A A
2 chr2_35334395 0 35334395 G G G G G G G G G G G G G G G G C C G G
2 chr2_35334413 0 35334413 C C C C C C A C C C C C C C C C C C C C
2 chr2_35359524 0 35359524 A T T T T T T T T T T T T T T T T T A A
2 chr2_35381477 0 35381477 T T T T T T T T A A A T T T T T T T T T
2 chr2_35388158 0 35388158 C C C C C C C C G G C C C C C C C C C C
2 chr2_35406597 0 35406597 C C C C C C A C C C C C C C C C C C C C
2 chr2_35407598 0 35407598 T T T T T T T T G G G G T T T T T T T T
2 chr2_35413548 0 35413548 C C C C C C C C C C A C C C C C C C C C
2 chr2_35414435 0 35414435 G G G G G G G G G G G G G G C C G G G G
2 chr2_35428901 0 35428901 C C C C C C C C G G G G C C C C C C C C
2 chr2_35453249 0 35453249 T T T T T T T T G G G G T T T T T T T T
2 chr2_35458310 0 35458310 C C C C C C C C C C C C C C G G C C C C
2 chr2_35469692 0 35469692 C C C C C C C C C C C C C C A C C C C C
2 chr2_35487454 0 35487454 G G G G G G G G C C C C G G G G G G G G
2 chr2_35547675 0 35547675 G G G G G G G G G G G G C G G G G G G G
2 chr2_35551954 0 35551954 G G G G G G G G C C C C G G G G G G G G
2 chr2_35555582 0 35555582 G G G G G G G G G G G G C C C C C C G G
2 chr2_35569685 0 35569685 T T T T T T T T A A A A T T T T T T T T
2 chr2_35573658 0 35573658 G G G G G G G G C C C C G G G G G G G G
2 chr2_35574065 0 35574065 G G G G G G G G C C G G G G G G G G G G
2 chr2_35577843 0 35577843 G T G G G G G G G G G G G G G G G G G G
2 chr2_35613074 0 35613074 C C C C C C C C C C C C C C C G C C C C
2 chr2_35622432 0 35622432 T T T T T T G G T T T T T T T T T T T T
2 chr2_35629667 0 35629667 A A A A A A A A C C C C A A A A A A A A
2 chr2_35634748 0 35634748 G G G G G G G G G G G T G G G G G G G G
2 chr2_35644425 0 35644425 G G G G G G G G G G G G G G G G T T G G
2 chr2_35666524 0 35666524 A A A A A A A A C C C C A A A A A A A A
2 chr2_35697540 0 35697540 C C C C C C C C G G G G C C C C C C C C
2 chr2_35755619 0 35755619 G G G G G G G G T T T T G G G G G G G G
2 chr2_35764920 0 35764920 G G G G G G G G C C C G G G G G G G G G
2 chr2_35782612 0 35782612 C C C C C C C C C C C C G G C C G G C C
2 chr2_35793560 0 35793560 A C A A A A A C A A A A A A A A A A A A
2 chr2_35797041 0 35797041 A A A A A C A A A A A A A A A A A A A A
2 chr2_35797288 0 35797288 G G T T G T G G G G G G G G G G G G G G
2 chr2_35804593 0 35804593 A A A A A T A A A A A A A A A A A A A A
2 chr2_35805523 0 35805523 T T T T T T A T T T T T T T T T T T T T
2 chr2_35806594 0 35806594 T T T T T T T T A A A T T T T T T T T T
2 chr2_35842793 0 35842793 G G G G G G G G G G G G T T G G G G G G
2 chr2_35863964 0 35863964 G G G G G G C G G G G G G G G G G G G G
2 chr2_35867561 0 35867561 T T T T T T T T G G G G T T T T T T T T
2 chr2_35898424 0 35898424 A C A A A A C C A A A A A A A A A A C C
2 chr2_35900778 0 35900778 C C C C C C C C G G G G C C C C C C C C
2 chr2_35906209 0 35906209 C C G G G G C C G G G G G G G G G G C C
2 chr2_35913152 0 35913152 A A A A A A A A C C C C C C C C C C A A
2 chr2_35921733 0 35921733 A A A A A A A A A A A A A A A A A C A A
2 chr2_35940247 0 35940247 C C C C C G C C G G G G C C C C C C C C
2 chr2_35950726 0 35950726 G G C G G G G G G G G G G G G G G G G G
2 chr2_35968858 0 35968858 A C A A A A A A A A A A A A A A A A A A
2 chr2_35971095 0 35971095 C C C C C G C C C C C C C C C C C C C C
2 chr2_35980298 0 35980298 T T T T A T T T T T T T T T T T T T T T
2 chr2_35982828 0 35982828 C C C C C C C G C C C C C C C C C C C C
2 chr2_36060642 0 36060642 C C C C C C C C C C C C C G G G C C C C
2 chr2_36074610 0 36074610 T T G G G G G G G G G G G G G G G G T T
2 chr2_36076242 0 36076242 A A A A A A A A A A A T A A A A A A A A
2 chr2_36082374 0 36082374 A A A A A A A A C C C C A A A A A A A A
2 chr2_36130574 0 36130574 C C C G C C C C C C C C C C C C C C C C
2 chr2_36195047 0 36195047 C C C C C C C C C C C C G G G G G G C C
2 chr2_36197964 0 36197964 T T T T T T T T T T G T T T T T T T T T
2 chr2_36222778 0 36222778 C C C C C C C C C C C C C C C C G G C C
2 chr2_36226108 0 36226108 T T T T T T T T G G G G T T T T T T T T
2 chr2_36270535 0 36270535 T T T T T T T T T T T T A A T T T T T T
2 chr2_36310766 0 36310766 T T T T T T T T G G G G T T T T T T T T
2 chr2_36316803 0 36316803 T T T T T T T T T T T T T T G G T T T T
2 chr2_36341122 0 36341122 A T A A A A A A A A A A A A A A A A A A
2 chr2_36416660 0 36416660 C C C C C C C C A A A A C C C C C C C C
2 chr2_36434090 0 36434090 A A A A A A A A A A A A A A A A A T A A
2 chr2_36441123 0 36441123 G G G G G G G G G G G G G T G G G G G G
2 chr2_36456014 0 36456014 A A A A A A A A T T T T A A A A A A A A
2 chr2_36456142 0 36456142 C C C C C C C C C C C C C C C C C G C C
2 chr2_36469191 0 36469191 G G C C C C G G G G G G G G G G G G G G
2 chr2_36475692 0 36475692 G G G G G G G G G G G G C C C C G G G G
2 chr2_36476289 0 36476289 A C C C C C C C C C C C C C C C C C A A
2 chr2_36489000 0 36489000 C C A A C C C C C C C C C C C C C C C C
2 chr2_36491560 0 36491560 C C C C C C A C C C C C C C C C C C C C
2 chr2_36504847 0 36504847 T T G G T T T T T T T T T T T T T T T T
2 chr2_36511297 0 36511297 A A A A A A A A A A A A T T A A A A A A
2 chr2_36526227 0 36526227 T T G G G G T T T T T T T T T T T T T T
2 chr2_36531735 0 36531735 A A A A A A A A A A A A A A A C A A A A
2 chr2_36549236 0 36549236 G G T T T T T T T T T T T T T T T T G G
2 chr2_36578949 0 36578949 G G C C C C G G G G G G G G G G G G G G
2 chr2_36587136 0 36587136 G G C G G G G G G G G G G G G G G G G G
2 chr2_36612536 0 36612536 T T T T T T T T T T T T G G G G G G T T
2 chr2_36626197 0 36626197 G G G G G G G G G G G G G G G G G T G G
2 chr2_36628283 0 36628283 A A A A A A A A A A A A A T A A A A A A
2 chr2_36631135 0 36631135 C C C C C C C C G G G G C C C C C C C C
2 chr2_36633522 0 36633522 C C C C C C C C C C C C C G C C C C C C
2 chr2_36640695 0 36640695 C C C C C C C C A A A A C C C C C C C C
2 chr2_36641058 0 36641058 T T T T T T T T A A A A T T T T T T T T
2 chr2_36647096 0 36647096 C C C C C G C C C C C C C C C C C C C C
2 chr2_36662001 0 36662001 T T T T T T T T T T G G T T T T T T G G
2 chr2_36662161 0 36662161 C G C C C C C C C C C C C C C C C C C C
2 chr2_36666077 0 36666077 G G G G G G C C G G G G G G G G G G G G
2 chr2_36704922 0 36704922 A A A A A A A A A A A A C C C C C C A A
2 chr2_36713809 0 36713809 G G G G C C G G G G G G G G G G G G G G
2 chr2_36715141 0 36715141 T T T T T T T T A A A A T T T T T T T T
2 chr2_36721105 0 36721105 A C C C C C C C C C C C C C C C C C C C
2 chr2_36736220 0 36736220 C C C C C C C C C C C C C C C G C C C C
2 chr2_36764886 0 36764886 C C G G G G C C C C C C C C C C C C C C
2 chr2_36773522 0 36773522 G G T T T T G G G G G G G G G G G G G G
2 chr2_36780193 0 36780193 C C C C C C C C C C C C C C C C G G C C
2 chr2_36802550 0 36802550 A T A A A A A A A A A A A A A A A A A A
2 chr2_36816634 0 36816634 C C A A A A C C C C C C C C C C C C C C
2 chr2_36825088 0 36825088 T T T T T T T T T T T T G T T T T T T T
2 chr2_36832873 0 36832873 T T T T T T T T T T T T A T T T T T T T
2 chr2_36866381 0 36866381 C C C C C C C C A A A A C C C C C C C C
2 chr2_36869696 0 36869696 T T G T T T T T T T T T T T T T T T T T
2 chr2_36884472 0 36884472 C C C C C C C C C C C C C C A A C C C C
2 chr2_36890070 0 36890070 C C G G C C C C C C C C C C C C C C C C
2 chr2_36921324 0 36921324 A A A A A A A A A A A A A A A C A A A A
2 chr2_36939282 0 36939282 T T T T T T G T T T T T T T T T T T T T
2 chr2_36955555 0 36955555 G G G G G T G G G G G G G G G G G G G G
2 chr2_36993281 0 36993281 C C A C C C C C C C C C C C C C C C C C
2 chr2_37008066 0 37008066 G G G G G G G G C C C C G G G G G G G G
2 chr2_37014776 0 37014776 T T T T T T T T G G G G T T T T T T T T
2 chr2_37033349 0 37033349 C C A A C C C C C C C C C C C C C C C C
2 chr2_37036801 0 37036801 T T G T T T T T T T T T T T T T T T T T
2 chr2_37040987 0 37040987 C C C C C C C C C C C C C C C C C G C C
2 chr2_37045704 0 37045704 C C C C C C C G C C C C C C C C C C C C
2 chr2_37047710 0 37047710 C C C C C C C C A A A A C C C C C C C C
2 chr2_37110077 0 37110077 C C C C C C C C C C C C C C G G C C C C
2 chr2_37156095 0 37156095 T T T T T T T T T T T T T T A T T T T T
2 chr2_37196986 0 37196986 A A A A A A A A A A A A A C A A A A A A
2 chr2_37214689 0 37214689 A A A A A A A C A A A A A A A A A A A A
2 chr2_37222898 0 37222898 C C C C C C C C G G G G C C C C C C C C
2 chr2_37238259 0 37238259 T T T T T T T T T T T T A A A A A A T T
2 chr2_37241229 0 37241229 C C C C C C C C A A A A C C C C C C C C
2 chr2_37260358 0 37260358 C C C G C C C C C C C C C C C C C C C C
2 chr2_37298805 0 37298805 A A A A A A A A T T T T A A A A A A A A
2 chr2_37318663 0 37318663 C C C C C C C C G G G G C C C C C C C C
2 chr2_37332839 0 37332839 T T T T T T T T T T T T G T T T T T T T
2 chr2_37361356 0 37361356 G G G G G G G G G G G G G T G G G G G G
2 chr2_37364428 0 37364428 A A A A A A A A T T A A A A A A A A A A
2 chr2_37367602 0 37367602 C C C C C C C C C C C C C C C C G G C C
2 chr2_37394734 0 37394734 T T T T T T T T G G G G T T T T T T T T
2 chr2_37430298 0 37430298 C C G G G G G G G G G G G G G G G G C C
2 chr2_37434859 0 37434859 C C C G C G C C C C C C C C C C C C C C
2 chr2_37447194 0 37447194 G G C G G G G G G G G G G G G G G G G G
2 chr2_37447521 0 37447521 C C C C C C C C C C C C C C A C C C C C
2 chr2_37454866 0 37454866 C G C C C C C C C C C C C C C C C C C C
2 chr2_37457906 0 37457906 A C C C C C C C C C C C C C A A C C C C
2 chr2_37471766 0 37471766 A A A A A A A A A A A C A A A A A A A A
2 chr2_37482320 0 37482320 C C C C A C C C C C C C C C C C C C C C
2 chr2_37505453 0 37505453 A A A A A A A A T T T T A A A A A A A A
2 chr2_37534299 0 37534299 T T T T G T T T T T T T T T T T T T T T
2 chr2_37535596 0 37535596 C C C C A C C C C C C C C C C C C C C C
2 chr2_37558581 0 37558581 G G G G G G G G C C C C G G G G G G G G
2 chr2_37638607 0 37638607 G G G G G G G G G G G G C C C C C C G G
2 chr2_37639069 0 37639069 C C C C C C A A C C C C C C C C C C C C
2 chr2_37670599 0 37670599 A A C C C C A A A A A A A A A A A A A A
2 chr2_37690623 0 37690623 A A A A A A A A A A A A A A A A A C A A
2 chr2_37695610 0 37695610 C C C C C C C C C C C G C C C C C C C C
2 chr2_37699603 0 37699603 G G G G G T G G G G G G G G G G G G G G
2 chr2_37710993 0 37710993 C C C C C C C C C C C C A A A A C C C C
2 chr2_37740997 0 37740997 T T G G T T T T T T T T T T T T T T T T
2 chr2_37755994 0 37755994 C C C G C C C C C C C C C C C C C C C C
2 chr2_37760300 0 37760300 C C C C C C C C G G G G C C C C C C C C
2 chr2_37771761 0 37771761 G G G G G T G G G G G G G G G G G G G G
2 chr2_37774108 0 37774108 T T T T T T T T G G G G T T T T T T T T
2 chr2_37779200 0 37779200 G G G G G G G G G G G G G G G G T T G G
2 chr2_37814765 0 37814765 G G G G G G G G G G G G C G G G G G G G
2 chr2_37822332 0 37822332 T T T T T T T T A A A T T T T T T T T T
2 chr2_37838709 0 37838709 G G G G G G G G C C C C G G G G G G G G
2 chr2_37842582 0 37842582 C C C C C C C C A A A A C C C C C C C C
2 chr2_37866761 0 37866761 A A A A A A A A A A A A C C A A C C A A
2 chr2_37883268 0 37883268 A A A A A A A A T T T T A A A A A A A A
2 chr2_37912610 0 37912610 T T T T T T T T T T T T T T G G T T T T
2 chr2_37935618 0 37935618 T T T T T T T T G G G G T T T T T T T T
2 chr2_37939397 0 37939397 G G G G G G G G G G G G G G G G C C G G
2 chr2_37958155 0 37958155 A A A A A A A A A A A C A A A A A A A A
2 chr2_37958758 0 37958758 G G G G G G G G G G G G T T G G G G G G
2 chr2_37977505 0 37977505 G G G G G G G G G G G G C G G G G G G G
2 chr2_38002414 0 38002414 T T T T T T T T G G G G T T T T T T T T
2 chr2_38020969 0 38020969 T T T T T T T T A A A A T T T T T T T T
2 chr2_38041538 0 38041538 C C C C C C C C C C C C A A C C C C C C
2 chr2_38041552 0 38041552 G G G G G G G G G G G G C G G G G G G G
2 chr2_38061803 0 38061803 C C C C C C C C C C C C C C C G C C C C
2 chr2_38074056 0 38074056 C C C C A C C C C C C C C C C C C C C C
2 chr2_38075291 0 38075291 G G G T G G G G G G G G G G G G G G G G
2 chr2_38081638 0 38081638 T T T T T T T T T T T T T T T T G G T T
2 chr2_38092507 0 38092507 G G G G G G G G G G G G G G C G G G G G
2 chr2_38107716 0 38107716 G G G G G G C C G G G G G G G G G G G G
2 chr2_38129996 0 38129996 G G T T T T G G G G G G G G G G G G G G
2 chr2_38151570 0 38151570 A A A A A A A A C C C C A A A A A A A A
2 chr2_38193153 0 38193153 C C A A A A C C C C C C C C C C C C C C
2 chr2_38206715 0 38206715 T T G G G G G G G G G G G G G G G G T T
2 chr2_38207733 0 38207733 T T T T T T T T G G G G T T T T T T T T
2 chr2_38255525 0 38255525 C C C C C C C C A A A A A A A A A A C C
2 chr2_38259522 0 38259522 C C C C G G C C G G G G G G G G G G C C
2 chr2_38265420 0 38265420 T T T T T T T T T T T T G G T T T T T T
2 chr2_38281396 0 38281396 T T T T T T T T T T T T T T G G T T T T
2 chr2_38306248 0 38306248 T T T T G T T T T T T T T T T T T T T T
2 chr2_38331038 0 38331038 G G G G G G G G T T G G G G G G G G G G
2 chr2_38338317 0 38338317 A A A A A A A A T T T T A A A A A A A A
2 chr2_38361344 0 38361344 A A A A A A A A A A A A A A A C A A A A
2 chr2_38365670 0 38365670 C C C C C C G G C C C C C C C C C C C C
2 chr2_38373484 0 38373484 T T T T T T G G T T T T T T T T T T T T
2 chr2_38383844 0 38383844 G G G G G G G G G G G G C G G G G G G G
2 chr2_38397651 0 38397651 T T T T T T T T A A A A T T T T T T T T
2 chr2_38402601 0 38402601 C C C C C G C C C C C C C C C C C C C C
2 chr2_38407281 0 38407281 G G G G G G G T G G G G G G G G G G G G
2 chr2_38409955 0 38409955 C C C C C C C G C C C C C C C C C C C C
2 chr2_38420709 0 38420709 C C C C C C C C C C C C C C C G C C C C
2 chr2_38431820 0 38431820 C C G G G G C G G G G G G G G G G G C C
2 chr2_38440710 0 38440710 T T T T T T T T T T T T T T T T G T T T
2 chr2_38459872 0 38459872 C C C C C C C C C C C C C G C C C C C C
2 chr2_38475462 0 38475462 A A A A A A A A A A A C A A A A A A A A
2 chr2_38476010 0 38476010 C C A C A C C C C C C C C C C C C C C C
2 chr2_38483000 0 38483000 G G G G G G G G T T G T G G G G G G G G
2 chr2_38497638 0 38497638 T T T T T T T T T T G T T T T T T T T T
2 chr2_38499659 0 38499659 T T T T T T T T T T T T T T T T G G T T
2 chr2_38505173 0 38505173 G G G G G G G G G G G G C C C C C C G G
2 chr2_38522698 0 38522698 C C A A C C C C C C C C C C C C C C C C
2 chr2_38528459 0 38528459 C C C C C C C C C C C C C C C C G G C C
2 chr2_38544652 0 38544652 C C C C A C C C C C C C C C C C C C C C
2 chr2_38552022 0 38552022 A A A A A A A A A A A A A A A C A A A A
2 chr2_38552575 0 38552575 C C C C C C C C G G G G C C C C C C C C
2 chr2_38554482 0 38554482 C C C C C C C C C C C C C C C C A A C C
2 chr2_38556905 0 38556905 G T G G G G G G G G G G G G G G G G G G
2 chr2_38561046 0 38561046 G G C C G G G G G G G G G G G G G G G G
2 chr2_38598706 0 38598706 A A A A A A A A A A A A A C A A A A A A
2 chr2_38601385 0 38601385 C C C C A C C C C C C C C C C C C C C C
2 chr2_38602926 0 38602926 G G C C C G G G G G G G G G G G G G G G
2 chr2_38622368 0 38622368 C C C C C C C C C C C C C G C C C C C C
2 chr2_38630974 0 38630974 A A A A C C A A A A A A A A A A A A A A
2 chr2_38644162 0 38644162 G G G G G G G G G G G G G G G G C G G G
2 chr2_38644228 0 38644228 G G G G G G G G G G C G G G G G G G G G
2 chr2_38663233 0 38663233 C C C C C C C C C C C C C C A C C C C C
2 chr2_38670783 0 38670783 T T T T A A T T T T T T T T T T T T T T
2 chr2_38671862 0 38671862 T T T T T T T T T T G T T T T T T T T T
2 chr2_38676320 0 38676320 C C C C C C C C A A A A C C C C C C C C
2 chr2_38681098 0 38681098 C C C C C C C C C C C C C C C C A C C C
2 chr2_38681161 0 38681161 C C A A C C C C C C C C C C C C C C C C
2 chr2_38684818 0 38684818 C C A A A A C C A A A A A A A A A A C C
2 chr2_38707562 0 38707562 G G G G G G G G G G G G G T G G G G G G
2 chr2_38708143 0 38708143 T T T T T T T T T T T T T T G G T T T T
2 chr2_38715119 0 38715119 A A A A A A A A A A A A C C C C C C A A
2 chr2_38718918 0 38718918 C C C C C C C C A A A A C C C C C C C C
2 chr2_38727676 0 38727676 A A A A A A A A A A A C A A A A A A A A
2 chr2_38736265 0 38736265 T T T T T T T T G G G G T T T T T T T T
2 chr2_38736493 0 38736493 T T T T T T T T T T T T T T G G T T T T
2 chr2_38752727 0 38752727 G G C G C C G G C C C C G G G G G G G G
2 chr2_38758074 0 38758074 C C C C C C C G C C C C C C C C C C C C
2 chr2_38775020 0 38775020 T T T T A T T T T T T T T T T T T T T T
2 chr2_38785118 0 38785118 C C C C C C C C C C C C G G G G G G C C
2 chr2_38789523 0 38789523 C C C C C C C C C C C G C C C C C C C C
2 chr2_38793197 0 38793197 C C C C C C C C C C C C G G G G G G C C
2 chr2_38799276 0 38799276 A A A A A A A A C C C C A A A A A A A A
2 chr2_38802164 0 38802164 C C A A A A C C C C C C C C C C C C C C
2 chr2_38825042 0 38825042 C C C C C C C C C C C C C C C C C G C C
2 chr2_38868376 0 38868376 A A A A A A A A A A A A A C A A A A A A
2 chr2_38872914 0 38872914 G G T T T T T T T T T T T T T T T T T T
2 chr2_38873106 0 38873106 C C C C C C A C C C C C C C C C C C C C
2 chr2_38874937 0 38874937 A A A A A A A A C C C C A A A A A A A A
2 chr2_38878729 0 38878729 G G G G G G G G C C C C G G G G G G G G
2 chr2_38881089 0 38881089 A A A A A A A A C C C C A A A A A A A A
2 chr2_38920909 0 38920909 C C C C C C C C G G G G C C C C C C C C
2 chr2_38928539 0 38928539 A A A A A A A A C C C C A A A A A A A A
2 chr2_38928852 0 38928852 G G G G G G G G T T G G G G G G G G G G
2 chr2_38938501 0 38938501 T T T T G G T T T T T T T T T T T T T T
2 chr2_38962443 0 38962443 T T T T T T T T A A A A T T T T T T T T
2 chr2_39022470 0 39022470 G G C C C C G G C C C C G G G G G G G G
2 chr2_39060125 0 39060125 A A A A A A A A A A A A A C A A A A A A
2 chr2_39090901 0 39090901 C C C C C C G G C C C C C C C C C C C C
2 chr2_39097727 0 39097727 C C C C A C C C A A A A A A C C C C C C
2 chr2_39098170 0 39098170 A A A A A A A A A A A C A A A A A A A A
2 chr2_39114853 0 39114853 G T T T T T T T T T T T T T T T T T T T
2 chr2_39145804 0 39145804 C C G G G G G G G G G G G G G G G G C C
2 chr2_39147272 0 39147272 C C C C G G C C C C C C C C C C C C C C
2 chr2_39149554 0 39149554 A A A A A A A A A A A A A T A A A A A A
2 chr2_39153807 0 39153807 A A A A A A A A C C C C A A A A A A A A
2 chr2_39190744 0 39190744 G G G G G G G G C C C G G G G G G G G G
2 chr2_39193169 0 39193169 C C A A A A C C A A A A A A A A A A C C
2 chr2_39193751 0 39193751 A A A A A A A T A A A A A A A A A A A A
2 chr2_39223410 0 39223410 C C C C C C C C G G C C C C C C C C C C
2 chr2_39229193 0 39229193 C C C C C G C C C C C C C C C C C C C C
2 chr2_39246029 0 39246029 G G G G G G G G G G C G G G G G G G G G
2 chr2_39254839 0 39254839 C C C C C C C C C C C C C C C G C C C C
2 chr2_39269704 0 39269704 C C C C C C C C C C C C C C C G C C C C
2 chr2_39284862 0 39284862 G G G G G G G G G G G G G G C G G G G G
2 chr2_39288092 0 39288092 A A A A A A A A A A A A C C A A A A A A
2 chr2_39296887 0 39296887 A A A A A A A A A A A A A A A C A A A A
2 chr2_39302186 0 39302186 G G C C C C G G G G G G G G G G G G G G
2 chr2_39303797 0 39303797 A C A A A A A A A A A A A A A A A A A A
2 chr2_39307458 0 39307458 C G C C C C C C C C C C C C C C C C C C
2 chr2_39309309 0 39309309 G G T T G G G G G G G G G G G G G G G G
2 chr2_39309562 0 39309562 A A A A A A A A A A A A C C A A A A A A
2 chr2_39355993 0 39355993 C C C C C C C C G G G G C C C C C C C C
2 chr2_39358754 0 39358754 A A A A A A A A C C A A A A A A A A A A
2 chr2_39396353 0 39396353 C C C C C C C C G G G G C C C C C C C C
2 chr2_39406296 0 39406296 G G G G G G G G C C C C G G G G G G G G
2 chr2_39409282 0 39409282 A A A A A A A A A A A A A A A C A A A A
2 chr2_39431612 0 39431612 A A A A A A A A C C C C A A A A A A A A
2 chr2_39443621 0 39443621 A A A A A A A A A A A A C C A A A A A A
2 chr2_39444425 0 39444425 C C C C C C C C C C C C C C C C C G C C
2 chr2_39444505 0 39444505 G G G G G G G G C C C C G G G G G G G G
2 chr2_39447231 0 39447231 T T T T T T T T A A T T T T T T T T T T
2 chr2_39454573 0 39454573 G G G G G G G G T T T T G G G G G G G G
2 chr2_39465653 0 39465653 A T T T T T T T T T T T T T T T T T T T
2 chr2_39476298 0 39476298 A A A A A A A A C C C C A A A A A A A A
2 chr2_39538506 0 39538506 G G C C C C G G C C C C C C C C C C G G
2 chr2_39539504 0 39539504 G G T T G T G G G G G G G G G G G G G G
2 chr2_39545465 0 39545465 G G G G G G G G G G G G G G G G C C G G
2 chr2_39546320 0 39546320 C C C C C C C C C C C G C C C C C C C C
2 chr2_39557864 0 39557864 C C G G G G C C C C C C C C C C C C C C
2 chr2_39562678 0 39562678 A A C C C C A A C C C C C C C C C C A A
2 chr2_39582009 0 39582009 T T T T G G T T T T T T T T T T T T T T
2 chr2_39591508 0 39591508 G G G G G G G G T T G G G G G G G G G G
2 chr2_39611227 0 39611227 C C C C C G C C C C C C C C C C C C C C
2 chr2_39612159 0 39612159 G G G G G G G G G G G G G G C C G G G G
2 chr2_39616161 0 39616161 C C C C A A C C C C C C C C C C C C C C
2 chr2_39621310 0 39621310 C C C C C C C C C C C C C C A C C C C C
2 chr2_39625121 0 39625121 G G C C G G G G C C C C G G G G G G G G
2 chr2_39636360 0 39636360 C C C C C C C C G G G G C C C C C C C C
2 chr2_39646071 0 39646071 T T T T T T T T G G G G T T T T T T T T
2 chr2_39649911 0 39649911 C C C C C C C C C C C C C C A A C C C C
2 chr2_39652982 0 39652982 C C G G C G C C C C C C C C C C C C C C
2 chr2_39685246 0 39685246 C G C C C C C C C C C C C C C C C C G G
2 chr2_39696404 0 39696404 C C C C C C C C G G C C C C C C C C C C
2 chr2_39711823 0 39711823 G G G G G G G G G G G G G G T T G G G G
2 chr2_39727927 0 39727927 C C C C C C C C C C C C C C C C G G C C
2 chr2_39730685 0 39730685 T T T T T T T T G G G G T T T T T T T T
2 chr2_39732594 0 39732594 T T T T T T T T T T T T T T T T G G T T
2 chr2_39754682 0 39754682 C C C C C C C C G G G G C C C C C C C C
2 chr2_39759625 0 39759625 C C C C C C C C C C C G C C C C C C C C
2 chr2_39765428 0 39765428 G G G G C G G G G G G G G G G G G G G G
2 chr2_39788439 0 39788439 C C C C C C C C C C C C A C A A C C C C
2 chr2_39828681 0 39828681 C C C C C C C C C C C C C C G G C C C C
2 chr2_39830620 0 39830620 G G G G G G G G G G G G G G C G G G G G
2 chr2_39855237 0 39855237 A A T T T T A A T T T T T T T T T T A A
2 chr2_39896233 0 39896233 A A A A A A A A A A A A A A A T A A A A
2 chr2_39910415 0 39910415 C C C G C C C C C C C C C C C C C C C C
2 chr2_39935149 0 39935149 G G G G G G G G G G G G G G G G C C G G
2 chr2_39955253 0 39955253 A A A C C C A A A A A A A A A A A A A A
2 chr2_39959318 0 39959318 T T T T T T T T A A A T T T T T T T T T
2 chr2_39968823 0 39968823 A A A A A A A A A A A A A A A A A T A A
2 chr2_39969641 0 39969641 G G T T G G G G G G G G G G G G G G G G
2 chr2_40006301 0 40006301 T T T T G T T T T T T T T T T T T T T T
2 chr2_40019228 0 40019228 C C C C C C C C A A A A C C C C C C C C
2 chr2_40050821 0 40050821 G G T T G G G G G G G G G G G G G G G G
2 chr2_40057096 0 40057096 C C C C C C C C C C C C C G C C C C C C
2 chr2_40059526 0 40059526 G G G G G G G G G G G G G G G G G T G G
2 chr2_40078544 0 40078544 A A A A A A A A C C C C A A A A A A A A
2 chr2_40083857 0 40083857 G G T T T T G G G G G G G G G G G G G G
2 chr2_40088728 0 40088728 G G G G G G G G G G G G C G G G G G G G
2 chr2_40094156 0 40094156 C C C C C C C C C C G G C C C C C C C C
2 chr2_40132865 0 40132865 C C A A A A C C A A A C C C C C C C C C
2 chr2_40133904 0 40133904 G G G G G G G G G G G G G G G G C C G G
2 chr2_40159230 0 40159230 G G C G G G G G G G G G G G G G G G G G
2 chr2_40177859 0 40177859 C C C C C C C C C C C C C G C C C C C C
2 chr2_40182130 0 40182130 C C C C C C C C A A A A C C C C C C C C
2 chr2_40225085 0 40225085 G G G G G G G G G G G G G T G G G G G G
2 chr2_40229352 0 40229352 C C C C C C C C C C C C C C A C C C C C
2 chr2_40269347 0 40269347 T T T T T T T T A A A T T T T T T T T T
2 chr2_40271176 0 40271176 A C A A A A A A A A A A A A A A A A A A
2 chr2_40277410 0 40277410 G G G G G G G G G G G G G G G T G G G G
2 chr2_40280762 0 40280762 T T G G G G T T T T T T T T T T T T T T
2 chr2_40284980 0 40284980 G G G G G G G G G G G G G G G G T T G G
2 chr2_40317199 0 40317199 C C C C C C C C A A A A C C C C C C C C
2 chr2_40327351 0 40327351 G G G G G G G G C C C C G G G G G G G G
2 chr2_40327361 0 40327361 A A A A A A A A A A A A A C A A A A A A
2 chr2_40344047 0 40344047 C C C C C C C C C C C C C C C C G G C C
2 chr2_40362626 0 40362626 C C C C C C C C G G G G G G G G G G C C
2 chr2_40377185 0 40377185 A C A A A A A A A A A A A A A A A A A A
2 chr2_40423509 0 40423509 G G T T G G G G G G G G G G G G G G G G
2 chr2_40426128 0 40426128 T T T T G T T T T T T T T T T T T T T T
2 chr2_40426714 0 40426714 G G G G G G G G C C C C G G G G G G G G
2 chr2_40428650 0 40428650 G G G G C G G G G G G G G G G G G G G G
2 chr2_40446808 0 40446808 T T T T G T T T T T T T T T T T T T T T
2 chr2_40456161 0 40456161 T T T T T T T T G G G G T T T T T T T T
2 chr2_40464929 0 40464929 A A A A A A A A A A A A A A A A C C A A
2 chr2_40476367 0 40476367 G G G G G G G G T T T T G G G G G G G G
2 chr2_40489104 0 40489104 C C C C G G C C C C C C C C C C C C C C
2 chr2_40499466 0 40499466 A A A A A A A T A A A A A A A A A A A A
2 chr2_40511942 0 40511942 G G G G C C G G G G G G G G G G G G G G
2 chr2_40514020 0 40514020 T T T T T T T T T T G T T T T T T T T T
2 chr2_40523702 0 40523702 C C C C C C C C G G G G C C C C C C C C
2 chr2_40539687 0 40539687 A A A A A A C C A A A A A A A A A A A A
2 chr2_40584475 0 40584475 A A A A A A A A T T T T A A A A A A A A
2 chr2_40586663 0 40586663 G G C C C G G G G G G G G G G G G G G G
2 chr2_40592406 0 40592406 A A C C A A A A A A A A A A A A A A A A
2 chr2_40632879 0 40632879 A A A A A A A A C C C C A A A A A A A A
2 chr2_40642272 0 40642272 C C C C C C C C G G G G C C C C C C C C
2 chr2_40652627 0 40652627 A A A A A A A A A A A A A A A A C C A A
2 chr2_40653247 0 40653247 A A C C C C C C C C C C C C C C C C A A
2 chr2_40654760 0 40654760 G G G G G G G G C C C C G G G G G G G G
2 chr2_40666123 0 40666123 A A A A A A A A A A A C A A A A A A A A
2 chr2_40689241 0 40689241 C C C C C C C C C C C C C C C C G G C C
2 chr2_40690866 0 40690866 C C C C C C C C G G G G C C C C C C C C
2 chr2_40715679 0 40715679 A A A A A A A A C C C C A A A A A A A A
2 chr2_40717215 0 40717215 A A A A A A A A A A A A C C A A A A A A
2 chr2_40737463 0 40737463 G G G G G G G G T T T T G G G G G G G G
2 chr2_40750394 0 40750394 C C C C C C C C C C C C C C G G C C C C
2 chr2_40758095 0 40758095 A A A A A A A A C C C C A A A A A A A A
2 chr2_40836381 0 40836381 C C C C C C G G C C C C C C C C C C C C
2 chr2_40919832 0 40919832 C C C C C C C C G G G G C C C C C C C C
2 chr2_40974898 0 40974898 T T T T G G T T T T T T T T T T T T T T
2 chr2_40975835 0 40975835 C C C C C C C C C C C C C C A A C C C C
2 chr2_40987536 0 40987536 C C C C C C C C C C C C G G C C C C C C
2 chr2_40988748 0 40988748 G G G G G G G G T T T T G G G G G G G G
2 chr2_40993447 0 40993447 G G T T T T G G G G G G G G G G G G G G
2 chr2_40994350 0 40994350 C C C C C C C C C C C C G G C C C C C C
2 chr2_40999268 0 40999268 G G G G G G G G G G G T G G G G G G G G
2 chr2_40999669 0 40999669 C C C C C C A C C C C C C C C C C C C C
2 chr2_41005821 0 41005821 A A T T T T A A T T T T T T T T T T A A
2 chr2_41013501 0 41013501 T T G G T T T T T T T T T T T T T T T T
2 chr2_41015201 0 41015201 A A T T T T A A A A A A A A A A A A A A
2 chr2_41033499 0 41033499 A A A A A A A A A A A A T T A A A A A A
2 chr2_41040093 0 41040093 A A A A A A A A A A A A C C A A A A A A
2 chr2_41046842 0 41046842 C C C C C C C C G G G G C C C C C C C C
2 chr2_41048426 0 41048426 C C C C A C C C C C C C C C C C C C C C
2 chr2_41067289 0 41067289 A A C C C C A A C C C C C C C C C C A A
2 chr2_41070567 0 41070567 A A A A A A A A C C C C A A A A A A A A
2 chr2_41131350 0 41131350 G G G G G G G G G G G G C G G G G G G G
2 chr2_41137893 0 41137893 G G G G G G G G G G G G G G G G C G G G
2 chr2_41174061 0 41174061 G G G G C G G G G G G G G G G G G G G G
2 chr2_41212971 0 41212971 T T T T T T T T G G G G T T T T T T T T
2 chr2_41222264 0 41222264 T T T T T T T T T T T T T T T T A A T T
2 chr2_41228033 0 41228033 A A A A A A A A C C C C A A A A A A A A
2 chr2_41239203 0 41239203 C C C C C C C C A A C C C C C C C C C C
2 chr2_41252788 0 41252788 G G G G G G G G C C C C G G G G G G G G
2 chr2_41253884 0 41253884 C C G G G G C C C C C C C C C C C C C C
2 chr2_41257679 0 41257679 C C G G G G C C G G G G G G G G G G C C
2 chr2_41264511 0 41264511 G G G T G G G G G G G G G G G G G G G G
2 chr2_41278110 0 41278110 G G C C C C G G C C C C C C C C C C G G
2 chr2_41297773 0 41297773 T T T T T T T T A A A A T T T T T T T T
2 chr2_41299845 0 41299845 A A A A A A A A T T T T A A A A A A A A
2 chr2_41306296 0 41306296 T T T T T T T T G G G G T T T T T T T T
2 chr2_41330600 0 41330600 G G G G G G C G G G G G G G G G G G G G
2 chr2_41345324 0 41345324 C C C C C C C C C C C C C C C C A A C C
2 chr2_41350031 0 41350031 A A A A A A A A C C C C A A A A A A A A
2 chr2_41356540 0 41356540 G G C C C C G G G G G G G G G G G G G G
2 chr2_41395411 0 41395411 T T A A A A T T A A A A A A A A A A T T
2 chr2_41404397 0 41404397 C C C C C C C C C C C C C C A A C C C C
2 chr2_41410280 0 41410280 G G G G G G G G C C C C G G G G G G G G
2 chr2_41410893 0 41410893 C C C C C C C C C C C C C C C C C G C C
2 chr2_41455184 0 41455184 G G G G G G G G C C C C G G G G G G G G
2 chr2_41457657 0 41457657 G G G G G G T T G G G G G G G G G G G G
2 chr2_41487441 0 41487441 T T T T T T T T G G G G T T T T T T T T
2 chr2_41491505 0 41491505 C C C C C C C C C C C C A C C C C C C C
2 chr2_41499480 0 41499480 G G G G G T G G G G G G G G G G G G G G
2 chr2_41499599 0 41499599 C C G G G G G G G G G G G G G G G G G G
2 chr2_41504677 0 41504677 C C C C C C C C G G G G C C C C C C C C
2 chr2_41575371 0 41575371 C C C C C C C C A A A A C C C C C C C C
2 chr2_41576337 0 41576337 G G C G G G G G G G G G G G G G G G G G
2 chr2_41576880 0 41576880 C C C C C C C C C C C C A C C C C C C C
2 chr2_41586076 0 41586076 A A A A A A A A A A A A A A A A C C A A
2 chr2_41591319 0 41591319 T T T T T T T T T T T T T T G G T T T T
2 chr2_41619545 0 41619545 C C C C C C C C C C C C A C C C C C C C
2 chr2_41634113 0 41634113 C C C C C C C C C C C C C G C C C C C C
2 chr2_41655356 0 41655356 G G G G G G G G G G C G G G G G G G G G
2 chr2_41655617 0 41655617 T T T T T T T T T T T T T T T T A T T T
2 chr2_41655883 0 41655883 C C A C A C C C C C C C C C C C C C C C
2 chr2_41680830 0 41680830 G G T T T T G G G G G G T T T T T T G G
2 chr2_41686663 0 41686663 C C C C C C C C A A A A C C C C C C C C
2 chr2_41707764 0 41707764 G G G G G G G G G G G G C G G G G G G G
2 chr2_41710969 0 41710969 C C C C C C C C C C C C C G C C C C C C
2 chr2_41730552 0 41730552 G G G G G G G G G G G T G G G G G G G G
2 chr2_41742953 0 41742953 G G C C C C G G G G G G G G G G G G G G
2 chr2_41764580 0 41764580 C C C C C C C C C C C C C C A A C C C C
2 chr2_41770521 0 41770521 G G G G G G G G G G G G G G G G T T G G
2 chr2_41778859 0 41778859 G G G G G G T T G G G G G G G G G G G G
2 chr2_41797927 0 41797927 G G G G G G G G G G G G T T G G G G G G
2 chr2_41821785 0 41821785 G G G G G G C G G G G G G G G G G G G G
2 chr2_41823160 0 41823160 C C C C C C C C C C C C C C A A C C C C
2 chr2_41849370 0 41849370 C C C C C C C C C C A C C C C C C C C C
2 chr2_41870626 0 41870626 A A A A A A A A T T T T A A A A A A A A
2 chr2_41894204 0 41894204 C C G G G G C C C C C C C C C C C C C C
2 chr2_41900355 0 41900355 G G G G G G G G C C G G G G G G G G G G
2 chr2_41901632 0 41901632 A C C C C C C C C C C C C C C C C C C C
2 chr2_41906045 0 41906045 T T T T T T G G T T T T T T T T T T T T
2 chr2_41918634 0 41918634 G G G G G G G G G G G G G G G G T T G G
2 chr2_41922699 0 41922699 G G G G G G G G G G G G G G G G C C G G
2 chr2_41925076 0 41925076 G G G G G G G G G G G G C C G G G G G G
2 chr2_41927691 0 41927691 A A A A A A A A A A A A T T T T T T A A
2 chr2_41942034 0 41942034 C C G G C G C C G G G G G G G G G G C C
2 chr2_41945471 0 41945471 G G G G G T G G G G G G G G G G G G G G
2 chr2_41958750 0 41958750 C C C C C C C C C C C C C C C C A A C C
2 chr2_41968779 0 41968779 T T G T G G T T T T T T T T T T T T T T
2 chr2_41984832 0 41984832 T T T T T T T T T T G T T T T T T T T T
2 chr2_41986997 0 41986997 A A A A A A A C A A A A A A A A A A A A
2 chr2_41989040 0 41989040 A A C C A A A C C C C C A A A A A A A A
2 chr2_41995868 0 41995868 T T T T T T T T T T T T G T T T T T T T
2 chr2_42024075 0 42024075 T T T T T T T T G G G G T T T T T T T T
2 chr2_42056714 0 42056714 G G G G G G G G C C C C G G G G G G G G
2 chr2_42061510 0 42061510 T T T T T T T T T T T T A T T T T T T T
2 chr2_42068942 0 42068942 C C C C C C C C C C C G C C C C C C C C
2 chr2_42079851 0 42079851 T T T T T T T T T T T T T T A A T T T T
2 chr2_42087090 0 42087090 G G G G G G G G G G G G G T G G G G G G
2 chr2_42095460 0 42095460 T T T T T T T T T T T T T T A A T T T T
2 chr2_42102529 0 42102529 G G G G G G G G T T T T G G G G G G G G
2 chr2_42113856 0 42113856 T T T T T T T T G G G G T T T T T T T T
2 chr2_42117809 0 42117809 A A A A A A A A A A A A C C A A A A A A
2 chr2_42119520 0 42119520 T T T T T T T T T T T T T T G G T T T T
2 chr2_42127977 0 42127977 C C G G G G C C G G G G G G G G G G C C
2 chr2_42147903 0 42147903 G G G G G G G G G G G G G T G G G G G G
2 chr2_42158067 0 42158067 C C C C C C C C C C C C C C A A C C C C
2 chr2_42162112 0 42162112 T T T T T T T T T T T T G T G G G G T T
2 chr2_42184828 0 42184828 G G G G G G T T G G G G G G G G G G G G
2 chr2_42192474 0 42192474 G G G G C G G G G G G G G G G G G G G G
2 chr2_42197137 0 42197137 A A A A A A A A A A A A A C A A A A A A
2 chr2_42204369 0 42204369 G G C C C C G G G G G G G G G G G G G G
2 chr2_42225356 0 42225356 C C C C C C C C G G G G C C C C C C G G
2 chr2_42234465 0 42234465 C C C C C C C C G G G G C C C C C C C C
2 chr2_42235984 0 42235984 T T T T T T T T G G G G T T T T T T T T
2 chr2_42241749 0 42241749 G G G G C C G G G G G G G G G G G G G G
2 chr2_42293553 0 42293553 A A A A A C A A A A A A A A A A A A A A
2 chr2_42300335 0 42300335 C C C C C C C C G G G G C C C C C C C C
2 chr2_42304081 0 42304081 C C C C C C C C C C C C G G G G G G C C
2 chr2_42392640 0 42392640 A A A A A A A A A A A A A A C C A A A A
2 chr2_42398960 0 42398960 A A A A A A A A C C C C A A A A A A A A
2 chr2_42404314 0 42404314 C C C C C C C C A A A A C C C C C C C C
2 chr2_42431463 0 42431463 C C C C C C C C G G G G C C C C C C C C
2 chr2_42451323 0 42451323 C C C C C C C C C C C C C C C C G G C C
2 chr2_42491426 0 42491426 C C C C C C C C C C C C C G C C C C C C
2 chr2_42509212 0 42509212 C C C C C C C C C C G G C C C C C C C C
2 chr2_42513071 0 42513071 G G G G G G G G G G G G G G G G T T G G
2 chr2_42515925 0 42515925 T T T T T T T T T T T T A A A A T T T T
2 chr2_42537745 0 42537745 G G G G G G G G G G G G G G T T G G G G
2 chr2_42559211 0 42559211 T T T T T T T T T T T T T T G T T T T T
2 chr2_42561090 0 42561090 A A A A A A A A A A A A A A A A A C A A
2 chr2_42582789 0 42582789 G G G G G G G G T T T T G G G G G G G G
2 chr2_42612243 0 42612243 C C C C C G C C C C C C C C C C C C C C
2 chr2_42621481 0 42621481 G G G G G G G G G G C C G G G G G G G G
2 chr2_42621530 0 42621530 A A A A A A A A A A A A A C A A A A A A
2 chr2_42634818 0 42634818 A A A C A A A A A A A A A A A A A A A A
2 chr2_42651548 0 42651548 T T T T T T T T G G T T T T T T T T T T
2 chr2_42653937 0 42653937 T T T T T T T T T T T T A T T T T T T T
2 chr2_42659911 0 42659911 C C C C A C C C C C C C C C C C C C C C
2 chr2_42743699 0 42743699 A A C C C C A A C C C C C C C C C C A A
2 chr2_42812855 0 42812855 C C C C C C C C G G G G C C C C C C C C
2 chr2_42817392 0 42817392 A A C C C C A A A A A A A A A A A A A A
2 chr2_42821159 0 42821159 A A C C C C A A A A A A A A A A A A A A
2 chr2_42824613 0 42824613 T T G G G T T T T T T T T T T T T T T T
2 chr2_42837224 0 42837224 T T T T T T T T A A A A T T T T T T T T
2 chr2_42838779 0 42838779 A A A A A A A A A A A A A A C C A A A A
2 chr2_42866118 0 42866118 A C A A A A A A A A A A A A A A A A A A
2 chr2_42870032 0 42870032 T T T T T T T T G G G G T T T T T T T T
2 chr2_42876135 0 42876135 A A A A A A A T A A A A A A A A A A A A
2 chr2_42887836 0 42887836 T T T T T T T T T T T T T T G T T T T T
2 chr2_42936316 0 42936316 C C C C G G C C C C C C C C C C C C C C
2 chr2_42942814 0 42942814 T T T T T T T T T T T T T T T T G G T T
2 chr2_42955345 0 42955345 G G C C C C G G C C C C G G G G G G G G
2 chr2_42958733 0 42958733 A A A A A A A A A A A A C C A A A A A A
2 chr2_42974126 0 42974126 C C C C C C C C A A A A C C C C C C C C
2 chr2_42987299 0 42987299 G G G G G G C G G G G G G G G G G G G G
2 chr2_43001051 0 43001051 G G G G G G G G G G G G G T G G G G G G
2 chr2_43011975 0 43011975 C C C C C C C C A A A A C C C C C C C C
2 chr2_43053139 0 43053139 T T T T T T T T T T T T T T T T G G T T
2 chr2_43099866 0 43099866 C C C C C C C C C C C C C G C C C C C C
2 chr2_43116950 0 43116950 T T G G G G T T G G G G G G G G G G T T
2 chr2_43120722 0 43120722 G G C C G G G G G G G G G G G G G G G G
2 chr2_43131293 0 43131293 G G G G G G G G G G G G G T G G G G G G
2 chr2_43142313 0 43142313 A A A A A A A A C C C C A A A A A A A A
2 chr2_43162500 0 43162500 T T T T A T T T T T T T T T T T T T T T
2 chr2_43179128 0 43179128 C C C C C C C C C C C C C C A A C C C C
2 chr2_43196961 0 43196961 T T A A A T T T T T T T T T T T T T T T
2 chr2_43218193 0 43218193 C C C C C C C C C C C C C G C C C C C C
2 chr2_43228522 0 43228522 G G G G G T G G G G G G G G T T T T G G
2 chr2_43239178 0 43239178 A A A A A A A A C C C C A A A A A A A A
2 chr2_43239286 0 43239286 C C C C C C C C G G G G C C C C C C C C
2 chr2_43254685 0 43254685 C C A A A A A A A A A A A A A A A A A A
2 chr2_43267653 0 43267653 A A A A A A A A C C C C A A A A A A A A
2 chr2_43295337 0 43295337 G G G G G G G G G G C G G G G G G G G G
2 chr2_43301457 0 43301457 G G G G C G G G C C C C C C C C C C G G
2 chr2_43309838 0 43309838 G G C C C C G G C C C C C C C C C C G G
2 chr2_43316125 0 43316125 G G G G G G G G G G G G G G C C G G G G
2 chr2_43335818 0 43335818 G G G G C G G G G G G G G G G G G G G G
2 chr2_43336484 0 43336484 A A A A A A A A C C C C A A A A A A A A
2 chr2_43342417 0 43342417 C C C C C C C C C C C C A A C C A A C C
2 chr2_43346692 0 43346692 G G C C G G G G G G G G G G G G G G G G
2 chr2_43348969 0 43348969 T T T T A T T T T T T T T T T T T T T T
2 chr2_43388570 0 43388570 G G G G G G G G G G G G C G G G G G G G
2 chr2_43392647 0 43392647 C C C C C C C C C C A A C C C C C C C C
2 chr2_43419467 0 43419467 T T G G G G T T T T T T T T T T T T T T
2 chr2_43445387 0 43445387 T T T T T T T T G G G G T T T T T T T T
2 chr2_43452196 0 43452196 C C C C C C C C G G G G C C C C C C C C
2 chr2_43473836 0 43473836 C C C C C C C C G G G G C C C C C C C C
2 chr2_43482556 0 43482556 C C C C C C G G C C C C C C C C C C C C
2 chr2_43489993 0 43489993 A A A A A A A A T T A A A A A A A A A A
2 chr2_43491181 0 43491181 G G G G G G G G G G G G G T G G G G G G
2 chr2_43495367 0 43495367 A A A A A A A A C C C C A A A A A A A A
2 chr2_43508034 0 43508034 C C C C A A C C C C C C C C C C C C C C
2 chr2_43525113 0 43525113 T T T T T T T T T T T T T T T T G G T T
2 chr2_43526669 0 43526669 A A A A A A A A A A A A A A T T A A A A
2 chr2_43549233 0 43549233 T T T T T T T T T T T T A T T T T T T T
2 chr2_43550615 0 43550615 C C C C A A C C C C C C C C C C C C C C
2 chr2_43557671 0 43557671 C C C C C C C C C C A C C C C C C C C C
2 chr2_43561252 0 43561252 C C A A A A C C A A A A A A A A A A C C
2 chr2_43565655 0 43565655 C C C C C C C C G G G G C C C C C C C C
2 chr2_43569106 0 43569106 A C A A A A A C A A A A A A A A A A A A
2 chr2_43576794 0 43576794 T T T T T T T T A A T T T T T T T T T T
2 chr2_43590644 0 43590644 T T G G G G T T G G G G G G G G G G T T
2 chr2_43591597 0 43591597 C C C C C C C C A A A A A A A A A A C C
2 chr2_43595621 0 43595621 A A A A A A A A A A T T A A A A A A A A
2 chr2_43598593 0 43598593 G G G G G G G G G G G G C G G G G G G G
2 chr2_43613407 0 43613407 C C C C C C C C A A A A C C C C C C C C
2 chr2_43623147 0 43623147 C C C C G G C C C C C C C C C C C C C C
2 chr2_43623579 0 43623579 T T T T T T T T T T T T T T T T G G T T
2 chr2_43640658 0 43640658 T T T T T T T T G G T T T T T T T T T T
2 chr2_43651563 0 43651563 G G G G G G G G C C C C G G G G G G G G
2 chr2_43652030 0 43652030 G G G G G G G G C C C C G G G G G G G G
2 chr2_43693730 0 43693730 C C A A A A C C C C C C C C C C C C C C
2 chr2_43722185 0 43722185 T T T T T T T T T T T T T T A T T T T T
2 chr2_43724914 0 43724914 C C C C C C C C G G G G C C C C C C C C
2 chr2_43760803 0 43760803 G G G G G G G G C C C C G G G G G G G G
2 chr2_43766345 0 43766345 C C C C C C C C G G G G G G G G G G C C
2 chr2_43786832 0 43786832 A T T T T T T T T T T T T T T T T T T T
2 chr2_43799006 0 43799006 G G G G G G G G G G G G G G G G C C G G
2 chr2_43804242 0 43804242 C C C C C C C C C C C C C C C G C C C C
2 chr2_43806311 0 43806311 A A A A A A A A A A A C A A A A A A A A
2 chr2_43816181 0 43816181 C C C C C C C C A A A A C C C C C C C C
2 chr2_43820462 0 43820462 C C C C A A C C C C C C C C C C C C C C
2 chr2_43845021 0 43845021 A A A A A A A A C C C C A A A A A A A A
2 chr2_43866239 0 43866239 G G G G G G G G C C C C G G G G G G G G
2 chr2_43883077 0 43883077 A A A A A A A A A A A A A A C C A A A A
2 chr2_43893828 0 43893828 G G G G G G G G G G G G G T G G G G G G
2 chr2_43964522 0 43964522 G G G G G G G G C C G G G G G G G G G G
2 chr2_44002807 0 44002807 G G C G C C G G G G G G G G G G G G G G
2 chr2_44020875 0 44020875 G T T T T T T T T T T T T T T T T T T T
2 chr2_44027934 0 44027934 C C C C C C C C C C C C C C C C A A C C
2 chr2_44031915 0 44031915 T T T T A T T T T T T T T T T T T T T T
2 chr2_44031945 0 44031945 G G G G G G G G G G G G G G C G G G G G
2 chr2_44059615 0 44059615 C C C C C C C C C C A C C C C C C C C C
2 chr2_44060240 0 44060240 T T T T T T T T T T T T A T T T T T T T
2 chr2_44070062 0 44070062 G G G G G G G G C C C G G G G G G G G G
2 chr2_44085537 0 44085537 T T T T T T T T A A A A T T T T T T T T
2 chr2_44086389 0 44086389 C C C C C C C C G G G G C C C C C C C C
2 chr2_44123873 0 44123873 A A A A A A A A A A A A A A A C A A A A
2 chr2_44141473 0 44141473 C C C C C C C C C C C C C C C C A A C C
2 chr2_44146936 0 44146936 T T A A A A T T T T T T T T T T T T T T
2 chr2_44147639 0 44147639 G G C C C C G G C C C C C C C C C C G G
2 chr2_44177642 0 44177642 G G G G G G G G G G G G G G G T G G G G
2 chr2_44179975 0 44179975 C C C C C C C C C C C C C C G G C C C C
2 chr2_44182695 0 44182695 C C C C C G C C C C C C C C C C C C C C
2 chr2_44225373 0 44225373 A A A A A A A A A A A A A A A T A A A A
2 chr2_44225886 0 44225886 C C G G G G C C C C C C C C C C C C C C
2 chr2_44243230 0 44243230 G G G G G G G G G G G G C C G G G G G G
2 chr2_44259578 0 44259578 T T T T T T T T T T T T G G G G T T T T
2 chr2_44266931 0 44266931 G G G G G G G G G G G G G G T T G G G G
2 chr2_44270474 0 44270474 C C C C C C C C G G G G C C C C C C C C
2 chr2_44285611 0 44285611 C C C C C C C C C C C C A A C C C C C C
2 chr2_44288563 0 44288563 C C C C C C C C A A A A C C C C C C C C
2 chr2_44295134 0 44295134 A A C C C C A A A A A A A A A A A A A A
2 chr2_44311082 0 44311082 T T G G G G G G G G G G G G G G G G T T
2 chr2_44319493 0 44319493 A A A A A A A A A A A A A T A A A A A A
2 chr2_44342795 0 44342795 A A C C C C A A A A A A A A A A A A A A
2 chr2_44343684 0 44343684 T T T T T T G T T T T T T T T T T T T T
2 chr2_44351832 0 44351832 T T T T T T T T G G G G T T T T T T T T
2 chr2_44381100 0 44381100 C C A A A A C C C C C C C C C C C C C C
2 chr2_44395580 0 44395580 A A A A A A A A C C A C A A A A A A A A
2 chr2_44432424 0 44432424 C C G G G G C C G G G G G G G G G G C C
2 chr2_44470019 0 44470019 G G G G G G G G G G G G G G G G T T G G
2 chr2_44480885 0 44480885 C G G G G G G G G G G G G G G G G G G G
2 chr2_44493061 0 44493061 G G G G G G C G G G G G G G G G G G G G
2 chr2_44501805 0 44501805 C C A A A A C C A A A A A A A A A A C C
2 chr2_44517905 0 44517905 C C C C C C C C C C C C C C C C G G C C
2 chr2_44532666 0 44532666 A A A A A A A A A A A A C C A A A A A A
2 chr2_44535302 0 44535302 C C C C C C C C C C C C C C A A C C C C
2 chr2_44537727 0 44537727 T T T T T T T T T T T T T T G G T T T T
2 chr2_44547605 0 44547605 C C C C C C C C C C C C C C C C A A C C
2 chr2_44619728 0 44619728 A A A A A A A A A A A C A A A A A A A A
2 chr2_44626174 0 44626174 C C C C C C C C C C C G C C C C C C C C
2 chr2_44641410 0 44641410 T T T T T T T T T T A T T T T T T T T T
2 chr2_44648240 0 44648240 C C C C C C C C C C C C C C C C G G C C
2 chr2_44652592 0 44652592 C C C C C C C C A A A A C C C C C C C C
2 chr2_44657432 0 44657432 C C C C C C C C A A A A C C C C C C C C
2 chr2_44668320 0 44668320 C C G G G G G G G G G G G G G G G G G G
2 chr2_44692784 0 44692784 C C C C C C C C G G G G C C C C C C C C
2 chr2_44694105 0 44694105 G G T T G T G G G G G G G G G G G G G G
2 chr2_44709491 0 44709491 T T T T T T T T T T G T T T T T T T T T
2 chr2_44722322 0 44722322 C C C C C C C C C C C C A C C C C C C C
2 chr2_44723487 0 44723487 A A A A A T A A A A A A A A A A A A A A
2 chr2_44744840 0 44744840 A A C C C C C C C C C C C C C C C C C C
2 chr2_44752746 0 44752746 A A A A A A A A A A A A A A A A C C A A
2 chr2_44753625 0 44753625 G G G G G G G G T T T T G G G G G G G G
2 chr2_44755736 0 44755736 A C C C C C C C C C C C C C C C C C C C
2 chr2_44767563 0 44767563 G G C C C C G G G G G G G G G G G G G G
2 chr2_44791609 0 44791609 C C C C C C C C G G G G C C C C C C C C
2 chr2_44815066 0 44815066 G G G G G G G G C C C C G G G G G G G G
2 chr2_44815239 0 44815239 A A A A A A A A C C C C A A A A A A A A
2 chr2_44832232 0 44832232 C C C C C C C C G G G G C C C C C C C C
2 chr2_44839903 0 44839903 T T T T T T T T T T T T T T A T T T T T
2 chr2_44867108 0 44867108 C C C C C C C C G G C G C C C C C C C C
2 chr2_44872317 0 44872317 G G G G G G G G C C C G G G G G G G G G
2 chr2_44879722 0 44879722 C C C C C C C C C C C C C C C C A A C C
2 chr2_44916844 0 44916844 G G G G G G G G G G G G C G G G G G G G
2 chr2_44921387 0 44921387 G G G G G G G G G G G G G T G G G G G G
2 chr2_44926426 0 44926426 A A C C C C A A C C C C C C C C C C A A
2 chr2_44956240 0 44956240 C C C C C C C C A A A A C C C C C C C C
2 chr2_44958525 0 44958525 C C C C C C C C C C C C A C C C C C C C
2 chr2_44977455 0 44977455 T T T T T T T T T T T T G T T T T T T T
2 chr2_44991756 0 44991756 T T T T T T T T T T T T T T A A T T T T
2 chr2_44998035 0 44998035 A A C C C C A A C C C C A A A A C C A A
```
